## Supplementary Data 1 for "Heart cockle shells transmit sunlight to photosymbiotic algae using bundled fiber optic cables and condensing lenses": Window2_475nm_YZ_1B.txt (part 1 of 12)

```
monitor_YZ_1B:E: Re(E) vs position, x=-7.50363e-06(m), lambda=4.75e-07(m) 

y(m)(414,1)
 -5.000000000000e-07
 -4.757869249395e-07
 -4.515738498789e-07
 -4.273607748184e-07
 -4.031476997579e-07
 -3.789346246973e-07
 -3.547215496368e-07
 -3.305084745763e-07
 -3.062953995157e-07
 -2.820823244552e-07
 -2.578692493947e-07
 -2.336561743341e-07
 -2.094430992736e-07
 -1.852300242131e-07
 -1.610169491525e-07
 -1.368038740920e-07
 -1.125907990315e-07
 -8.837772397094e-08
 -6.416464891041e-08
 -3.995157384988e-08
 -1.573849878935e-08
 8.474576271187e-09
 3.268765133172e-08
 5.690072639225e-08
 8.111380145279e-08
 1.053268765133e-07
 1.295399515739e-07
 1.537530266344e-07
 1.779661016949e-07
 2.021791767554e-07
 2.263922518160e-07
 2.506053268765e-07
 2.748184019370e-07
 2.990314769976e-07
 3.232445520581e-07
 3.474576271186e-07
 3.716707021792e-07
 3.958837772397e-07
 4.200968523002e-07
 4.443099273608e-07
 4.685230024213e-07
 4.927360774818e-07
 5.169491525424e-07
 5.411622276029e-07
 5.653753026634e-07
 5.895883777240e-07
 6.138014527845e-07
 6.380145278450e-07
 6.622276029056e-07
 6.864406779661e-07
 7.106537530266e-07
 7.348668280872e-07
 7.590799031477e-07
 7.832929782082e-07
 8.075060532688e-07
 8.317191283293e-07
 8.559322033898e-07
 8.801452784504e-07
 9.043583535109e-07
 9.285714285714e-07
 9.527845036320e-07
 9.769975786925e-07
 1.001210653753e-06
 1.025423728814e-06
 1.049636803874e-06
 1.073849878935e-06
 1.098062953995e-06
 1.122276029056e-06
 1.146489104116e-06
 1.170702179177e-06
 1.194915254237e-06
 1.219128329298e-06
 1.243341404358e-06
 1.267554479419e-06
 1.291767554479e-06
 1.315980629540e-06
 1.340193704600e-06
 1.364406779661e-06
 1.388619854722e-06
 1.412832929782e-06
 1.437046004843e-06
 1.461259079903e-06
 1.485472154964e-06
 1.509685230024e-06
 1.533898305085e-06
 1.558111380145e-06
 1.582324455206e-06
 1.606537530266e-06
 1.630750605327e-06
 1.654963680387e-06
 1.679176755448e-06
 1.703389830508e-06
 1.727602905569e-06
 1.751815980630e-06
 1.776029055690e-06
 1.800242130751e-06
 1.824455205811e-06
 1.848668280872e-06
 1.872881355932e-06
 1.897094430993e-06
 1.921307506053e-06
 1.945520581114e-06
 1.969733656174e-06
 1.993946731235e-06
 2.018159806295e-06
 2.042372881356e-06
 2.066585956416e-06
 2.090799031477e-06
 2.115012106538e-06
 2.139225181598e-06
 2.163438256659e-06
 2.187651331719e-06
 2.211864406780e-06
 2.236077481840e-06
 2.260290556901e-06
 2.284503631961e-06
 2.308716707022e-06
 2.332929782082e-06
 2.357142857143e-06
 2.381355932203e-06
 2.405569007264e-06
 2.429782082324e-06
 2.453995157385e-06
 2.478208232446e-06
 2.502421307506e-06
 2.526634382567e-06
 2.550847457627e-06
 2.575060532688e-06
 2.599273607748e-06
 2.623486682809e-06
 2.647699757869e-06
 2.671912832930e-06
 2.696125907990e-06
 2.720338983051e-06
 2.744552058111e-06
 2.768765133172e-06
 2.792978208232e-06
 2.817191283293e-06
 2.841404358354e-06
 2.865617433414e-06
 2.889830508475e-06
 2.914043583535e-06
 2.938256658596e-06
 2.962469733656e-06
 2.986682808717e-06
 3.010895883777e-06
 3.035108958838e-06
 3.059322033898e-06
 3.083535108959e-06
 3.107748184019e-06
 3.131961259080e-06
 3.156174334140e-06
 3.180387409201e-06
 3.204600484261e-06
 3.228813559322e-06
 3.253026634383e-06
 3.277239709443e-06
 3.301452784504e-06
 3.325665859564e-06
 3.349878934625e-06
 3.374092009685e-06
 3.398305084746e-06
 3.422518159806e-06
 3.446731234867e-06
 3.470944309927e-06
 3.495157384988e-06
 3.519370460048e-06
 3.543583535109e-06
 3.567796610169e-06
 3.592009685230e-06
 3.616222760291e-06
 3.640435835351e-06
 3.664648910412e-06
 3.688861985472e-06
 3.713075060533e-06
 3.737288135593e-06
 3.761501210654e-06
 3.785714285714e-06
 3.809927360775e-06
 3.834140435835e-06
 3.858353510896e-06
 3.882566585956e-06
 3.906779661017e-06
 3.930992736077e-06
 3.955205811138e-06
 3.979418886199e-06
 4.003631961259e-06
 4.027845036320e-06
 4.052058111380e-06
 4.076271186441e-06
 4.100484261501e-06
 4.124697336562e-06
 4.148910411622e-06
 4.173123486683e-06
 4.197336561743e-06
 4.221549636804e-06
 4.245762711864e-06
 4.269975786925e-06
 4.294188861985e-06
 4.318401937046e-06
 4.342615012107e-06
 4.366828087167e-06
 4.391041162228e-06
 4.415254237288e-06
 4.439467312349e-06
 4.463680387409e-06
 4.487893462470e-06
 4.512106537530e-06
 4.536319612591e-06
 4.560532687651e-06
 4.584745762712e-06
 4.608958837772e-06
 4.633171912833e-06
 4.657384987893e-06
 4.681598062954e-06
 4.705811138015e-06
 4.730024213075e-06
 4.754237288136e-06
 4.778450363196e-06
 4.802663438257e-06
 4.826876513317e-06
 4.851089588378e-06
 4.875302663438e-06
 4.899515738499e-06
 4.923728813559e-06
 4.947941888620e-06
 4.972154963680e-06
 4.996368038741e-06
 5.020581113801e-06
 5.044794188862e-06
 5.069007263923e-06
 5.093220338983e-06
 5.117433414044e-06
 5.141646489104e-06
 5.165859564165e-06
 5.190072639225e-06
 5.214285714286e-06
 5.238498789346e-06
 5.262711864407e-06
 5.286924939467e-06
 5.311138014528e-06
 5.335351089588e-06
 5.359564164649e-06
 5.383777239709e-06
 5.407990314770e-06
 5.432203389831e-06
 5.456416464891e-06
 5.480629539952e-06
 5.504842615012e-06
 5.529055690073e-06
 5.553268765133e-06
 5.577481840194e-06
 5.601694915254e-06
 5.625907990315e-06
 5.650121065375e-06
 5.674334140436e-06
 5.698547215496e-06
 5.722760290557e-06
 5.746973365617e-06
 5.771186440678e-06
 5.795399515739e-06
 5.819612590799e-06
 5.843825665860e-06
 5.868038740920e-06
 5.892251815981e-06
 5.916464891041e-06
 5.940677966102e-06
 5.964891041162e-06
 5.989104116223e-06
 6.013317191283e-06
 6.037530266344e-06
 6.061743341404e-06
 6.085956416465e-06
 6.110169491525e-06
 6.134382566586e-06
 6.158595641647e-06
 6.182808716707e-06
 6.207021791768e-06
 6.231234866828e-06
 6.255447941889e-06
 6.279661016949e-06
 6.303874092010e-06
 6.328087167070e-06
 6.352300242131e-06
 6.376513317191e-06
 6.400726392252e-06
 6.424939467312e-06
 6.449152542373e-06
 6.473365617433e-06
 6.497578692494e-06
 6.521791767555e-06
 6.546004842615e-06
 6.570217917676e-06
 6.594430992736e-06
 6.618644067797e-06
 6.642857142857e-06
 6.667070217918e-06
 6.691283292978e-06
 6.715496368039e-06
 6.739709443099e-06
 6.763922518160e-06
 6.788135593220e-06
 6.812348668281e-06
 6.836561743341e-06
 6.860774818402e-06
 6.884987893462e-06
 6.909200968523e-06
 6.933414043584e-06
 6.957627118644e-06
 6.981840193705e-06
 7.006053268765e-06
 7.030266343826e-06
 7.054479418886e-06
 7.078692493947e-06
 7.102905569007e-06
 7.127118644068e-06
 7.151331719128e-06
 7.175544794189e-06
 7.199757869249e-06
 7.223970944310e-06
 7.248184019370e-06
 7.272397094431e-06
 7.296610169492e-06
 7.320823244552e-06
 7.345036319613e-06
 7.369249394673e-06
 7.393462469734e-06
 7.417675544794e-06
 7.441888619855e-06
 7.466101694915e-06
 7.490314769976e-06
 7.514527845036e-06
 7.538740920097e-06
 7.562953995157e-06
 7.587167070218e-06
 7.611380145278e-06
 7.635593220339e-06
 7.659806295400e-06
 7.684019370460e-06
 7.708232445521e-06
 7.732445520581e-06
 7.756658595642e-06
 7.780871670702e-06
 7.805084745763e-06
 7.829297820823e-06
 7.853510895884e-06
 7.877723970944e-06
 7.901937046005e-06
 7.926150121065e-06
 7.950363196126e-06
 7.974576271186e-06
 7.998789346247e-06
 8.023002421308e-06
 8.047215496368e-06
 8.071428571429e-06
 8.095641646489e-06
 8.119854721550e-06
 8.144067796610e-06
 8.168280871671e-06
 8.192493946731e-06
 8.216707021792e-06
 8.240920096852e-06
 8.265133171913e-06
 8.289346246973e-06
 8.313559322034e-06
 8.337772397094e-06
 8.361985472155e-06
 8.386198547216e-06
 8.410411622276e-06
 8.434624697337e-06
 8.458837772397e-06
 8.483050847458e-06
 8.507263922518e-06
 8.531476997579e-06
 8.555690072639e-06
 8.579903147700e-06
 8.604116222760e-06
 8.628329297821e-06
 8.652542372881e-06
 8.676755447942e-06
 8.700968523002e-06
 8.725181598063e-06
 8.749394673124e-06
 8.773607748184e-06
 8.797820823245e-06
 8.822033898305e-06
 8.846246973366e-06
 8.870460048426e-06
 8.894673123487e-06
 8.918886198547e-06
 8.943099273608e-06
 8.967312348668e-06
 8.991525423729e-06
 9.015738498789e-06
 9.039951573850e-06
 9.064164648910e-06
 9.088377723971e-06
 9.112590799031e-06
 9.136803874092e-06
 9.161016949153e-06
 9.185230024213e-06
 9.209443099274e-06
 9.233656174334e-06
 9.257869249395e-06
 9.282082324455e-06
 9.306295399516e-06
 9.330508474576e-06
 9.354721549637e-06
 9.378934624697e-06
 9.403147699758e-06
 9.427360774818e-06
 9.451573849879e-06
 9.475786924939e-06
 9.500000000000e-06

z(m)(1488,1)
 -4.400812056164e-05
 -4.397806360896e-05
 -4.394800665628e-05
 -4.391794970361e-05
 -4.388789275093e-05
 -4.385783579825e-05
 -4.382777884557e-05
 -4.379772189290e-05
 -4.376766494022e-05
 -4.373760798754e-05
 -4.370755103486e-05
 -4.367749408219e-05
 -4.364743712951e-05
 -4.361738017683e-05
 -4.358732322415e-05
 -4.355726627147e-05
 -4.352720931880e-05
 -4.349715236612e-05
 -4.346709541344e-05
 -4.343703846076e-05
 -4.340698150809e-05
 -4.337692455541e-05
 -4.334686760273e-05
 -4.331681065005e-05
 -4.328675369738e-05
 -4.325669674470e-05
 -4.322663979202e-05
 -4.319658283934e-05
 -4.316652588667e-05
 -4.313646893399e-05
 -4.310641198131e-05
 -4.307635502863e-05
 -4.304629807596e-05
 -4.301624112328e-05
 -4.298618417060e-05
 -4.295612721792e-05
 -4.292607026525e-05
 -4.289601331257e-05
 -4.286595635989e-05
 -4.283589940721e-05
 -4.280584245453e-05
 -4.277578550186e-05
 -4.274572854918e-05
 -4.271567159650e-05
 -4.268561464382e-05
 -4.265555769115e-05
 -4.262550073847e-05
 -4.259544378579e-05
 -4.256538683311e-05
 -4.253532988044e-05
 -4.250527292776e-05
 -4.247521597508e-05
 -4.244515902240e-05
 -4.241510206973e-05
 -4.238504511705e-05
 -4.235498816437e-05
 -4.232493121169e-05
 -4.229487425902e-05
 -4.226481730634e-05
 -4.223476035366e-05
 -4.220470340098e-05
 -4.217464644831e-05
 -4.214458949563e-05
 -4.211453254295e-05
 -4.208447559027e-05
 -4.205441863759e-05
 -4.202436168492e-05
 -4.199430473224e-05
 -4.196424777956e-05
 -4.193419082688e-05
 -4.190413387421e-05
 -4.187407692153e-05
 -4.184401996885e-05
 -4.181396301617e-05
 -4.178390606350e-05
 -4.175384911082e-05
 -4.172379215814e-05
 -4.169373520546e-05
 -4.166367825279e-05
 -4.163362130011e-05
 -4.160356434743e-05
 -4.157350739475e-05
 -4.154345044208e-05
 -4.151339348940e-05
 -4.148333653672e-05
 -4.145327958404e-05
 -4.142322263137e-05
 -4.139316567869e-05
 -4.136310872601e-05
 -4.133305177333e-05
 -4.130299482065e-05
 -4.127293786798e-05
 -4.124288091530e-05
 -4.121282396262e-05
 -4.118276700994e-05
 -4.115271005727e-05
 -4.112265310459e-05
 -4.109259615191e-05
 -4.106253919923e-05
 -4.103248224656e-05
 -4.100242529388e-05
 -4.097236834120e-05
 -4.094231138852e-05
 -4.091225443585e-05
 -4.088219748317e-05
 -4.085214053049e-05
 -4.082208357781e-05
 -4.079202662514e-05
 -4.076196967246e-05
 -4.073191271978e-05
 -4.070185576710e-05
 -4.067179881442e-05
 -4.064174186175e-05
 -4.061168490907e-05
 -4.058162795639e-05
 -4.055157100371e-05
 -4.052151405104e-05
 -4.049145709836e-05
 -4.046140014568e-05
 -4.043134319300e-05
 -4.040128624033e-05
 -4.037122928765e-05
 -4.034117233497e-05
 -4.031111538229e-05
 -4.028105842962e-05
 -4.025100147694e-05
 -4.022094452426e-05
 -4.019088757158e-05
 -4.016083061891e-05
 -4.013077366623e-05
 -4.010071671355e-05
 -4.007065976087e-05
 -4.004060280820e-05
 -4.001054585552e-05
 -3.998048890284e-05
 -3.995043195016e-05
 -3.992037499748e-05
 -3.989031804481e-05
 -3.986026109213e-05
 -3.983020413945e-05
 -3.980014718677e-05
 -3.977009023410e-05
 -3.974003328142e-05
 -3.970997632874e-05
 -3.967991937606e-05
 -3.964986242339e-05
 -3.961980547071e-05
 -3.958974851803e-05
 -3.955969156535e-05
 -3.952963461268e-05
 -3.949957766000e-05
 -3.946952070732e-05
 -3.943946375464e-05
 -3.940940680197e-05
 -3.937934984929e-05
 -3.934929289661e-05
 -3.931923594393e-05
 -3.928917899126e-05
 -3.925912203858e-05
 -3.922906508590e-05
 -3.919900813322e-05
 -3.916895118054e-05
 -3.913889422787e-05
 -3.910883727519e-05
 -3.907878032251e-05
 -3.904872336983e-05
 -3.901866641716e-05
 -3.898860946448e-05
 -3.895855251180e-05
 -3.892849555912e-05
 -3.889843860645e-05
 -3.886838165377e-05
 -3.883832470109e-05
 -3.880826774841e-05
 -3.877821079574e-05
 -3.874815384306e-05
 -3.871809689038e-05
 -3.868803993770e-05
 -3.865798298503e-05
 -3.862792603235e-05
 -3.859786907967e-05
 -3.856781212699e-05
 -3.853775517431e-05
 -3.850769822164e-05
 -3.847764126896e-05
 -3.844758431628e-05
 -3.841752736360e-05
 -3.838747041093e-05
 -3.835741345825e-05
 -3.832735650557e-05
 -3.829729955289e-05
 -3.826724260022e-05
 -3.823718564754e-05
 -3.820712869486e-05
 -3.817707174218e-05
 -3.814701478951e-05
 -3.811695783683e-05
 -3.808690088415e-05
 -3.805684393147e-05
 -3.802678697880e-05
 -3.799673002612e-05
 -3.796667307344e-05
 -3.793661612076e-05
 -3.790655916809e-05
 -3.787650221541e-05
 -3.784644526273e-05
 -3.781638831005e-05
 -3.778633135737e-05
 -3.775627440470e-05
 -3.772621745202e-05
 -3.769616049934e-05
 -3.766610354666e-05
 -3.763604659399e-05
 -3.760598964131e-05
 -3.757593268863e-05
 -3.754587573595e-05
 -3.751581878328e-05
 -3.748576183060e-05
 -3.745570487792e-05
 -3.742564792524e-05
 -3.739559097257e-05
 -3.736553401989e-05
 -3.733547706721e-05
 -3.730542011453e-05
 -3.727536316186e-05
 -3.724530620918e-05
 -3.721524925650e-05
 -3.718519230382e-05
 -3.715513535115e-05
 -3.712507839847e-05
 -3.709502144579e-05
 -3.706496449311e-05
 -3.703490754043e-05
 -3.700485058776e-05
 -3.697479363508e-05
 -3.694473668240e-05
 -3.691467972972e-05
 -3.688462277705e-05
 -3.685456582437e-05
 -3.682450887169e-05
 -3.679445191901e-05
 -3.676439496634e-05
 -3.673433801366e-05
 -3.670428106098e-05
 -3.667422410830e-05
 -3.664416715563e-05
 -3.661411020295e-05
 -3.658405325027e-05
 -3.655399629759e-05
 -3.652393934492e-05
 -3.649388239224e-05
 -3.646382543956e-05
 -3.643376848688e-05
 -3.640371153421e-05
 -3.637365458153e-05
 -3.634359762885e-05
 -3.631354067617e-05
 -3.628348372349e-05
 -3.625342677082e-05
 -3.622336981814e-05
 -3.619331286546e-05
 -3.616325591278e-05
 -3.613319896011e-05
 -3.610314200743e-05
 -3.607308505475e-05
 -3.604302810207e-05
 -3.601297114940e-05
 -3.598291419672e-05
 -3.595285724404e-05
 -3.592280029136e-05
 -3.589274333869e-05
 -3.586268638601e-05
 -3.583262943333e-05
 -3.580257248065e-05
 -3.577251552798e-05
 -3.574245857530e-05
 -3.571240162262e-05
 -3.568234466994e-05
 -3.565228771726e-05
 -3.562223076459e-05
 -3.559217381191e-05
 -3.556211685923e-05
 -3.553205990655e-05
 -3.550200295388e-05
 -3.547194600120e-05
 -3.544188904852e-05
 -3.541183209584e-05
 -3.538177514317e-05
 -3.535171819049e-05
 -3.532166123781e-05
 -3.529160428513e-05
 -3.526154733246e-05
 -3.523149037978e-05
 -3.520143342710e-05
 -3.517137647442e-05
 -3.514131952175e-05
 -3.511126256907e-05
 -3.508120561639e-05
 -3.505114866371e-05
 -3.502109171104e-05
 -3.499103475836e-05
 -3.496097780568e-05
 -3.493092085300e-05
 -3.490086390032e-05
 -3.487080694765e-05
 -3.484074999497e-05
 -3.481069304229e-05
 -3.478063608961e-05
 -3.475057913694e-05
 -3.472052218426e-05
 -3.469046523158e-05
 -3.466040827890e-05
 -3.463035132623e-05
 -3.460029437355e-05
 -3.457023742087e-05
 -3.454018046819e-05
 -3.451012351552e-05
 -3.448006656284e-05
 -3.445000961016e-05
 -3.441995265748e-05
 -3.438989570481e-05
 -3.435983875213e-05
 -3.432978179945e-05
 -3.429972484677e-05
 -3.426966789410e-05
 -3.423961094142e-05
 -3.420955398874e-05
 -3.417949703606e-05
 -3.414944008338e-05
 -3.411938313071e-05
 -3.408932617803e-05
 -3.405926922535e-05
 -3.402921227267e-05
 -3.399915532000e-05
 -3.396909836732e-05
 -3.393904141464e-05
 -3.390898446196e-05
 -3.387892750929e-05
 -3.384887055661e-05
 -3.381881360393e-05
 -3.378875665125e-05
 -3.375869969858e-05
 -3.372864274590e-05
 -3.369858579322e-05
 -3.366852884054e-05
 -3.363847188787e-05
 -3.360841493519e-05
 -3.357835798251e-05
 -3.354830102983e-05
 -3.351824407715e-05
 -3.348818712448e-05
 -3.345813017180e-05
 -3.342807321912e-05
 -3.339801626644e-05
 -3.336795931377e-05
 -3.333790236109e-05
 -3.330784540841e-05
 -3.327778845573e-05
 -3.324773150306e-05
 -3.321767455038e-05
 -3.318761759770e-05
 -3.315756064502e-05
 -3.312750369235e-05
 -3.309744673967e-05
 -3.306738978699e-05
 -3.303733283431e-05
 -3.300727588164e-05
 -3.297721892896e-05
 -3.294716197628e-05
 -3.291710502360e-05
 -3.288704807093e-05
 -3.285699111825e-05
 -3.282693416557e-05
 -3.279687721289e-05
 -3.276682026021e-05
 -3.273676330754e-05
 -3.270670635486e-05
 -3.267664940218e-05
 -3.264659244950e-05
 -3.261653549683e-05
 -3.258647854415e-05
 -3.255642159147e-05
 -3.252636463879e-05
 -3.249630768612e-05
 -3.246625073344e-05
 -3.243619378076e-05
 -3.240613682808e-05
 -3.237607987541e-05
 -3.234602292273e-05
 -3.231596597005e-05
 -3.228590901737e-05
 -3.225585206470e-05
 -3.222579511202e-05
 -3.219573815934e-05
 -3.216568120666e-05
 -3.213562425399e-05
 -3.210556730131e-05
 -3.207551034863e-05
 -3.204545339595e-05
 -3.201539644327e-05
 -3.198533949060e-05
 -3.195528253792e-05
 -3.192522558524e-05
 -3.189516863256e-05
 -3.186511167989e-05
 -3.183505472721e-05
 -3.180499777453e-05
 -3.177494082185e-05
 -3.174488386918e-05
 -3.171482691650e-05
 -3.168476996382e-05
 -3.165471301114e-05
 -3.162465605847e-05
 -3.159459910579e-05
 -3.156454215311e-05
 -3.153448520043e-05
 -3.150442824776e-05
 -3.147437129508e-05
 -3.144431434240e-05
 -3.141425738972e-05
 -3.138420043705e-05
 -3.135414348437e-05
 -3.132408653169e-05
 -3.129402957901e-05
 -3.126397262633e-05
 -3.123391567366e-05
 -3.120385872098e-05
 -3.117380176830e-05
 -3.114374481562e-05
 -3.111368786295e-05
 -3.108363091027e-05
 -3.105357395759e-05
 -3.102351700491e-05
 -3.099346005224e-05
 -3.096340309956e-05
 -3.093334614688e-05
 -3.090328919420e-05
 -3.087323224153e-05
 -3.084317528885e-05
 -3.081311833617e-05
 -3.078306138349e-05
 -3.075300443082e-05
 -3.072294747814e-05
 -3.069289052546e-05
 -3.066283357278e-05
 -3.063277662010e-05
 -3.060271966743e-05
 -3.057266271475e-05
 -3.054260576207e-05
 -3.051254880939e-05
 -3.048249185672e-05
 -3.045243490404e-05
 -3.042237795136e-05
 -3.039232099868e-05
 -3.036226404601e-05
 -3.033220709333e-05
 -3.030215014065e-05
 -3.027209318797e-05
 -3.024203623530e-05
 -3.021197928262e-05
 -3.018192232994e-05
 -3.015186537726e-05
 -3.012180842459e-05
 -3.009175147191e-05
 -3.006169451923e-05
 -3.003163756655e-05
 -3.000158061388e-05
 -2.997152366120e-05
 -2.994146670852e-05
 -2.991140975584e-05
 -2.988135280316e-05
 -2.985129585049e-05
 -2.982123889781e-05
 -2.979118194513e-05
 -2.976112499245e-05
 -2.973106803978e-05
 -2.970101108710e-05
 -2.967095413442e-05
 -2.964089718174e-05
 -2.961084022907e-05
 -2.958078327639e-05
 -2.955072632371e-05
 -2.952066937103e-05
 -2.949061241836e-05
 -2.946055546568e-05
 -2.943049851300e-05
 -2.940044156032e-05
 -2.937038460765e-05
 -2.934032765497e-05
 -2.931027070229e-05
 -2.928021374961e-05
 -2.925015679694e-05
 -2.922009984426e-05
 -2.919004289158e-05
 -2.915998593890e-05
 -2.912992898622e-05
 -2.909987203355e-05
 -2.906981508087e-05
 -2.903975812819e-05
 -2.900970117551e-05
 -2.897964422284e-05
 -2.894958727016e-05
 -2.891953031748e-05
 -2.888947336480e-05
 -2.885941641213e-05
 -2.882935945945e-05
 -2.879930250677e-05
 -2.876924555409e-05
 -2.873918860142e-05
 -2.870913164874e-05
 -2.867907469606e-05
 -2.864901774338e-05
 -2.861896079071e-05
 -2.858890383803e-05
 -2.855884688535e-05
 -2.852878993267e-05
 -2.849873297999e-05
 -2.846867602732e-05
 -2.843861907464e-05
 -2.840856212196e-05
 -2.837850516928e-05
 -2.834844821661e-05
 -2.831839126393e-05
 -2.828833431125e-05
 -2.825827735857e-05
 -2.822822040590e-05
 -2.819816345322e-05
 -2.816810650054e-05
 -2.813804954786e-05
 -2.810799259519e-05
 -2.807793564251e-05
 -2.804787868983e-05
 -2.801782173715e-05
 -2.798776478448e-05
 -2.795770783180e-05
 -2.792765087912e-05
 -2.789759392644e-05
 -2.786753697377e-05
 -2.783748002109e-05
 -2.780742306841e-05
 -2.777736611573e-05
 -2.774730916305e-05
 -2.771725221038e-05
 -2.768719525770e-05
 -2.765713830502e-05
 -2.762708135234e-05
 -2.759702439967e-05
 -2.756696744699e-05
 -2.753691049431e-05
 -2.750685354163e-05
 -2.747679658896e-05
 -2.744673963628e-05
 -2.741668268360e-05
 -2.738662573092e-05
 -2.735656877825e-05
 -2.732651182557e-05
 -2.729645487289e-05
 -2.726639792021e-05
 -2.723634096754e-05
 -2.720628401486e-05
 -2.717622706218e-05
 -2.714617010950e-05
 -2.711611315683e-05
 -2.708605620415e-05
 -2.705599925147e-05
 -2.702594229879e-05
 -2.699588534611e-05
 -2.696582839344e-05
 -2.693577144076e-05
 -2.690571448808e-05
 -2.687565753540e-05
 -2.684560058273e-05
 -2.681554363005e-05
 -2.678548667737e-05
 -2.675542972469e-05
 -2.672537277202e-05
 -2.669531581934e-05
 -2.666525886666e-05
 -2.663520191398e-05
 -2.660514496131e-05
 -2.657508800863e-05
 -2.654503105595e-05
 -2.651497410327e-05
 -2.648491715060e-05
 -2.645486019792e-05
 -2.642480324524e-05
 -2.639474629256e-05
 -2.636468933989e-05
 -2.633463238721e-05
 -2.630457543453e-05
 -2.627451848185e-05
 -2.624446152917e-05
 -2.621440457650e-05
 -2.618434762382e-05
 -2.615429067114e-05
 -2.612423371846e-05
 -2.609417676579e-05
 -2.606411981311e-05
 -2.603406286043e-05
 -2.600400590775e-05
 -2.597394895508e-05
 -2.594389200240e-05
 -2.591383504972e-05
 -2.588377809704e-05
 -2.585372114437e-05
 -2.582366419169e-05
 -2.579360723901e-05
 -2.576355028633e-05
 -2.573349333366e-05
 -2.570343638098e-05
 -2.567337942830e-05
 -2.564332247562e-05
 -2.561326552294e-05
 -2.558320857027e-05
 -2.555315161759e-05
 -2.552309466491e-05
 -2.549303771223e-05
 -2.546298075956e-05
 -2.543292380688e-05
 -2.540286685420e-05
 -2.537280990152e-05
 -2.534275294885e-05
 -2.531269599617e-05
 -2.528263904349e-05
 -2.525258209081e-05
 -2.522252513814e-05
 -2.519246818546e-05
 -2.516241123278e-05
 -2.513235428010e-05
 -2.510229732743e-05
 -2.507224037475e-05
 -2.504218342207e-05
 -2.501212646939e-05
 -2.498206951672e-05
 -2.495201256404e-05
 -2.492195561136e-05
 -2.489189865868e-05
 -2.486184170600e-05
 -2.483178475333e-05
 -2.480172780065e-05
 -2.477167084797e-05
 -2.474161389529e-05
 -2.471155694262e-05
 -2.468149998994e-05
 -2.465144303726e-05
 -2.462138608458e-05
 -2.459132913191e-05
 -2.456127217923e-05
 -2.453121522655e-05
 -2.450115827387e-05
 -2.447110132120e-05
 -2.444104436852e-05
 -2.441098741584e-05
 -2.438093046316e-05
 -2.435087351049e-05
 -2.432081655781e-05
 -2.429075960513e-05
 -2.426070265245e-05
 -2.423064569978e-05
 -2.420058874710e-05
 -2.417053179442e-05
 -2.414047484174e-05
 -2.411041788906e-05
 -2.408036093639e-05
 -2.405030398371e-05
 -2.402024703103e-05
 -2.399019007835e-05
 -2.396013312568e-05
 -2.393007617300e-05
 -2.390001922032e-05
 -2.386996226764e-05
 -2.383990531497e-05
 -2.380984836229e-05
 -2.377979140961e-05
 -2.374973445693e-05
 -2.371967750426e-05
 -2.368962055158e-05
 -2.365956359890e-05
 -2.362950664622e-05
 -2.359944969355e-05
 -2.356939274087e-05
 -2.353933578819e-05
 -2.350927883551e-05
 -2.347922188283e-05
 -2.344916493016e-05
 -2.341910797748e-05
 -2.338905102480e-05
 -2.335899407212e-05
 -2.332893711945e-05
 -2.329888016677e-05
 -2.326882321409e-05
 -2.323876626141e-05
 -2.320870930874e-05
 -2.317865235606e-05
 -2.314859540338e-05
 -2.311853845070e-05
 -2.308848149803e-05
 -2.305842454535e-05
 -2.302836759267e-05
 -2.299831063999e-05
 -2.296825368732e-05
 -2.293819673464e-05
 -2.290813978196e-05
 -2.287808282928e-05
 -2.284802587661e-05
 -2.281796892393e-05
 -2.278791197125e-05
 -2.275785501857e-05
 -2.272779806589e-05
 -2.269774111322e-05
 -2.266768416054e-05
 -2.263762720786e-05
 -2.260757025518e-05
 -2.257751330251e-05
 -2.254745634983e-05
 -2.251739939715e-05
 -2.248734244447e-05
 -2.245728549180e-05
 -2.242722853912e-05
 -2.239717158644e-05
 -2.236711463376e-05
 -2.233705768109e-05
 -2.230700072841e-05
 -2.227694377573e-05
 -2.224688682305e-05
 -2.221682987038e-05
 -2.218677291770e-05
 -2.215671596502e-05
 -2.212665901234e-05
 -2.209660205967e-05
 -2.206654510699e-05
 -2.203648815431e-05
 -2.200643120163e-05
 -2.197637424895e-05
 -2.194631729628e-05
 -2.191626034360e-05
 -2.188620339092e-05
 -2.185614643824e-05
 -2.182608948557e-05
 -2.179603253289e-05
 -2.176597558021e-05
 -2.173591862753e-05
 -2.170586167486e-05
 -2.167580472218e-05
 -2.164574776950e-05
 -2.161569081682e-05
 -2.158563386415e-05
 -2.155557691147e-05
 -2.152551995879e-05
 -2.149546300611e-05
 -2.146540605344e-05
 -2.143534910076e-05
 -2.140529214808e-05
 -2.137523519540e-05
 -2.134517824273e-05
 -2.131512129005e-05
 -2.128506433737e-05
 -2.125500738469e-05
 -2.122495043201e-05
 -2.119489347934e-05
 -2.116483652666e-05
 -2.113477957398e-05
 -2.110472262130e-05
 -2.107466566863e-05
 -2.104460871595e-05
 -2.101455176327e-05
 -2.098449481059e-05
 -2.095443785792e-05
 -2.092438090524e-05
 -2.089432395256e-05
 -2.086426699988e-05
 -2.083421004721e-05
 -2.080415309453e-05
 -2.077409614185e-05
 -2.074403918917e-05
 -2.071398223650e-05
 -2.068392528382e-05
 -2.065386833114e-05
 -2.062381137846e-05
 -2.059375442578e-05
 -2.056369747311e-05
 -2.053364052043e-05
 -2.050358356775e-05
 -2.047352661507e-05
 -2.044346966240e-05
 -2.041341270972e-05
 -2.038335575704e-05
 -2.035329880436e-05
 -2.032324185169e-05
 -2.029318489901e-05
 -2.026312794633e-05
 -2.023307099365e-05
 -2.020301404098e-05
 -2.017295708830e-05
 -2.014290013562e-05
 -2.011284318294e-05
 -2.008278623027e-05
 -2.005272927759e-05
 -2.002267232491e-05
 -1.999261537223e-05
 -1.996255841956e-05
 -1.993250146688e-05
 -1.990244451420e-05
 -1.987238756152e-05
 -1.984233060884e-05
 -1.981227365617e-05
 -1.978221670349e-05
 -1.975215975081e-05
 -1.972210279813e-05
 -1.969204584546e-05
 -1.966198889278e-05
 -1.963193194010e-05
 -1.960187498742e-05
 -1.957181803475e-05
 -1.954176108207e-05
 -1.951170412939e-05
 -1.948164717671e-05
 -1.945159022404e-05
 -1.942153327136e-05
 -1.939147631868e-05
 -1.936141936600e-05
 -1.933136241333e-05
 -1.930130546065e-05
 -1.927124850797e-05
 -1.924119155529e-05
 -1.921113460262e-05
 -1.918107764994e-05
 -1.915102069726e-05
 -1.912096374458e-05
 -1.909090679190e-05
 -1.906084983923e-05
 -1.903079288655e-05
 -1.900073593387e-05
 -1.897067898119e-05
 -1.894062202852e-05
 -1.891056507584e-05
 -1.888050812316e-05
 -1.885045117048e-05
 -1.882039421781e-05
 -1.879033726513e-05
 -1.876028031245e-05
 -1.873022335977e-05
 -1.870016640710e-05
 -1.867010945442e-05
 -1.864005250174e-05
 -1.860999554906e-05
 -1.857993859639e-05
 -1.854988164371e-05
 -1.851982469103e-05
 -1.848976773835e-05
 -1.845971078567e-05
 -1.842965383300e-05
 -1.839959688032e-05
 -1.836953992764e-05
 -1.833948297496e-05
 -1.830942602229e-05
 -1.827936906961e-05
 -1.824931211693e-05
 -1.821925516425e-05
 -1.818919821158e-05
 -1.815914125890e-05
 -1.812908430622e-05
 -1.809902735354e-05
 -1.806897040087e-05
 -1.803891344819e-05
 -1.800885649551e-05
 -1.797879954283e-05
 -1.794874259016e-05
 -1.791868563748e-05
 -1.788862868480e-05
 -1.785857173212e-05
 -1.782851477945e-05
 -1.779845782677e-05
 -1.776840087409e-05
 -1.773834392141e-05
 -1.770828696873e-05
 -1.767823001606e-05
 -1.764817306338e-05
 -1.761811611070e-05
 -1.758805915802e-05
 -1.755800220535e-05
 -1.752794525267e-05
 -1.749788829999e-05
 -1.746783134731e-05
 -1.743777439464e-05
 -1.740771744196e-05
 -1.737766048928e-05
 -1.734760353660e-05
 -1.731754658393e-05
 -1.728748963125e-05
 -1.725743267857e-05
 -1.722737572589e-05
 -1.719731877322e-05
 -1.716726182054e-05
 -1.713720486786e-05
 -1.710714791518e-05
 -1.707709096251e-05
 -1.704703400983e-05
 -1.701697705715e-05
 -1.698692010447e-05
 -1.695686315179e-05
 -1.692680619912e-05
 -1.689674924644e-05
 -1.686669229376e-05
 -1.683663534108e-05
 -1.680657838841e-05
 -1.677652143573e-05
 -1.674646448305e-05
 -1.671640753037e-05
 -1.668635057770e-05
 -1.665629362502e-05
 -1.662623667234e-05
 -1.659617971966e-05
 -1.656612276699e-05
 -1.653606581431e-05
 -1.650600886163e-05
 -1.647595190895e-05
 -1.644589495628e-05
 -1.641583800360e-05
 -1.638578105092e-05
 -1.635572409824e-05
 -1.632566714557e-05
 -1.629561019289e-05
 -1.626555324021e-05
 -1.623549628753e-05
 -1.620543933485e-05
 -1.617538238218e-05
 -1.614532542950e-05
 -1.611526847682e-05
 -1.608521152414e-05
 -1.605515457147e-05
 -1.602509761879e-05
 -1.599504066611e-05
 -1.596498371343e-05
 -1.593492676076e-05
 -1.590486980808e-05
 -1.587481285540e-05
 -1.584475590272e-05
 -1.581469895005e-05
 -1.578464199737e-05
 -1.575458504469e-05
 -1.572452809201e-05
 -1.569447113934e-05
 -1.566441418666e-05
 -1.563435723398e-05
 -1.560430028130e-05
 -1.557424332862e-05
 -1.554418637595e-05
 -1.551412942327e-05
 -1.548407247059e-05
 -1.545401551791e-05
 -1.542395856524e-05
 -1.539390161256e-05
 -1.536384465988e-05
 -1.533378770720e-05
 -1.530373075453e-05
 -1.527367380185e-05
 -1.524361684917e-05
 -1.521355989649e-05
 -1.518350294382e-05
 -1.515344599114e-05
 -1.512338903846e-05
 -1.509333208578e-05
 -1.506327513311e-05
 -1.503321818043e-05
 -1.500316122775e-05
 -1.497310427507e-05
 -1.494304732240e-05
 -1.491299036972e-05
 -1.488293341704e-05
 -1.485287646436e-05
 -1.482281951168e-05
 -1.479276255901e-05
 -1.476270560633e-05
 -1.473264865365e-05
 -1.470259170097e-05
 -1.467253474830e-05
 -1.464247779562e-05
 -1.461242084294e-05
 -1.458236389026e-05
 -1.455230693759e-05
 -1.452224998491e-05
 -1.449219303223e-05
 -1.446213607955e-05
 -1.443207912688e-05
 -1.440202217420e-05
 -1.437196522152e-05
 -1.434190826884e-05
 -1.431185131617e-05
 -1.428179436349e-05
 -1.425173741081e-05
 -1.422168045813e-05
 -1.419162350546e-05
 -1.416156655278e-05
 -1.413150960010e-05
 -1.410145264742e-05
 -1.407139569474e-05
 -1.404133874207e-05
 -1.401128178939e-05
 -1.398122483671e-05
 -1.395116788403e-05
 -1.392111093136e-05
 -1.389105397868e-05
 -1.386099702600e-05
 -1.383094007332e-05
 -1.380088312065e-05
 -1.377082616797e-05
 -1.374076921529e-05
 -1.371071226261e-05
 -1.368065530994e-05
 -1.365059835726e-05
 -1.362054140458e-05
 -1.359048445190e-05
 -1.356042749923e-05
 -1.353037054655e-05
 -1.350031359387e-05
 -1.347025664119e-05
 -1.344019968851e-05
 -1.341014273584e-05
 -1.338008578316e-05
 -1.335002883048e-05
 -1.331997187780e-05
 -1.328991492513e-05
 -1.325985797245e-05
 -1.322980101977e-05
 -1.319974406709e-05
 -1.316968711442e-05
 -1.313963016174e-05
 -1.310957320906e-05
 -1.307951625638e-05
 -1.304945930371e-05
 -1.301940235103e-05
 -1.298934539835e-05
 -1.295928844567e-05
 -1.292923149300e-05
 -1.289917454032e-05
 -1.286911758764e-05
 -1.283906063496e-05
 -1.280900368229e-05
 -1.277894672961e-05
 -1.274888977693e-05
 -1.271883282425e-05
 -1.268877587157e-05
 -1.265871891890e-05
 -1.262866196622e-05
 -1.259860501354e-05
 -1.256854806086e-05
 -1.253849110819e-05
 -1.250843415551e-05
 -1.247837720283e-05
 -1.244832025015e-05
 -1.241826329748e-05
 -1.238820634480e-05
 -1.235814939212e-05
 -1.232809243944e-05
 -1.229803548677e-05
 -1.226797853409e-05
 -1.223792158141e-05
 -1.220786462873e-05
 -1.217780767606e-05
 -1.214775072338e-05
 -1.211769377070e-05
 -1.208763681802e-05
 -1.205757986535e-05
 -1.202752291267e-05
 -1.199746595999e-05
 -1.196740900731e-05
 -1.193735205463e-05
 -1.190729510196e-05
 -1.187723814928e-05
 -1.184718119660e-05
 -1.181712424392e-05
 -1.178706729125e-05
 -1.175701033857e-05
 -1.172695338589e-05
 -1.169689643321e-05
 -1.166683948054e-05
 -1.163678252786e-05
 -1.160672557518e-05
 -1.157666862250e-05
 -1.154661166983e-05
 -1.151655471715e-05
 -1.148649776447e-05
 -1.145644081179e-05
 -1.142638385912e-05
 -1.139632690644e-05
 -1.136626995376e-05
 -1.133621300108e-05
 -1.130615604841e-05
 -1.127609909573e-05
 -1.124604214305e-05
 -1.121598519037e-05
 -1.118592823769e-05
 -1.115587128502e-05
 -1.112581433234e-05
 -1.109575737966e-05
 -1.106570042698e-05
 -1.103564347431e-05
 -1.100558652163e-05
 -1.097552956895e-05
 -1.094547261627e-05
 -1.091541566360e-05
 -1.088535871092e-05
 -1.085530175824e-05
 -1.082524480556e-05
 -1.079518785289e-05
 -1.076513090021e-05
 -1.073507394753e-05
 -1.070501699485e-05
 -1.067496004218e-05
 -1.064490308950e-05
 -1.061484613682e-05
 -1.058478918414e-05
 -1.055473223146e-05
 -1.052467527879e-05
 -1.049461832611e-05
 -1.046456137343e-05
 -1.043450442075e-05
 -1.040444746808e-05
 -1.037439051540e-05
 -1.034433356272e-05
 -1.031427661004e-05
 -1.028421965737e-05
 -1.025416270469e-05
 -1.022410575201e-05
 -1.019404879933e-05
 -1.016399184666e-05
 -1.013393489398e-05
 -1.010387794130e-05
 -1.007382098862e-05
 -1.004376403595e-05
 -1.001370708327e-05
 -9.983650130590e-06
 -9.953593177913e-06
 -9.923536225235e-06
 -9.893479272558e-06
 -9.863422319880e-06
 -9.833365367202e-06
 -9.803308414525e-06
 -9.773251461847e-06
 -9.743194509170e-06
 -9.713137556492e-06
 -9.683080603814e-06
 -9.653023651137e-06
 -9.622966698459e-06
 -9.592909745782e-06
 -9.562852793104e-06
 -9.532795840426e-06
 -9.502738887749e-06
 -9.472681935071e-06
 -9.442624982394e-06
 -9.412568029716e-06
 -9.382511077038e-06
 -9.352454124361e-06
 -9.322397171683e-06
 -9.292340219005e-06
 -9.262283266328e-06
 -9.232226313650e-06
 -9.202169360973e-06
 -9.172112408295e-06
 -9.142055455617e-06
 -9.111998502940e-06
 -9.081941550262e-06
 -9.051884597585e-06
 -9.021827644907e-06
 -8.991770692229e-06
 -8.961713739552e-06
 -8.931656786874e-06
 -8.901599834197e-06
 -8.871542881519e-06
 -8.841485928841e-06
 -8.811428976164e-06
 -8.781372023486e-06
 -8.751315070809e-06
 -8.721258118131e-06
 -8.691201165453e-06
 -8.661144212776e-06
 -8.631087260098e-06
 -8.601030307421e-06
 -8.570973354743e-06
 -8.540916402065e-06
 -8.510859449388e-06
 -8.480802496710e-06
 -8.450745544033e-06
 -8.420688591355e-06
 -8.390631638677e-06
 -8.360574686000e-06
 -8.330517733322e-06
 -8.300460780645e-06
 -8.270403827967e-06
 -8.240346875289e-06
 -8.210289922612e-06
 -8.180232969934e-06
 -8.150176017256e-06
 -8.120119064579e-06
 -8.090062111901e-06
 -8.060005159224e-06
 -8.029948206546e-06
 -7.999891253868e-06
 -7.969834301191e-06
 -7.939777348513e-06
 -7.909720395836e-06
 -7.879663443158e-06
 -7.849606490480e-06
 -7.819549537803e-06
 -7.789492585125e-06
 -7.759435632448e-06
 -7.729378679770e-06
 -7.699321727092e-06
 -7.669264774415e-06
 -7.639207821737e-06
 -7.609150869060e-06
 -7.579093916382e-06
 -7.549036963704e-06
 -7.518980011027e-06
 -7.488923058349e-06
 -7.458866105672e-06
 -7.428809152994e-06
 -7.398752200316e-06
 -7.368695247639e-06
 -7.338638294961e-06
 -7.308581342284e-06
 -7.278524389606e-06
 -7.248467436928e-06
 -7.218410484251e-06
 -7.188353531573e-06
 -7.158296578896e-06
 -7.128239626218e-06
 -7.098182673540e-06
 -7.068125720863e-06
 -7.038068768185e-06
 -7.008011815508e-06
 -6.977954862830e-06
 -6.947897910152e-06
 -6.917840957475e-06
 -6.887784004797e-06
 -6.857727052119e-06
 -6.827670099442e-06
 -6.797613146764e-06
 -6.767556194087e-06
 -6.737499241409e-06
 -6.707442288731e-06
 -6.677385336054e-06
 -6.647328383376e-06
 -6.617271430699e-06
 -6.587214478021e-06
 -6.557157525343e-06
 -6.527100572666e-06
 -6.497043619988e-06
 -6.466986667311e-06
 -6.436929714633e-06
 -6.406872761955e-06
 -6.376815809278e-06
 -6.346758856600e-06
 -6.316701903923e-06
 -6.286644951245e-06
 -6.256587998567e-06
 -6.226531045890e-06
 -6.196474093212e-06
 -6.166417140535e-06
 -6.136360187857e-06
 -6.106303235179e-06
 -6.076246282502e-06
 -6.046189329824e-06
 -6.016132377147e-06
 -5.986075424469e-06
 -5.956018471791e-06
 -5.925961519114e-06
 -5.895904566436e-06
 -5.865847613759e-06
 -5.835790661081e-06
 -5.805733708403e-06
 -5.775676755726e-06
 -5.745619803048e-06
 -5.715562850371e-06
 -5.685505897693e-06
 -5.655448945015e-06
 -5.625391992338e-06
 -5.595335039660e-06
 -5.565278086982e-06
 -5.535221134305e-06
 -5.505164181627e-06
 -5.475107228950e-06
 -5.445050276272e-06
 -5.414993323594e-06
 -5.384936370917e-06
 -5.354879418239e-06
 -5.324822465562e-06
 -5.294765512884e-06
 -5.264708560206e-06
 -5.234651607529e-06
 -5.204594654851e-06
 -5.174537702174e-06
 -5.144480749496e-06
 -5.114423796818e-06
 -5.084366844141e-06
 -5.054309891463e-06
 -5.024252938786e-06
 -4.994195986108e-06
 -4.964139033430e-06
 -4.934082080753e-06
 -4.904025128075e-06
 -4.873968175398e-06
 -4.843911222720e-06
 -4.813854270042e-06
 -4.783797317365e-06
 -4.753740364687e-06
 -4.723683412010e-06
 -4.693626459332e-06
 -4.663569506654e-06
 -4.633512553977e-06
 -4.603455601299e-06
 -4.573398648622e-06
 -4.543341695944e-06
 -4.513284743266e-06
 -4.483227790589e-06
 -4.453170837911e-06
 -4.423113885234e-06
 -4.393056932556e-06
 -4.362999979878e-06
 -4.332943027201e-06
 -4.302886074523e-06
 -4.272829121845e-06
 -4.242772169168e-06
 -4.212715216490e-06
 -4.182658263813e-06
 -4.152601311135e-06
 -4.122544358457e-06
 -4.092487405780e-06
 -4.062430453102e-06
 -4.032373500425e-06
 -4.002316547747e-06
 -3.972259595069e-06
 -3.942202642392e-06
 -3.912145689714e-06
 -3.882088737037e-06
 -3.852031784359e-06
 -3.821974831681e-06
 -3.791917879004e-06
 -3.761860926326e-06
 -3.731803973649e-06
 -3.701747020971e-06
 -3.671690068293e-06
 -3.641633115616e-06
 -3.611576162938e-06
 -3.581519210261e-06
 -3.551462257583e-06
 -3.521405304905e-06
 -3.491348352228e-06
 -3.461291399550e-06
 -3.431234446873e-06
 -3.401177494195e-06
 -3.371120541517e-06
 -3.341063588840e-06
 -3.311006636162e-06
 -3.280949683485e-06
 -3.250892730807e-06
 -3.220835778129e-06
 -3.190778825452e-06
 -3.160721872774e-06
 -3.130664920096e-06
 -3.100607967419e-06
 -3.070551014741e-06
 -3.040494062064e-06
 -3.010437109386e-06
 -2.980380156708e-06
 -2.950323204031e-06
 -2.920266251353e-06
 -2.890209298676e-06
 -2.860152345998e-06
 -2.830095393320e-06
 -2.800038440643e-06
 -2.769981487965e-06
 -2.739924535287e-06
 -2.715890109539e-06
 -2.691855683791e-06
 -2.667821258043e-06
 -2.643786832295e-06
 -2.619752406547e-06
 -2.595717980798e-06
 -2.571683555050e-06
 -2.547649129302e-06
 -2.523614703554e-06
 -2.499580277806e-06
 -2.475545852058e-06
 -2.451511426310e-06
 -2.427477000561e-06
 -2.403442574813e-06
 -2.379408149065e-06
 -2.355373723317e-06
 -2.331339297569e-06
 -2.307304871821e-06
 -2.283270446073e-06
 -2.259236020325e-06
 -2.235201594576e-06
 -2.211167168828e-06
 -2.187132743080e-06
 -2.163098317332e-06
 -2.139063891584e-06
 -2.115029465836e-06
 -2.090995040088e-06
 -2.066960614339e-06
 -2.042926188591e-06
 -2.018891762843e-06
 -1.994857337095e-06
 -1.970822911347e-06
 -1.946788485599e-06
 -1.922754059851e-06
 -1.898719634103e-06
 -1.874685208354e-06
 -1.850650782606e-06
 -1.826616356858e-06
 -1.802581931110e-06
 -1.778547505362e-06
 -1.754513079614e-06
 -1.730478653866e-06
 -1.706444228117e-06
 -1.682409802369e-06
 -1.658375376621e-06
 -1.634340950873e-06
 -1.610306525125e-06
 -1.586272099377e-06
 -1.562237673629e-06
 -1.538203247881e-06
 -1.514168822132e-06
 -1.490134396384e-06
 -1.466099970636e-06
 -1.442065544888e-06
 -1.418031119140e-06
 -1.393996693392e-06
 -1.369962267644e-06
 -1.345927841895e-06
 -1.321893416147e-06
 -1.297858990399e-06
 -1.273824564651e-06
 -1.249790138903e-06
 -1.225755713155e-06
 -1.201721287407e-06
 -1.177686861659e-06
 -1.153652435910e-06
 -1.129618010162e-06
 -1.105583584414e-06
 -1.081549158666e-06
 -1.057514732918e-06
 -1.033480307170e-06
 -1.009445881422e-06
 -9.854114556735e-07
 -9.613770299253e-07
 -9.373426041772e-07
 -9.133081784291e-07
 -8.892737526809e-07
 -8.652393269328e-07
 -8.412049011847e-07
 -8.171704754365e-07
 -7.931360496884e-07
 -7.691016239403e-07
 -7.450671981921e-07
 -7.210327724440e-07
 -6.969983466959e-07
 -6.729639209477e-07
 -6.489294951996e-07
 -6.248950694515e-07
 -6.008606437033e-07
 -5.768262179552e-07
 -5.527917922071e-07
 -5.287573664589e-07
 -5.047229407108e-07
 -4.806885149627e-07
 -4.566540892145e-07
 -4.326196634664e-07
 -4.085852377183e-07
 -3.845508119701e-07
 -3.605163862220e-07
 -3.364819604739e-07
 -3.124475347257e-07
 -2.884131089776e-07
 -2.643786832295e-07
 -2.403442574813e-07
 -2.163098317332e-07
 -1.922754059851e-07
 -1.682409802369e-07
 -1.442065544888e-07
 -1.201721287407e-07
 -9.613770299253e-08
 -7.210327724440e-08
 -4.806885149627e-08
 -2.403442574813e-08
 -1.740388008812e-21

monitor_YZ_1B:E: Re(E) vs position, x=-7.50363e-06(m), lambda=4.75e-07(m) (414,1488)
 3.206583681794e-01 3.199625767540e-01 3.192381767492e-01 3.186973220923e-01 3.183662350951e-01 3.180614396256e-01 3.175603826971e-01 3.168207368684e-01 3.160327514752e-01 3.154300490145e-01 3.150475881261e-01 3.146910107409e-01 3.141449835167e-01 3.133878076091e-01 3.125975653898e-01 3.119729801641e-01 3.115386192463e-01 3.111260051249e-01 3.105435262368e-01 3.097714478642e-01 3.089792528942e-01 3.083428398068e-01 3.078693872938e-01 3.074026319563e-01 3.067851283651e-01 3.060057128811e-01 3.052023244409e-01 3.045293144406e-01 3.040093065120e-01 3.035052481984e-01 3.028551639759e-01 3.020375798850e-01 3.011956696430e-01 3.004940144380e-01 2.999493476179e-01 2.994113526826e-01 2.987132279623e-01 2.978458451870e-01 2.969704276040e-01 2.962535473842e-01 2.956890228035e-01 2.951080229586e-01 2.943561074975e-01 2.934510585674e-01 2.925599755838e-01 2.918277075657e-01 2.912340606223e-01 2.906157004856e-01 2.898266434135e-01 2.888846153971e-01 2.879609944106e-01 2.872068821683e-01 2.866008361484e-01 2.859646659014e-01 2.851380165780e-01 2.841453721679e-01 2.831832862339e-01 2.824240198854e-01 2.818291878413e-01 2.811763474958e-01 2.802927696833e-01 2.792441706256e-01 2.782702013091e-01 2.775363423716e-01 2.769521451316e-01 2.762614612901e-01 2.753133483579e-01 2.742308029795e-01 2.732806128024e-01 2.725870413813e-01 2.719967774395e-01 2.712471938786e-01 2.702495791322e-01 2.691764002134e-01 2.682775916927e-01 2.676138560501e-01 2.669949861973e-01 2.661896421473e-01 2.651742003982e-01 2.641437463694e-01 2.632977732584e-01 2.626367375984e-01 2.619743099260e-01 2.611371321986e-01 2.601388534422e-01 2.591533281846e-01 2.583289157543e-01 2.576436706061e-01 2.569430156979e-01 2.561000342358e-01 2.551320672880e-01 2.541722521724e-01 2.533387869806e-01 2.526235774360e-01 2.519049040767e-01 2.510687604122e-01 2.501173208071e-01 2.491645774819e-01 2.483230634761e-01 2.475970048401e-01 2.468774142631e-01 2.460477461386e-01 2.451046740581e-01 2.441640326381e-01 2.433389769605e-01 2.426243762074e-01 2.419087842927e-01 2.410869200146e-01 2.401695569665e-01 2.392677768515e-01 2.384764314154e-01 2.377782968641e-01 2.370688175310e-01 2.362690182140e-01 2.354006032993e-01 2.345554297050e-01 2.337997239801e-01 2.331150557416e-01 2.324208791882e-01 2.316603851213e-01 2.308523833929e-01 2.300657033953e-01 2.293475089765e-01 2.286829811376e-01 2.280175016873e-01 2.273064968513e-01 2.265614871532e-01 2.258346918067e-01 2.251633750873e-01 2.245362105835e-01 2.239103731631e-01 2.232557608354e-01 2.225818908842e-01 2.219257039000e-01 2.213140610100e-01 2.207386944932e-01 2.201672931542e-01 2.195798183694e-01 2.189827958377e-01 2.184017516512e-01 2.178577171695e-01 2.173467067856e-01 2.168465076762e-01 2.163351596471e-01 2.158156184234e-01 2.153109339231e-01 2.148419692617e-01 2.144100203024e-01 2.139923142801e-01 2.135647996227e-01 2.131302541262e-01 2.127099824458e-01 2.123260906757e-01 2.119793232922e-01 2.116510498533e-01 2.113211638327e-01 2.109866326325e-01 2.106654331998e-01 2.103746301435e-01 2.101174792748e-01 2.098838497366e-01 2.096600005983e-01 2.094398370327e-01 2.092304733927e-01 2.090424094163e-01 2.088811248528e-01 2.087461232977e-01 2.086323939365e-01 2.085335348667e-01 2.084459671510e-01 2.083717078712e-01 2.083170355342e-01 2.082871739899e-01 2.082841398719e-01 2.083030963396e-01 2.083375280262e-01 2.083844693528e-01 2.084480799434e-01 2.085319166612e-01 2.086392863426e-01 2.087717201177e-01 2.089257337100e-01 2.090968552899e-01 2.092841526051e-01 2.094879671877e-01 2.097122112340e-01 2.099612475226e-01 2.102329970346e-01 2.105255373437e-01 2.108355404380e-01 2.111636109379e-01 2.115119308618e-01 2.118810799848e-01 2.122706744169e-01 2.126803627148e-01 2.131090102464e-01 2.135585257237e-01 2.140285919301e-01 2.145163604783e-01 2.150218956899e-01 2.155456263721e-01 2.160890893156e-01 2.166533249984e-01 2.172369022478e-01 2.178367951013e-01 2.184536317578e-01 2.190874672468e-01 2.197407865441e-01 2.204124208334e-01 2.211009810496e-01 2.218046172215e-01 2.225253860804e-01 2.232643076357e-01 2.240211473977e-01 2.247945087262e-01 2.255817537019e-01 2.263826078041e-01 2.271996272428e-01 2.280345652887e-01 2.288862376732e-01 2.297518450985e-01 2.306289744418e-01 2.315189527648e-01 2.324237651110e-01 2.333445675043e-01 2.342804192249e-01 2.352272648609e-01 2.361851765097e-01 2.371544823176e-01 2.381373830560e-01 2.391345504590e-01 2.401428968102e-01 2.411606551149e-01 2.421877465791e-01 2.432257834006e-01 2.442762829539e-01 2.453378500034e-01 2.464085102212e-01 2.474865404515e-01 2.485729194276e-01 2.496691264401e-01 2.507756491064e-01 2.518906006893e-01 2.530119225505e-01 2.541392551967e-01 2.552733542816e-01 2.564163067295e-01 2.575681318402e-01 2.587253362096e-01 2.598861715632e-01 2.610518741811e-01 2.622245900355e-01 2.634043927594e-01 2.645888703831e-01 2.657758487092e-01 2.669651351350e-01 2.681596713013e-01 2.693608720314e-01 2.705656161414e-01 2.717715172211e-01 2.729779939370e-01 2.741867807111e-01 2.754011637158e-01 2.766182327347e-01 2.778353148935e-01 2.790519061439e-01 2.802691983601e-01 2.814886444511e-01 2.827098247781e-01 2.839298874955e-01 2.851479158001e-01 2.863653905042e-01 2.875835270009e-01 2.888019934374e-01 2.900186334302e-01 2.912309586673e-01 2.924391639605e-01 2.936475115197e-01 2.948554571585e-01 2.960608315567e-01 2.972603583921e-01 2.984531355703e-01 2.996423074267e-01 3.008311627627e-01 3.020178456669e-01 3.031979666447e-01 3.043696392224e-01 3.055340204056e-01 3.066944433862e-01 3.078537991019e-01 3.090069383099e-01 3.101518034844e-01 3.112871712761e-01 3.124144879069e-01 3.135372276469e-01 3.146555920915e-01 3.157667075887e-01 3.168669563289e-01 3.179575480312e-01 3.190383894186e-01 3.201135002111e-01 3.211819657979e-01 3.222398707922e-01 3.232865634581e-01 3.243223252039e-01 3.253485710272e-01 3.263665003058e-01 3.273743756193e-01 3.283710670028e-01 3.293553965682e-01 3.303286594983e-01 3.312906403772e-01 3.322424632797e-01 3.331820122238e-01 3.341087208948e-01 3.350232171872e-01 3.359252141845e-01 3.368136990079e-01 3.376908534180e-01 3.385536976433e-01 3.394032779547e-01 3.402399303158e-01 3.410608928337e-01 3.418679633983e-01 3.426611140732e-01 3.434395264339e-01 3.442041230300e-01 3.449535259983e-01 3.456861695815e-01 3.464020016570e-01 3.471038069900e-01 3.477897488262e-01 3.484604329330e-01 3.491142731754e-01 3.497496020410e-01 3.503682458561e-01 3.509706090054e-01 3.515565139005e-01 3.521253096169e-01 3.526746155767e-01 3.532054619412e-01 3.537188798080e-01 3.542147401087e-01 3.546926572056e-01 3.551512250989e-01 3.555892998991e-01 3.560092996491e-01 3.564104015179e-01 3.567920631313e-01 3.571547227371e-01 3.574962282459e-01 3.578175959615e-01 3.581206086089e-01 3.584022374619e-01 3.586637001859e-01 3.589044817029e-01 3.591233644597e-01 3.593225076928e-01 3.595006641594e-01 3.596570301596e-01 3.597923588490e-01 3.599048774906e-01 3.599963835672e-01 3.600666736219e-01 3.601136297117e-01 3.601385699885e-01 3.601413772870e-01 3.601210709900e-01 3.600785152432e-01 3.600136642099e-01 3.599244152132e-01 3.598127191931e-01 3.596776306123e-01 3.595188650701e-01 3.593379324072e-01 3.591326320389e-01 3.589031664480e-01 3.586501730570e-01 3.583726553915e-01 3.580714373979e-01 3.577466077641e-01 3.573962917905e-01 3.570223829192e-01 3.566233101499e-01 3.561995362871e-01 3.557517326222e-01 3.552786585892e-01 3.547805976181e-01 3.542568624154e-01 3.537087705175e-01 3.531358133579e-01 3.525371062869e-01 3.519122147252e-01 3.512639387029e-01 3.505889835184e-01 3.498887858849e-01 3.491630907760e-01 3.484118928059e-01 3.476352866581e-01 3.468331555133e-01 3.460055245173e-01 3.451513983182e-01 3.442718118285e-01 3.433664786651e-01 3.424359433174e-01 3.414787556869e-01 3.404962559257e-01 3.394870299807e-01 3.384526334235e-01 3.373929739564e-01 3.363070848597e-01 3.351953174507e-01 3.340576561155e-01 3.328940627707e-01 3.317047073202e-01 3.304899485276e-01 3.292496754530e-01 3.279832151403e-01 3.266915206941e-01 3.253739312896e-01 3.240314301082e-01 3.226641749629e-01 3.212699066071e-01 3.198517480560e-01 3.184073866114e-01 3.169385177845e-01 3.154450934631e-01 3.139267538033e-01 3.123834065188e-01 3.108145451275e-01 3.092225201609e-01 3.076062500060e-01 3.059650638423e-01 3.043002495125e-01 3.026114898398e-01 3.008988340511e-01 2.991626671695e-01 2.974032779230e-01 2.956208264664e-01 2.938150260241e-01 2.919869270411e-01 2.901358874459e-01 2.882621690541e-01 2.863665286425e-01 2.844491628395e-01 2.825102445635e-01 2.805498361830e-01 2.785685430116e-01 2.765658324893e-01 2.745424221479e-01 2.724993059064e-01 2.704361665914e-01 2.683529336239e-01 2.662504274103e-01 2.641290095863e-01 2.619890891962e-01 2.598308598216e-01 2.576547944332e-01 2.554614652595e-01 2.532510464324e-01 2.510235238332e-01 2.487796654342e-01 2.465202495871e-01 2.442449447869e-01 2.419558750351e-01 2.396520025610e-01 2.373336653007e-01 2.350022398834e-01 2.326579932589e-01 2.303019267559e-01 2.279342310941e-01 2.255548134841e-01 2.231656008082e-01 2.207662562656e-01 2.183575168321e-01 2.159408496951e-01 2.135160547960e-01 2.110845328855e-01 2.086467749329e-01 2.062030577873e-01 2.037553054978e-01 2.013035033674e-01 1.988489535262e-01 1.963930247769e-01 1.939354392219e-01 1.914780158017e-01 1.890209050155e-01 1.865660481836e-01 1.841151419162e-01 1.816670817358e-01 1.792257201487e-01 1.767901668900e-01 1.743627656357e-01 1.719453742108e-01 1.695377631288e-01 1.671425637324e-01 1.647601255297e-01 1.623924094402e-01 1.600428239217e-01 1.577098650127e-01 1.553974701839e-01 1.531078749382e-01 1.508398860394e-01 1.485989149256e-01 1.463844477591e-01 1.442002657459e-01 1.420479356944e-01 1.399275226696e-01 1.378450909739e-01 1.357995988817e-01 1.337951892785e-01 1.318354547435e-01 1.299192056721e-01 1.280528570850e-01 1.262364159967e-01 1.244731802691e-01 1.227675756393e-01 1.211189815785e-01 1.195340316960e-01 1.180116817680e-01 1.165567147161e-01 1.151719882427e-01 1.138577400674e-01 1.126204477639e-01 1.114584753753e-01 1.103760833626e-01 1.093765378918e-01 1.084578539614e-01 1.076269732201e-01 1.068811460274e-01 1.062241083023e-01 1.056573266062e-01 1.051775855157e-01 1.047910274701e-01 1.044939086988e-01 1.042868854233e-01 1.041720412097e-01 1.041439189950e-01 1.042071926459e-01 1.043552191462e-01 1.045900202307e-01 1.049090545284e-01 1.053080418562e-01 1.057889556369e-01 1.063443472366e-01 1.069748191195e-01 1.076778815337e-01 1.084466093456e-01 1.092833881818e-01 1.101798506054e-01 1.111364454310e-01 1.121488272592e-01 1.132118983041e-01 1.143266644559e-01 1.154843165984e-01 1.166857702349e-01 1.179269455665e-01 1.192024371668e-01 1.205130559751e-01 1.218520277002e-01 1.232185326743e-01 1.246096827870e-01 1.260204339518e-01 1.274521379184e-01 1.288976249337e-01 1.303575528231e-01 1.318287679248e-01 1.333066761011e-01 1.347934880603e-01 1.362817124188e-01 1.377736850070e-01 1.392646804626e-01 1.407531606984e-01 1.422392368885e-01 1.437173013813e-01 1.451890230982e-01 1.466507844762e-01 1.481012119909e-01 1.495404440944e-01 1.509635945588e-01 1.523727519118e-01 1.537650209632e-01 1.551381983723e-01 1.564929437737e-01 1.578252877855e-01 1.591372695120e-01 1.604249998701e-01 1.616884161344e-01 1.629277876720e-01 1.641401912674e-01 1.653257518847e-01 1.664824384326e-01 1.676101592160e-01 1.687090376885e-01 1.697758434508e-01 1.708128564074e-01 1.718164521485e-01 1.727868291904e-01 1.737248914177e-01 1.746275234579e-01 1.754967572632e-01 1.763292316301e-01 1.771267897945e-01 1.778881355513e-01 1.786118000436e-01 1.792987273064e-01 1.799475970835e-01 1.805588627849e-01 1.811312511960e-01 1.816650299413e-01 1.821607363877e-01 1.826159712763e-01 1.830326348635e-01 1.834092831053e-01 1.837460664623e-01 1.840431829706e-01 1.843004829551e-01 1.845175913739e-01 1.846948733673e-01 1.848318078798e-01 1.849290125655e-01 1.849861752676e-01 1.850037228758e-01 1.849811714938e-01 1.849198164534e-01 1.848191577035e-01 1.846792611933e-01 1.845008546663e-01 1.842838421626e-01 1.840283791463e-01 1.837361092670e-01 1.834071288772e-01 1.830403267460e-01 1.826378869239e-01 1.821996936465e-01 1.817262161259e-01 1.812184162927e-01 1.806769910751e-01 1.801026143189e-01 1.794956583545e-01 1.788579511496e-01 1.781888969730e-01 1.774895366929e-01 1.767619730664e-01 1.760060110398e-01 1.752237634052e-01 1.744151233427e-01 1.735821163442e-01 1.727254449988e-01 1.718459510790e-01 1.709458544345e-01 1.700247075841e-01 1.690853652284e-01 1.681294424069e-01 1.671565957362e-01 1.661701328164e-01 1.651705393669e-01 1.641588520315e-01 1.631381595525e-01 1.621086700832e-01 1.610726972305e-01 1.600318186358e-01 1.589878364289e-01 1.579424364753e-01 1.568967017496e-01 1.558534098483e-01 1.548140841980e-01 1.537803122414e-01 1.527545216536e-01 1.517379224017e-01 1.507331260855e-01 1.497411354125e-01 1.487642238683e-01 1.478048240666e-01 1.468637079503e-01 1.459431964435e-01 1.450457440559e-01 1.441720775932e-01 1.433244674776e-01 1.425044196689e-01 1.417142085831e-01 1.409538400541e-01 1.402263361926e-01 1.395322413494e-01 1.388725714623e-01 1.382502546078e-01 1.376643923551e-01 1.371163346223e-01 1.366080248145e-01 1.361381367153e-01 1.357099552355e-01 1.353208978397e-01 1.349731975897e-01 1.346674975454e-01 1.344009085698e-01 1.341765246682e-01 1.339911799663e-01 1.338465869309e-01 1.337411468789e-01 1.336726542227e-01 1.336440020454e-01 1.336481643417e-01 1.336893635554e-01 1.337634292130e-01 1.338683379924e-01 1.340044531198e-01 1.341672696191e-01 1.343577301012e-01 1.345718303511e-01 1.348077973205e-01 1.350639573830e-01 1.353369487488e-01 1.356259731622e-01 1.359265640312e-01 1.362376896890e-01 1.365567288333e-01 1.368796762245e-01 1.372058112281e-01 1.375313471875e-01 1.378533541441e-01 1.381708358259e-01 1.384791104438e-01 1.387763624597e-01 1.390614625170e-01 1.393285558249e-01 1.395778577689e-01 1.398051415541e-01 1.400084707381e-01 1.401856332606e-01 1.403329598484e-01 1.404500136812e-01 1.405327551072e-01 1.405795740679e-01 1.405879792340e-01 1.405554937982e-01 1.404807487866e-01 1.403604007917e-01 1.401942000930e-01 1.399784780682e-01 1.397121399694e-01 1.393936920743e-01 1.390210186848e-01 1.385920204709e-01 1.381057075881e-01 1.375604424056e-01 1.369543900247e-01 1.362880045616e-01 1.355574559683e-01 1.347642493432e-01 1.339055346862e-01 1.329807835680e-01 1.319903310967e-01 1.309318729229e-01 1.298057559612e-01 1.286114731431e-01 1.273500382293e-01 1.260198162786e-01 1.246205172376e-01 1.231548280189e-01 1.216203959263e-01 1.200198537499e-01 1.183527156886e-01 1.166217174596e-01 1.148270081045e-01 1.129708456013e-01 1.110548097077e-01 1.090819556173e-01 1.070536246718e-01 1.049745390514e-01 1.028482729709e-01 1.006775537433e-01 9.846968501764e-02 9.622749083784e-02 9.395930873759e-02 9.167062537011e-02 8.937001436135e-02 8.706789000830e-02 8.477277370541e-02 8.249837669900e-02 8.025603650587e-02 7.806239593579e-02 7.593262244325e-02 7.388713456350e-02 7.194500076308e-02 7.012865558864e-02 6.846378929775e-02 6.697464413792e-02 6.568860114496e-02 6.463223289146e-02 6.383177687331e-02 6.331141271253e-02 6.309253865196e-02 6.319288119757e-02 6.362339488038e-02 6.439137541015e-02 6.549642753983e-02 6.693406129980e-02 6.869298289849e-02 7.076004303521e-02 7.311723102058e-02 7.574497981602e-02 7.862442019196e-02 8.173422660349e-02 8.505322326370e-02 8.856407187797e-02 9.224625555019e-02 9.608405942305e-02 1.000605739090e-01 1.041613458289e-01 1.083720062171e-01 1.126799801006e-01 1.170740944599e-01 1.215426434513e-01 1.260751497119e-01 1.306627731806e-01 1.352966355938e-01 1.399684279447e-01 1.446693738047e-01 1.493920706092e-01 1.541297363101e-01 1.588740468137e-01 1.636209383535e-01 1.683613971793e-01 1.730909612711e-01 1.778022076129e-01 1.824904255709e-01 1.871487020706e-01 1.917723936608e-01 1.963548394402e-01 2.008916968391e-01 2.053767820273e-01 2.098051843866e-01 2.141716587075e-01 2.184709246641e-01 2.226977343668e-01 2.268478252923e-01 2.309156906705e-01 2.348964374139e-01 2.387859460490e-01 2.425776637684e-01 2.462695510754e-01 2.498547515082e-01 2.533304589232e-01 2.566912492780e-01 2.599319979813e-01 2.630504839870e-01 2.660406206264e-01 2.688996671778e-01 2.716226869620e-01 2.742051617534e-01 2.766458019334e-01 2.789372392104e-01 2.810797816886e-01 2.830676887807e-01 2.848972373550e-01 2.865667800795e-01 2.880721107462e-01 2.894109728371e-01 2.905800405221e-01 2.915767143722e-01 2.923997649603e-01 2.930444893865e-01 2.935113670995e-01 2.937969229656e-01 2.939000808907e-01 2.938203015233e-01 2.935538139505e-01 2.931023539160e-01 2.924626021844e-01 2.916356332497e-01 2.906212668665e-01 2.894184973679e-01 2.880291096397e-01 2.864521057891e-01 2.846884900261e-01 2.827407563194e-01 2.806094990848e-01 2.782970363311e-01 2.758059619562e-01 2.731386978407e-01 2.702982783061e-01 2.672890113457e-01 2.641149554049e-01 2.607794928144e-01 2.572903616071e-01 2.536519541516e-01 2.498711329416e-01 2.459554620474e-01 2.419125195525e-01 2.377519505382e-01 2.334828761834e-01 2.291170604058e-01 2.246659361765e-01 2.201425559692e-01 2.155612629983e-01 2.109384197583e-01 2.062909755457e-01 2.016369959610e-01 1.969979288234e-01 1.923972814352e-01 1.878570421964e-01 1.834068831853e-01 1.790728459616e-01 1.748862043889e-01 1.708802523971e-01 1.670892485090e-01 1.635488639868e-01 1.602954569693e-01 1.573680522427e-01 1.548021666405e-01 1.526340155150e-01 1.508961490927e-01 1.496174490509e-01 1.488236066539e-01 1.485304421268e-01 1.487519663229e-01 1.494899065396e-01 1.507414726538e-01 1.524968176317e-01 1.547363457525e-01 1.574374907486e-01 1.605714336532e-01 1.641064991601e-01 1.680090426133e-01 1.722401040612e-01 1.767658253045e-01 1.815476960822e-01 1.865507420981e-01 1.917398471290e-01 1.970795679077e-01 2.025400679144e-01 2.080888038603e-01 2.136970880188e-01 2.193384293960e-01 2.249850248429e-01 2.306126623900e-01 2.361983514935e-01 2.417201298292e-01 2.471559433196e-01 2.524861554440e-01 2.576931773363e-01 2.627567439597e-01 2.676609874892e-01 2.723893318263e-01 2.769260088252e-01 2.812572918161e-01 2.853674694106e-01 2.892444839633e-01 2.928737044070e-01 2.962438381234e-01 2.993444599394e-01 3.021627391795e-01 3.046894081764e-01 3.069135441510e-01 3.088274074307e-01 3.104208787596e-01 3.116872207096e-01 3.126190334821e-01 3.132080570158e-01 3.134505855086e-01 3.133387661746e-01 3.128692019416e-01 3.120378264384e-01 3.108400013034e-01 3.092749177118e-01 3.073394245849e-01 3.050315760352e-01 3.023527036461e-01 2.993014501910e-01 2.958811407404e-01 2.920909945916e-01 2.879357544793e-01 2.834193776270e-01 2.785453125879e-01 2.733203251595e-01 2.677502860028e-01 2.618440830164e-01 2.556095298660e-01 2.490564683398e-01 2.421973627770e-01 2.350442549991e-01 2.276127563288e-01 2.199165284086e-01 2.119760277289e-01 2.038097577064e-01 1.954397596593e-01 1.868948139437e-01 1.781993580450e-01 1.693895638550e-01 1.605030903166e-01 1.515843850753e-01 1.426878593743e-01 1.338744840629e-01 1.252236241631e-01 1.168270178917e-01 1.087987107715e-01 1.012801133546e-01 9.443726891399e-02 8.847084477940e-02 8.359896739718e-02 8.004406954967e-02 7.799650868457e-02 7.757212130749e-02 7.878244411307e-02 8.152484818162e-02 8.561643797872e-02 9.082440246517e-02 9.691572095882e-02 1.036745328747e-01 1.109111967300e-01 1.184713582652e-01 1.262251080633e-01 1.340648162198e-01 1.419035004038e-01 1.496657711032e-01 1.572884900509e-01 1.647176685913e-01 1.719068083728e-01 1.788112119356e-01 1.853950840260e-01 1.916233751434e-01 1.974660973639e-01 2.028933396714e-01 2.078802388587e-01 2.124033921748e-01 2.164395294161e-01 2.199704940864e-01 2.229768984134e-01 2.254418658409e-01 2.273529183638e-01 2.286942636675e-01 2.294567345860e-01 2.296302114196e-01 2.292062699399e-01 2.281806687521e-01 2.265469076222e-01 2.243048292320e-01 2.214533238108e-01 2.179931757322e-01 2.139298721672e-01 2.092678316885e-01 2.040161738652e-01 1.981843338470e-01 1.917844508653e-01 1.848338709968e-01 1.773482660862e-01 1.693484088130e-01 1.608600218912e-01 1.519096755868e-01 1.425302574663e-01 1.327600055906e-01 1.226420921456e-01 1.122342668451e-01 1.016033947941e-01 9.084225600960e-02 8.007815514016e-02 6.949979825547e-02 5.940563091764e-02 5.029436580053e-02 4.299524708967e-02 3.871992099009e-02 3.860555065456e-02 4.273854337935e-02 5.007762644909e-02 5.940624580105e-02 6.986565142141e-02 8.092808042814e-02 9.227640503966e-02 1.037010288787e-01 1.150573419755e-01 1.262382798867e-01 1.371526081849e-01 1.477288319260e-01 1.579001524385e-01 1.676079085595e-01 1.767978163250e-01 1.854186851868e-01 1.934234625940e-01 2.007688157293e-01 2.074111980718e-01 2.133147200442e-01 2.184412772258e-01 2.227598942759e-01 2.262409856030e-01 2.288571973649e-01 2.305877195643e-01 2.314119015219e-01 2.313164794253e-01 2.302890805335e-01 2.283240106308e-01 2.254208522779e-01 2.215809168469e-01 2.168168206849e-01 2.111414306845e-01 2.045780466751e-01 1.971576941861e-01 1.889185051320e-01 1.799132931969e-01 1.702032309663e-01 1.598727950848e-01 1.490259976467e-01 1.377982209837e-01 1.263755281753e-01 1.150068426958e-01 1.040422625129e-01 9.397363551707e-02 8.547572092667e-02 7.940374923970e-02 7.665107271637e-02 7.782901761824e-02 8.294997392143e-02 9.146721152599e-02 1.025824124845e-01 1.155404453864e-01 1.297388407768e-01 1.447233199529e-01 1.601600665733e-01 1.757896166549e-01 1.914094802356e-01 2.068532597373e-01 2.219786828170e-01 2.366628167410e-01 2.507956938695e-01 2.642789634707e-01 2.770202398834e-01 2.889375022177e-01 2.999560554478e-01 3.100050642640e-01 3.190241569642e-01 3.269559244867e-01 3.337528892188e-01 3.393724455954e-01 3.437791556368e-01 3.469486995702e-01 3.488582587025e-01 3.494984202552e-01 3.488677438098e-01 3.469704560528e-01 3.438251620674e-01 3.394554338091e-01 3.338998980292e-01 3.272068046781e-01 3.194352894899e-01 3.106610202656e-01 3.009738134178e-01 2.904797025638e-01 2.793043046853e-01 2.675964796300e-01 2.555320164580e-01 2.433134945155e-01 2.311845328058e-01 2.194236271198e-01 2.083538079182e-01 1.983402744541e-01 1.897741710958e-01 1.830578783216e-01 1.785553277107e-01 1.765477258262e-01 1.771803431621e-01 1.804339603635e-01 1.861288939788e-01 1.939596633173e-01 2.035557901145e-01 2.145166268288e-01 2.264568507917e-01 2.390229857318e-01 2.518984492898e-01 2.648081022187e-01 2.775123777668e-01 2.898062729363e-01 3.015081935567e-01 3.124656093051e-01 3.225458320948e-01 3.316309285663e-01 3.396284978869e-01 3.464536627043e-01 3.520397516119e-01 3.563393420286e-01 3.593086936387e-01 3.609307913537e-01 3.611945315028e-01 3.601083602916e-01 3.576977682531e-01 3.540004688887e-01 3.490783400091e-01 3.430080594970e-01 3.358895490730e-01 3.278455175140e-01 3.190194975806e-01 3.095877957790e-01 2.997466918847e-01 2.897266891450e-01 2.797848206285e-01 2.702018004749e-01 2.612845680887e-01 2.533415619099e-01 2.466812446655e-01 2.415799676489e-01 2.382571792273e-01 2.368554954870e-01 2.374139944665e-01 2.398681763265e-01 2.440524247366e-01 2.497234250771e-01 2.565862179381e-01 2.643177907739e-01 2.725955590600e-01 2.811111376238e-01 2.895820584876e-01 2.977595901284e-01 3.054343075632e-01 3.124334499412e-01 3.186226186925e-01 3.239074432751e-01 3.282310479703e-01 3.315720107954e-01 3.339432742003e-01 3.353912152742e-01 3.359941684580e-01 3.358542313131e-01 3.350976775296e-01 3.338702229105e-01 3.323249323817e-01 3.306253150411e-01 3.289232776111e-01 3.273628239812e-01 3.260642023530e-01 3.251172677722e-01 3.245796261238e-01 3.244648437761e-01 3.247537277819e-01 3.253858724273e-01 3.262732175118e-01 3.273082634593e-01 3.283651950700e-01 3.293232773988e-01 3.300652406082e-01 3.304936125321e-01 3.305337574876e-01 3.301397605670e-01 3.293031909179e-01 3.280457930951e-01 3.264292375848e-01 3.245399042281e-01 3.224942863689e-01 3.204244613924e-01 3.184653995007e-01 3.167528411339e-01 3.153970681007e-01 3.144784331550e-01 3.140388674163e-01 3.140645649369e-01 3.144965483060e-01 3.152231750955e-01 3.160939955473e-01 3.169292931528e-01 3.175298628932e-01 3.176994055049e-01 3.172536019854e-01 3.160338240716e-01 3.139226891356e-01 3.108475594827e-01 3.067982092058e-01 3.018221196050e-01 2.960367656708e-01 2.896289837689e-01 2.828496520595e-01 2.760124456821e-01 2.694764061680e-01 2.636308518663e-01 2.588566533356e-01 2.555003155946e-01 2.538261163390e-01 2.539787400225e-01 2.559689400684e-01 2.596673157267e-01 2.648209602791e-01 2.710946329213e-01 2.780981378790e-01 2.854387606249e-01 2.927342969204e-01 2.996401124703e-01 3.058673991971e-01 3.111743707032e-01 3.153841847625e-01 3.183737048335e-01 3.200749799162e-01 3.204771424726e-01 3.196198783244e-01 3.175961007835e-01 3.145517473976e-01 3.106890597016e-01 3.062641940728e-01 3.015936677791e-01 2.970466074262e-01 2.930388976585e-01 2.900160132749e-01 2.884194349940e-01 2.886495729102e-01 2.910194402608e-01 2.957007427165e-01 3.027081861357e-01 3.118820175378e-01 3.229073606669e-01 3.353527710669e-01 3.487059291734e-01 3.624229443599e-01 3.759554444468e-01 3.887881695663e-01 4.004510975352e-01 4.105335328467e-01 4.187008624958e-01 4.246864890072e-01 4.283013283427e-01 4.294279511435e-01 4.280105083553e-01 4.240592114564e-01 4.176305358398e-01 4.088298978313e-01 3.978110399151e-01 3.847666042659e-01 3.699579001414e-01 3.537180413543e-01 3.364903924820e-01 3.188710229059e-01 3.016329193524e-01 2.857679690735e-01 2.724535058895e-01 2.629445173406e-01 2.583505630941e-01 2.593082752097e-01 2.657478491281e-01 2.768425940945e-01 2.912130982822e-01 3.072299074741e-01 3.232653193858e-01 3.378785856552e-01 3.499058273994e-01 3.585226894874e-01 3.632882731111e-01 3.641748183893e-01 3.615955285378e-01 3.563958771135e-01 3.498215379056e-01 3.433881823289e-01 3.386650465697e-01 3.369610394037e-01 3.389835304517e-01 3.446448961150e-01 3.530735514189e-01 3.628927558506e-01 3.725812144311e-01 3.808195984435e-01 3.867649129421e-01 3.901919546591e-01 3.915718190797e-01 3.920169568099e-01 3.930808879823e-01 3.964253452662e-01 4.033299949542e-01 4.142709573673e-01 4.286960032089e-01 4.451288913581e-01 4.615459560918e-01 4.757994904348e-01 4.860356703819e-01 4.909736768069e-01 4.900927458349e-01 4.837311197277e-01 4.730705472952e-01 4.600285706941e-01 4.469770460823e-01 4.362924581550e-01 4.297840308679e-01 4.272275938747e-01 4.262411519124e-01 4.276944448185e-01 4.319819865023e-01 4.382614886669e-01 4.445093600843e-01 4.483861843445e-01 4.483067280045e-01 4.440807284469e-01 4.368250838442e-01 4.282322544226e-01 4.195787334933e-01 4.110753398842e-01 4.020366246403e-01 3.917719598360e-01 3.805833173160e-01 3.702128648373e-01 3.633704089614e-01 3.624415724514e-01 3.681890662722e-01 3.794912289217e-01 3.942866647825e-01 4.107905711096e-01 4.280243932039e-01 4.454780087273e-01 4.623524170967e-01 4.770863574053e-01 4.875518796726e-01 4.918206519758e-01 4.891020261654e-01 4.804072386196e-01 4.686057384423e-01 4.577220164661e-01 4.515391785080e-01 4.520615076019e-01 4.587790531414e-01 4.693003285906e-01 4.808016662612e-01 4.913475300010e-01 5.005473704167e-01 5.094028104013e-01 5.150220119418e-01 4.947648096823e-01 5.120917826072e-01 5.298340305065e-01 5.496322441603e-01 5.595603380387e-01 5.450770837446e-01 5.016448609519e-01 4.439696042995e-01 4.066091276898e-01 4.180497465817e-01 4.613071127598e-01 4.925085997714e-01 4.812124952303e-01 4.240762862917e-01 3.506348414051e-01 3.239284891895e-01 3.769675969368e-01 4.558824731287e-01 5.025127638786e-01 4.935793996331e-01 4.390947053400e-01 3.838616499224e-01 3.901661274121e-01 4.624724879629e-01 5.431095983428e-01 5.861203395819e-01 5.760369787581e-01 5.230853351284e-01 4.570313637606e-01 4.139860665511e-01 4.089365117181e-01 4.228766325712e-01 4.310425304696e-01 4.261846208600e-01 4.158667070910e-01 4.087319748807e-01 4.044836587219e-01 3.982840556666e-01 3.928044792490e-01 4.005442757693e-01 4.286985140960e-01 4.647198562590e-01 4.854263412435e-01 4.763644972857e-01 4.449807368709e-01 4.240069073217e-01 4.482451723389e-01 5.093193074565e-01 5.635288532078e-01 5.740682335656e-01 5.298046731786e-01 4.522057511033e-01 3.997040312621e-01 4.290563897946e-01 5.116247866703e-01 5.779072118721e-01 5.866074765596e-01 5.304784235225e-01 4.334883816703e-01 3.524076426569e-01 3.510583071164e-01 4.117974527221e-01 4.663564974008e-01 4.792122155373e-01 4.507136204138e-01 4.057611402144e-01 3.793386393649e-01 3.886281989267e-01 4.181071871202e-01 4.450497381582e-01 4.609510187823e-01 4.697921549086e-01
 3.240810421380e-01 3.234520435370e-01 3.227942510429e-01 3.223189917321e-01 3.220520092473e-01 3.218117460968e-01 3.213764572945e-01 3.207013305044e-01 3.199762488464e-01 3.194361170502e-01 3.191176296940e-01 3.188259657699e-01 3.183449741315e-01 3.176516742654e-01 3.169231557265e-01 3.163579597782e-01 3.159844477188e-01 3.156359350971e-01 3.151190852039e-01 3.144098201773e-01 3.136757535413e-01 3.130950267822e-01 3.126791881191e-01 3.122753716319e-01 3.117231720554e-01 3.110056750238e-01 3.102570072466e-01 3.096353970575e-01 3.091705368391e-01 3.087279964575e-01 3.081419598718e-01 3.073826353725e-01 3.065914728600e-01 3.059385027109e-01 3.054472530317e-01 3.049686394338e-01 3.043317163467e-01 3.035192994048e-01 3.026920897359e-01 3.020207550234e-01 3.015068489942e-01 3.009821204718e-01 3.002874140161e-01 2.994339913788e-01 2.985874963558e-01 2.978978507770e-01 2.973515138060e-01 2.967859170551e-01 2.960497517806e-01 2.951559767573e-01 2.942736816549e-01 2.935585767034e-01 2.929953893300e-01 2.924076031055e-01 2.916305454254e-01 2.906824574482e-01 2.897576385275e-01 2.890330526876e-01 2.884768046715e-01 2.878682563262e-01 2.870308281406e-01 2.860221055793e-01 2.850811941488e-01 2.843773818633e-01 2.838271340610e-01 2.831767903184e-01 2.822704440732e-01 2.812231773518e-01 2.803007754116e-01 2.796318820786e-01 2.790705380946e-01 2.783571864764e-01 2.773964112196e-01 2.763531730492e-01 2.754758416217e-01 2.748308652515e-01 2.742353896784e-01 2.734609120726e-01 2.724770922561e-01 2.714697592653e-01 2.706378416599e-01 2.699884207563e-01 2.693432778616e-01 2.685312923593e-01 2.675572465470e-01 2.665859722662e-01 2.657669458706e-01 2.650862365003e-01 2.643969674052e-01 2.635714359460e-01 2.626182796599e-01 2.616632287469e-01 2.608263779105e-01 2.601081361147e-01 2.593938750859e-01 2.585652864491e-01 2.576191747405e-01 2.566621203555e-01 2.558091058532e-01 2.550729213719e-01 2.543484224356e-01 2.535158748267e-01 2.525671900944e-01 2.516141579621e-01 2.507700889664e-01 2.500372250086e-01 2.493062426222e-01 2.484711114943e-01 2.475381064491e-01 2.466145090916e-01 2.457961027973e-01 2.450693165969e-01 2.443331302336e-01 2.435087667942e-01 2.426142566657e-01 2.417373710988e-01 2.409445838738e-01 2.402201115265e-01 2.394873801762e-01 2.386900616057e-01 2.378437640604e-01 2.370135057091e-01 2.362463543944e-01 2.355317220460e-01 2.348154443909e-01 2.340539158660e-01 2.332570461322e-01 2.324746850505e-01 2.317436048482e-01 2.310540465588e-01 2.303650382313e-01 2.296466375159e-01 2.289070820042e-01 2.281821012566e-01 2.274994949171e-01 2.268494969379e-01 2.262013621066e-01 2.255361296255e-01 2.248604472021e-01 2.241974417134e-01 2.235685414503e-01 2.229710041352e-01 2.223817298488e-01 2.217790974799e-01 2.211665460963e-01 2.205666834576e-01 2.200006047701e-01 2.194690071113e-01 2.189495412379e-01 2.184186086055e-01 2.178777286312e-01 2.173496844833e-01 2.168561129623e-01 2.163975621050e-01 2.159557011778e-01 2.155100729851e-01 2.150584757283e-01 2.146174470091e-01 2.142053714438e-01 2.138246687051e-01 2.134661916577e-01 2.131163308145e-01 2.127683100691e-01 2.124293573233e-01 2.121094463982e-01 2.118148918621e-01 2.115452032668e-01 2.112955809445e-01 2.110593340294e-01 2.108333151756e-01 2.106190280659e-01 2.104229817464e-01 2.102500145389e-01 2.101033729444e-01 2.099778844480e-01 2.098663132245e-01 2.097670431740e-01 2.096834535003e-01 2.096188846651e-01 2.095773577917e-01 2.095598047809e-01 2.095631569392e-01 2.095837901746e-01 2.096205489464e-01 2.096731070916e-01 2.097456672081e-01 2.098423082123e-01 2.099621026021e-01 2.101026120968e-01 2.102607481115e-01 2.104374057008e-01 2.106337138310e-01 2.108506348469e-01 2.110898124380e-01 2.113487828761e-01 2.116277225851e-01 2.119280441607e-01 2.122486651526e-01 2.125885821067e-01 2.129472062667e-01 2.133244257963e-01 2.137221132865e-01 2.141417731909e-01 2.145821289075e-01 2.150400246894e-01 2.155155578059e-01 2.160103282578e-01 2.165251181146e-01 2.170597075644e-01 2.176125575898e-01 2.181823249404e-01 2.187702692546e-01 2.193788328150e-01 2.200064657939e-01 2.206523367613e-01 2.213140793972e-01 2.219910822052e-01 2.226862153198e-01 2.234012291277e-01 2.241347511333e-01 2.248841679371e-01 2.256469898869e-01 2.264253697617e-01 2.272202019468e-01 2.280339619462e-01 2.288642184626e-01 2.297078938409e-01 2.305643029977e-01 2.314347659559e-01 2.323210990784e-01 2.332237607927e-01 2.341396852441e-01 2.350677653364e-01 2.360075839809e-01 2.369609619904e-01 2.379288930473e-01 2.389100455716e-01 2.399028590638e-01 2.409049986021e-01 2.419179384032e-01 2.429433510080e-01 2.439817410285e-01 2.450315172397e-01 2.460893093422e-01 2.471552353216e-01 2.482308760781e-01 2.493178044574e-01 2.504156815553e-01 2.515215544764e-01 2.526338925428e-01 2.537532459244e-01 2.548814377725e-01 2.560204214008e-01 2.571657182482e-01 2.583161917120e-01 2.594712217465e-01 2.606336318104e-01 2.618052024959e-01 2.629827349796e-01 2.641640889906e-01 2.653483425364e-01 2.665376255114e-01 2.677339880723e-01 2.689352196914e-01 2.701395367975e-01 2.713455317462e-01 2.725542183128e-01 2.737678005894e-01 2.749853392093e-01 2.762043472291e-01 2.774230592105e-01 2.786433072899e-01 2.798664230664e-01 2.810922871966e-01 2.823186335792e-01 2.835426091799e-01 2.847652771640e-01 2.859894590450e-01 2.872155001827e-01 2.884413530229e-01 2.896632263110e-01 2.908805188249e-01 2.920970143738e-01 2.933148412871e-01 2.945325249069e-01 2.957451085983e-01 2.969515040249e-01 2.981529776865e-01 2.993528791157e-01 3.005531435419e-01 3.017495567764e-01 3.029395350863e-01 3.041216969256e-01 3.052978527929e-01 3.064718074565e-01 3.076429636354e-01 3.088086277234e-01 3.099658089883e-01 3.111147127765e-01 3.122563937451e-01 3.133942332064e-01 3.145259210448e-01 3.156499915507e-01 3.167644057974e-01 3.178697415402e-01 3.189668191958e-01 3.200579315371e-01 3.211414685754e-01 3.222143817853e-01 3.232770668991e-01 3.243300620650e-01 3.253738686468e-01 3.264089299415e-01 3.274336794819e-01 3.284470961349e-01 3.294501509481e-01 3.304418015405e-01 3.314222268735e-01 3.323919836944e-01 3.333497735164e-01 3.342956690994e-01 3.352299022334e-01 3.361505359812e-01 3.370582805078e-01 3.379538741081e-01 3.388360411957e-01 3.397060722336e-01 3.405617118459e-01 3.414022629614e-01 3.422285509960e-01 3.430409990383e-01 3.438397435047e-01 3.446244381941e-01 3.453931965898e-01 3.461443832945e-01 3.468814531737e-01 3.476029096956e-01 3.483093606313e-01 3.490000704814e-01 3.496720789631e-01 3.503277308139e-01 3.509669191938e-01 3.515886997978e-01 3.521946873770e-01 3.527824783136e-01 3.533514330415e-01 3.539027246930e-01 3.544363588853e-01 3.549518262070e-01 3.554494413631e-01 3.559272024978e-01 3.563854034366e-01 3.568264259779e-01 3.572471867240e-01 3.576487128250e-01 3.580304861151e-01 3.583911374435e-01 3.587338529538e-01 3.590560154722e-01 3.593573865770e-01 3.596381110654e-01 3.598974123261e-01 3.601362830815e-01 3.603550362646e-01 3.605513868341e-01 3.607268133419e-01 3.608800107859e-01 3.610112408663e-01 3.611211330472e-01 3.612087659189e-01 3.612738519928e-01 3.613166370081e-01 3.613370067106e-01 3.613334995897e-01 3.613090192055e-01 3.612601960418e-01 3.611885430263e-01 3.610935975478e-01 3.609746559178e-01 3.608328843552e-01 3.606674771169e-01 3.604775927559e-01 3.602638560886e-01 3.600251667713e-01 3.597628853056e-01 3.594772928902e-01 3.591662018580e-01 3.588297284447e-01 3.584694978077e-01 3.580839256843e-01 3.576737686008e-01 3.572385874391e-01 3.567775560316e-01 3.562923327006e-01 3.557812083603e-01 3.552446293259e-01 3.546838122520e-01 3.540958802574e-01 3.534838127472e-01 3.528458787569e-01 3.521815139721e-01 3.514915233171e-01 3.507751221015e-01 3.500338844297e-01 3.492666360592e-01 3.484732788201e-01 3.476533264295e-01 3.468073991078e-01 3.459358521115e-01 3.450381688815e-01 3.441137054031e-01 3.431637336859e-01 3.421871432027e-01 3.411840048446e-01 3.401551399578e-01 3.391002566428e-01 3.380188922328e-01 3.369111036344e-01 3.357773377071e-01 3.346171626207e-01 3.334312811869e-01 3.322191434928e-01 3.309811124262e-01 3.297166340676e-01 3.284259373726e-01 3.271101418047e-01 3.257683926881e-01 3.244002647636e-01 3.230065300053e-01 3.215869256051e-01 3.201418431155e-01 3.186720745343e-01 3.171761193051e-01 3.156559376446e-01 3.141096960430e-01 3.125385226636e-01 3.109429005964e-01 3.093225463521e-01 3.076768577128e-01 3.060073627953e-01 3.043133562674e-01 3.025946162012e-01 3.008526795091e-01 2.990866396508e-01 2.972966793092e-01 2.954839064766e-01 2.936478064904e-01 2.917880423414e-01 2.899056117126e-01 2.880005593195e-01 2.860735029438e-01 2.841242453782e-01 2.821529983926e-01 2.801601478980e-01 2.781457475903e-01 2.761108711126e-01 2.740549619616e-01 2.719786168397e-01 2.698825021787e-01 2.677661607229e-01 2.656309612247e-01 2.634759634123e-01 2.613023194195e-01 2.591110289048e-01 2.569011743485e-01 2.546741802970e-01 2.524289219841e-01 2.501681462201e-01 2.478912418245e-01 2.455974492115e-01 2.432899015036e-01 2.409662567086e-01 2.386290521185e-01 2.362773773606e-01 2.339124007604e-01 2.315356368959e-01 2.291457501045e-01 2.267444737379e-01 2.243335611859e-01 2.219112432147e-01 2.194800110718e-01 2.170398705762e-01 2.145912033573e-01 2.121358283866e-01 2.096726883778e-01 2.072045699128e-01 2.047313599618e-01 2.022536683310e-01 1.997736393641e-01 1.972901641702e-01 1.948058013567e-01 1.923208151948e-01 1.898361783664e-01 1.873544353763e-01 1.848736334660e-01 1.823978554176e-01 1.799271400209e-01 1.774617409573e-01 1.750056660269e-01 1.725566909629e-01 1.701188633937e-01 1.676931887342e-01 1.652781825272e-01 1.628807071619e-01 1.604983535000e-01 1.581342268354e-01 1.557907719550e-01 1.534667902574e-01 1.511675608351e-01 1.488926470315e-01 1.466452407742e-01 1.444282198129e-01 1.422407769313e-01 1.400893824056e-01 1.379717687949e-01 1.358932944759e-01 1.338563466674e-01 1.318607638643e-01 1.299132416388e-01 1.280130044415e-01 1.261632027937e-01 1.243680658322e-01 1.226280016109e-01 1.209491810368e-01 1.193311938536e-01 1.177778461727e-01 1.162929048379e-01 1.148762652209e-01 1.135350165645e-01 1.122676768682e-01 1.110782424433e-01 1.099703937932e-01 1.089428662964e-01 1.080026856825e-01 1.071465059148e-01 1.063791421534e-01 1.057027955665e-01 1.051140950178e-01 1.046196025343e-01 1.042147001838e-01 1.039027015693e-01 1.036844710670e-01 1.035553082152e-01 1.035201139384e-01 1.035726131423e-01 1.037146172464e-01 1.039446322059e-01 1.042574967521e-01 1.046566046575e-01 1.051340313227e-01 1.056906268419e-01 1.063225397474e-01 1.070253182437e-01 1.077995898620e-01 1.086382441456e-01 1.095408940885e-01 1.105035335430e-01 1.115200327152e-01 1.125920249718e-01 1.137109801223e-01 1.148779077399e-01 1.160869736007e-01 1.173344954351e-01 1.186201347662e-01 1.199368900890e-01 1.212846899723e-01 1.226589113777e-01 1.240565948265e-01 1.254771069157e-01 1.269136503628e-01 1.283674351000e-01 1.298340176518e-01 1.313097143569e-01 1.327952649053e-01 1.342849112655e-01 1.357800246547e-01 1.372751259695e-01 1.387698358077e-01 1.402626372696e-01 1.417489748295e-01 1.432307601448e-01 1.447029397419e-01 1.461649455335e-01 1.476162706306e-01 1.490535562934e-01 1.504769916968e-01 1.518830652303e-01 1.532726436950e-01 1.546432194601e-01 1.559928753284e-01 1.573218483256e-01 1.586266186550e-01 1.599088812295e-01 1.611668309741e-01 1.623975113968e-01 1.636027101410e-01 1.647779480384e-01 1.659262577569e-01 1.670445996069e-01 1.681317621310e-01 1.691887417119e-01 1.702125698599e-01 1.712037545269e-01 1.721620901756e-01 1.730851305514e-01 1.739746853162e-01 1.748284561675e-01 1.756467006258e-01 1.764282094980e-01 1.771728366025e-01 1.778801950482e-01 1.785499519281e-01 1.791814255378e-01 1.797749915774e-01 1.803296731934e-01 1.808455156955e-01 1.813214099110e-01 1.817585081348e-01 1.821553453210e-01 1.825127110119e-01 1.828303365414e-01 1.831080520153e-01 1.833458849652e-01 1.835430192624e-01 1.837004953287e-01 1.838181839696e-01 1.838956852150e-01 1.839340908702e-01 1.839320740796e-01 1.838913424265e-01 1.838114882908e-01 1.836926442283e-01 1.835349055594e-01 1.833390942118e-01 1.831057954413e-01 1.828347807448e-01 1.825269369316e-01 1.821829594206e-01 1.818025269122e-01 1.813868930178e-01 1.809365563471e-01 1.804518165412e-01 1.799345549746e-01 1.793841416042e-01 1.788020437039e-01 1.781890929000e-01 1.775455191760e-01 1.768732734041e-01 1.761721639936e-01 1.754443852751e-01 1.746909361896e-01 1.739108931352e-01 1.731083427418e-01 1.722820791174e-01 1.714344739317e-01 1.705668330048e-01 1.696795935435e-01 1.687758098281e-01 1.678552381584e-01 1.669192341640e-01 1.659710160862e-01 1.650110441002e-01 1.640403585811e-01 1.630611025961e-01 1.620752654175e-01 1.610840350744e-01 1.600889683385e-01 1.590927057744e-01 1.580965709893e-01 1.571012496031e-01 1.561101722227e-01 1.551249575828e-01 1.541466037262e-01 1.531778149158e-01 1.522197625810e-01 1.512751568586e-01 1.503449085033e-01 1.494313939558e-01 1.485366974047e-01 1.476618854431e-01 1.468101071965e-01 1.459812954483e-01 1.451785158830e-01 1.444032264980e-01 1.436562783873e-01 1.429408628990e-01 1.422559711223e-01 1.416051264250e-01 1.409886667018e-01 1.404070945984e-01 1.398633339424e-01 1.393563630639e-01 1.388887871682e-01 1.384592455884e-01 1.380693244390e-01 1.377209041304e-01 1.374111298209e-01 1.371431473136e-01 1.369145296138e-01 1.367257851371e-01 1.365777203427e-01 1.364671246647e-01 1.363968508955e-01 1.363635067614e-01 1.363662627289e-01 1.364053210030e-01 1.364771474329e-01 1.365830357676e-01 1.367192952261e-01 1.368846432845e-01 1.370787638707e-01 1.372973619021e-01 1.375403783583e-01 1.378036188973e-01 1.380872548928e-01 1.383870394927e-01 1.387006946087e-01 1.390283455544e-01 1.393641721140e-01 1.397069602623e-01 1.400548722997e-01 1.404036217399e-01 1.407528878411e-01 1.410977257554e-01 1.414362738252e-01 1.417671171530e-01 1.420855362013e-01 1.423900290620e-01 1.426782956077e-01 1.429463036060e-01 1.431939623584e-01 1.434154413207e-01 1.436108768873e-01 1.437771202565e-01 1.439105836084e-01 1.440112181394e-01 1.440739858316e-01 1.440993750273e-01 1.440823002337e-01 1.440220899776e-01 1.439172368761e-01 1.437642373727e-01 1.435625981453e-01 1.433096102434e-01 1.430031632740e-01 1.426422804022e-01 1.422253177189e-01 1.417498865035e-01 1.412150462781e-01 1.406190414007e-01 1.399611172427e-01 1.392400002166e-01 1.384535773960e-01 1.376032259671e-01 1.366846242017e-01 1.357002834230e-01 1.346473769873e-01 1.335262102747e-01 1.323375283593e-01 1.310785817115e-01 1.297519948310e-01 1.283563333054e-01 1.268918600617e-01 1.253593800472e-01 1.237594144860e-01 1.220934064385e-01 1.203625824145e-01 1.185670342150e-01 1.167103082998e-01 1.147936603883e-01 1.128186072107e-01 1.107895835080e-01 1.087080234692e-01 1.065799288737e-01 1.044068484313e-01 1.021954850232e-01 9.995044270934e-02 9.767796044177e-02 9.538598752956e-02 9.308118653971e-02 9.077401477737e-02 8.847303590857e-02 8.619166992193e-02 8.394125619500e-02 8.173728321498e-02 7.959566719227e-02 7.753361018527e-02 7.557243680963e-02 7.373202534808e-02 7.203675020988e-02 7.051071529344e-02 6.917991036412e-02 6.806934249114e-02 6.720549725385e-02 6.661148411265e-02 6.630896781024e-02 6.631596031858e-02 6.664588667852e-02 6.730584508714e-02 6.829975425306e-02 6.962298073185e-02 7.126907919748e-02 7.322558272620e-02 7.547788366118e-02 7.800758398519e-02 8.079570109163e-02 8.382280525265e-02 8.706845501773e-02 9.051397698584e-02 9.414092730911e-02 9.793168091315e-02 1.018698287673e-01 1.059392686183e-01 1.101274192558e-01 1.144188833643e-01 1.188026078590e-01 1.232673431373e-01 1.278015518081e-01 1.323949879962e-01 1.370392538330e-01 1.417249551577e-01 1.464441172282e-01 1.511877708608e-01 1.559492905850e-01 1.607209865219e-01 1.654954524956e-01 1.702672624206e-01 1.750281241763e-01 1.797736340116e-01 1.844959342859e-01 1.891899249645e-01 1.938492716764e-01 1.984687569296e-01 2.030419637153e-01 2.075632575817e-01 2.120284465584e-01 2.164308088830e-01 2.207653118447e-01 2.250279410667e-01 2.292111822765e-01 2.333129491677e-01 2.373258358592e-01 2.412453804474e-01 2.450675107629e-01 2.487863228665e-01 2.523984080209e-01 2.558977662693e-01 2.592809533653e-01 2.625428772884e-01 2.656789136652e-01 2.686855330726e-01 2.715580628377e-01 2.742929062502e-01 2.768846575543e-01 2.793309047011e-01 2.816277940663e-01 2.837701550367e-01 2.857563321364e-01 2.875817237745e-01 2.892433928814e-01 2.907384061246e-01 2.920636100246e-01 2.932162451226e-01 2.941937408403e-01 2.949930773185e-01 2.956135763981e-01 2.960503800553e-01 2.963042938515e-01 2.963720584809e-01 2.962528395692e-01 2.959459335545e-01 2.954478695983e-01 2.947609922123e-01 2.938827022214e-01 2.928134052588e-01 2.915536412628e-01 2.901031193924e-01 2.884629132773e-01 2.866330004133e-01 2.846156340685e-01 2.824132598553e-01 2.800258746313e-01 2.774575499399e-01 2.747108321453e-01 2.717893534941e-01 2.686954608630e-01 2.654361095911e-01 2.620142435677e-01 2.584360742280e-01 2.547082149348e-01 2.508370455394e-01 2.468304181741e-01 2.426968382887e-01 2.384449496672e-01 2.340865821041e-01 2.296315295035e-01 2.250929411725e-01 2.204849562091e-01 2.158220524786e-01 2.111210850624e-01 2.063997668568e-01 2.016788310736e-01 1.969779278776e-01 1.923229151570e-01 1.877383024853e-01 1.832510545962e-01 1.788926716137e-01 1.746935969198e-01 1.706886889700e-01 1.669127463944e-01 1.634044462992e-01 1.602003490592e-01 1.573389824743e-01 1.548581744510e-01 1.527932993850e-01 1.511767318459e-01 1.500364803843e-01 1.493953891176e-01 1.492710315891e-01 1.496685256155e-01 1.505934611722e-01 1.520369822404e-01 1.539855923853e-01 1.564194904358e-01 1.593102068977e-01 1.626301889674e-01 1.663425441692e-01 1.704126332019e-01 1.748030978425e-01 1.794747035605e-01 1.843923731992e-01 1.895171537403e-01 1.948158878919e-01 2.002534558431e-01 2.057969121139e-01 2.114186648844e-01 2.170846992299e-01 2.227706690052e-01 2.284503809334e-01 2.340982017180e-01 2.396911975358e-01 2.452061737619e-01 2.506248717742e-01 2.559245399273e-01 2.610873427148e-01 2.660962175618e-01 2.709320192835e-01 2.755811807593e-01 2.800252060304e-01 2.842510739457e-01 2.882448659566e-01 2.919915995914e-01 2.954802905324e-01 2.986971690186e-01 3.016319485779e-01 3.042734974201e-01 3.066107364638e-01 3.086349039335e-01 3.103369679422e-01 3.117088045172e-01 3.127415613964e-01 3.134287767602e-01 3.137648310737e-01 3.137417191194e-01 3.133573321530e-01 3.126041816086e-01 3.114804807293e-01 3.099837636950e-01 3.081098220787e-01 3.058587370608e-01 3.032290831184e-01 3.002222561541e-01 2.968381925525e-01 2.930776787140e-01 2.889452775320e-01 2.844443259992e-01 2.795785184705e-01 2.743540052375e-01 2.687771519369e-01 2.628565967213e-01 2.565988484949e-01 2.500169212991e-01 2.431193558107e-01 2.359204393132e-01 2.284345946442e-01 2.206768535102e-01 2.126660030766e-01 2.044209538382e-01 1.959647180532e-01 1.873234241039e-01 1.785238557448e-01 1.696021465121e-01 1.605935317690e-01 1.515440153455e-01 1.425083796014e-01 1.335467690452e-01 1.247389558520e-01 1.161777387015e-01 1.079794568387e-01 1.002876332107e-01 9.327611597620e-02 8.715294085874e-02 8.214866216835e-02 7.850233642321e-02 7.641766906600e-02 7.602010078793e-02 7.731887988483e-02 8.020195508811e-02 8.446746198284e-02 8.986719818009e-02 9.615515666338e-02 1.031032639032e-01 1.105205690581e-01 1.182474029018e-01 1.261525487623e-01 1.341304173091e-01 1.420907637120e-01 1.499604512584e-01 1.576767866911e-01 1.651845768192e-01 1.724377778760e-01 1.793933656464e-01 1.860136791688e-01 1.922652734329e-01 1.981169934321e-01 2.035397384184e-01 2.085088030993e-01 2.130001449129e-01 2.169906908103e-01 2.204630028903e-01 2.233954099012e-01 2.257752537869e-01 2.275854913620e-01 2.288142763085e-01 2.294506941588e-01 2.294845262207e-01 2.289101345844e-01 2.277197092618e-01 2.259107040182e-01 2.234825597929e-01 2.204328865544e-01 2.167665441165e-01 2.124870128064e-01 2.076005420771e-01 2.021179082494e-01 1.960476707056e-01 1.894058704616e-01 1.822097703598e-01 1.744758631596e-01 1.662307684257e-01 1.574984015579e-01 1.483100645895e-01 1.387031806649e-01 1.287193373995e-01 1.184108944836e-01 1.078422983490e-01 9.709719227494e-02 8.628796368845e-02 7.557993423297e-02 6.522158773998e-02 5.561716138131e-02 4.743825567992e-02 4.172233797521e-02 3.970057179911e-02 4.199680478139e-02 4.802261294561e-02 5.657715245489e-02 6.664243544964e-02 7.755373427219e-02 8.890320045902e-02 1.004346906698e-01 1.119706342183e-01 1.233860359380e-01 1.345787613118e-01 1.454671468867e-01 1.559799914480e-01 1.660514329491e-01 1.756257143028e-01 1.846468888910e-01 1.930662270701e-01 2.008359149167e-01 2.079114447672e-01 2.142539453429e-01 2.198231315172e-01 2.245857194429e-01 2.285098170237e-01 2.315664735836e-01 2.337323941035e-01 2.349849470669e-01 2.353087795968e-01 2.346897697908e-01 2.331204915570e-01 2.305986577667e-01 2.271233065068e-01 2.227050036980e-01 2.173570086232e-01 2.110981626614e-01 2.039597947687e-01 1.959776850264e-01 1.872008674256e-01 1.776900127252e-01 1.675225117485e-01 1.567995641472e-01 1.456473105934e-01 1.342370692597e-01 1.227966597563e-01 1.116394384452e-01 1.012024988020e-01 9.208266582194e-02 8.505392045454e-02 8.098468876493e-02 8.060089640411e-02 8.415625415888e-02 9.132549441853e-02 1.014124899726e-01 1.136487072933e-01 1.273786676500e-01 1.420901902108e-01 1.574000185865e-01 1.730143583017e-01 1.887037086193e-01 2.042846789833e-01 2.195991988521e-01 2.345152031664e-01 2.489131796571e-01 2.626875182225e-01 2.757425097145e-01 2.879905883475e-01 2.993537890486e-01 3.097566382411e-01 3.191357736446e-01 3.274329848265e-01 3.345956403909e-01 3.405803704293e-01 3.453493816585e-01 3.488753798039e-01 3.511355712660e-01 3.521177086862e-01 3.518187471459e-01 3.502411791733e-01 3.474025132990e-01 3.433263093786e-01 3.380477910634e-01 3.316159565887e-01 3.240887654449e-01 3.155406221520e-01 3.060586855118e-01 2.957502265480e-01 2.847389253951e-01 2.731696655631e-01 2.612184605730e-01 2.490833989353e-01 2.370024915125e-01 2.252517512544e-01 2.141445515031e-01 2.040379262270e-01 1.953170970425e-01 1.883749680000e-01 1.835792272410e-01 1.812163665531e-01 1.814531180482e-01 1.842948240463e-01 1.895930897468e-01 1.970680573137e-01 2.063642861016e-01 2.170921736923e-01 2.288660743055e-01 2.413298959825e-01 2.541606411041e-01 2.670759405810e-01 2.798281867253e-01 2.922044614675e-01 3.040185909388e-01 3.151080788618e-01 3.253380296821e-01 3.345849482025e-01 3.427486155713e-01 3.497454296888e-01 3.555018735677e-01 3.599672114230e-01 3.631000399409e-01 3.648764446085e-01 3.652899512306e-01 3.643440871812e-01 3.620687013861e-01 3.585021361001e-01 3.537085631430e-01 3.477700892922e-01 3.407883988820e-01 3.328949001653e-01 3.242391955091e-01 3.150029592378e-01 3.053944728877e-01 2.956470481650e-01 2.860286304061e-01 2.768214092268e-01 2.683324944737e-01 2.608700584011e-01 2.547277922922e-01 2.501673521938e-01 2.473869357532e-01 2.465024563923e-01 2.475307872178e-01 2.503863352641e-01 2.548925039360e-01 2.607997823677e-01 2.678143749322e-01 2.756191276394e-01 2.838996106070e-01 2.923578435276e-01 3.007218176430e-01 3.087538648242e-01 3.162549450724e-01 3.230643142596e-01 3.290572934892e-01 3.341532088343e-01 3.383044446969e-01 3.415003687265e-01 3.437659604489e-01 3.451557797308e-01 3.457561956404e-01 3.456739351766e-01 3.450381764473e-01 3.439931634701e-01 3.426855520030e-01 3.412664256965e-01 3.398725068808e-01 3.386262405435e-01 3.376243429988e-01 3.369275877969e-01 3.365679714419e-01 3.365360339320e-01 3.367879420975e-01 3.372520777086e-01 3.378293397321e-01 3.384135496197e-01 3.388876383829e-01 3.391431175537e-01 3.390868986179e-01 3.386457063069e-01 3.377788695711e-01 3.364745694712e-01 3.347621162336e-01 3.327033424543e-01 3.303920414151e-01 3.279545509315e-01 3.255315926869e-01 3.232781512100e-01 3.213390508344e-01 3.198440310899e-01 3.188928867869e-01 3.185330117987e-01 3.187655662205e-01 3.195319435269e-01 3.207182923514e-01 3.221645709356e-01 3.236744176821e-01 3.250352725156e-01 3.260248716837e-01 3.264344145713e-01 3.260828525741e-01 3.248221513841e-01 3.225582577657e-01 3.192510067095e-01 3.149250400729e-01 3.096725230531e-01 3.036553843666e-01 2.971061366229e-01 2.903160646753e-01 2.836359950013e-01 2.774474304492e-01 2.721437019784e-01 2.680960740130e-01 2.656081173169e-01 2.648915525465e-01 2.660203803836e-01 2.689360274820e-01 2.734500601989e-01 2.792675183750e-01 2.860326923804e-01 2.933555241849e-01 3.008517599924e-01 3.081658963251e-01 3.149765099435e-01 3.210233446066e-01 3.260940812220e-01 3.300305538941e-01 3.327331501465e-01 3.341496124228e-01 3.342820882955e-01 3.331808453113e-01 3.309487372756e-01 3.277412870651e-01 3.237698287973e-01 3.193058627620e-01 3.146751235365e-01 3.102632001796e-01 3.064953409228e-01 3.038169482905e-01 3.026639904138e-01 3.034081766092e-01 3.063208805898e-01 3.115238004289e-01 3.189673288529e-01 3.284354557677e-01 3.395625037321e-01 3.518817865529e-01 3.648588698864e-01 3.779429371894e-01 3.905962229293e-01 4.023189480529e-01 4.126752429303e-01 4.212914822616e-01 4.278742381887e-01 4.322075600995e-01 4.341386457778e-01 4.335925012941e-01 4.305456026865e-01 4.250260967685e-01 4.171118980787e-01 4.069126380357e-01 3.945919333360e-01 3.803664107711e-01 3.645280205507e-01 3.474876827174e-01 3.297966574400e-01 3.122136718965e-01 2.957239783600e-01 2.815348765217e-01 2.709897318689e-01 2.653312782008e-01 2.653867869328e-01 2.712508038774e-01 2.822018200485e-01 2.968757231101e-01 3.135783941861e-01 3.305955814894e-01 3.463828648474e-01 3.596882954934e-01 3.696166060669e-01 3.756685141332e-01 3.777776901329e-01 3.763213522983e-01 3.721195221346e-01 3.663758108662e-01 3.605543678093e-01 3.561614554928e-01 3.544351498686e-01 3.560523604406e-01 3.609181129302e-01 3.682108253103e-01 3.766198500780e-01 3.846902852755e-01 3.911797860013e-01 3.953069145461e-01 3.969350063439e-01 3.966314031439e-01 3.956110158893e-01 3.955438392566e-01 3.981491147062e-01 4.047124911410e-01 4.156241092948e-01 4.301757768003e-01 4.467345624615e-01 4.631390119457e-01 4.771894667481e-01 4.870466799008e-01 4.915122229409e-01 4.902143666281e-01 4.836637917294e-01 4.732309384645e-01 4.609788324302e-01 4.493244738767e-01 4.405441431816e-01 4.357856653960e-01 4.327293615844e-01 4.326767453968e-01 4.363267689074e-01 4.429360487760e-01 4.503750570548e-01 4.560891257476e-01 4.582633632964e-01 4.565047234792e-01 4.517451983704e-01 4.454824669638e-01 4.387925715096e-01 4.317097374585e-01 4.234173472399e-01 4.131252647004e-01 4.010249143420e-01 3.887272737040e-01 3.788532771992e-01 3.738875176725e-01 3.749810669017e-01 3.816181337377e-01 3.924046210437e-01 4.061632233586e-01 4.224081912292e-01 4.409033289604e-01 4.608025710181e-01 4.801579382635e-01 4.962235976631e-01 5.063623824745e-01 5.090615462985e-01 5.046209826661e-01 4.952448953964e-01 4.844733122661e-01 4.760610968923e-01 4.726594009126e-01 4.749335355308e-01 4.816148110839e-01 4.903438177342e-01 4.987286764494e-01 5.051595953116e-01 5.089059396011e-01 5.045274423784e-01 4.814051453517e-01 4.945991044082e-01 5.221582109127e-01 5.616959697923e-01 5.919746515597e-01 5.904057060134e-01 5.481542706713e-01 4.791340375797e-01 4.232162050076e-01 4.240573612867e-01 4.733264737024e-01 5.188978607239e-01 5.204560026042e-01 4.677325481857e-01 3.836903424109e-01 3.292703284093e-01 3.610679868638e-01 4.400468156721e-01 4.969339608694e-01 4.990494801472e-01 4.499877928172e-01 3.888243380958e-01 3.799917712592e-01 4.440179099456e-01 5.284655274549e-01 5.832887098484e-01 5.894681440166e-01 5.540178783281e-01 5.018217967607e-01 4.620071159419e-01 4.476221934370e-01 4.480480888661e-01 4.475498302860e-01 4.425350133055e-01 4.390743230067e-01 4.397094968782e-01 4.371020161509e-01 4.230249678424e-01 4.021127357355e-01 3.950605420472e-01 4.191542035149e-01 4.625083548792e-01 4.941757956097e-01 4.918546003061e-01 4.576053804441e-01 4.237581007328e-01 4.361163523792e-01 4.989079905353e-01 5.662312267495e-01 5.933984896991e-01 5.621798480082e-01 4.867803032164e-01 4.187920351173e-01 4.251088210479e-01 5.011397085486e-01 5.780871630122e-01 6.062364030166e-01 5.715270508715e-01 4.909660014011e-01 4.098927249453e-01 3.844724351325e-01 4.209340656092e-01 4.683596338707e-01 4.875098784953e-01 4.715954933708e-01 4.373026361947e-01 4.103536678925e-01 4.056951151836e-01 4.172820747869e-01 4.321345491174e-01 4.458792030666e-01 4.619619315186e-01
 3.268698578618e-01 3.263100227248e-01 3.257222216071e-01 3.253144469620e-01 3.251136573971e-01 3.249401663883e-01 3.245728068054e-01 3.239652010214e-01 3.233056400565e-01 3.228309477581e-01 3.225787951859e-01 3.223538728345e-01 3.219411669289e-01 3.213146168170e-01 3.206506898418e-01 3.201484048434e-01 3.198385238812e-01 3.195565800337e-01 3.191079833641e-01 3.184652070667e-01 3.177928347187e-01 3.172711689649e-01 3.169165782193e-01 3.165785073448e-01 3.160945345005e-01 3.154428196788e-01 3.147531382050e-01 3.141867315875e-01 3.137804974067e-01 3.134034779238e-01 3.128851941033e-01 3.121884724698e-01 3.114526005259e-01 3.108524960546e-01 3.104186604025e-01 3.100037508036e-01 3.094318247649e-01 3.086792253728e-01 3.079046561864e-01 3.072840048003e-01 3.068253473155e-01 3.063615491353e-01 3.057281841191e-01 3.049313705012e-01 3.041356162800e-01 3.034941419436e-01 3.029997555248e-01 3.024916099879e-01 3.018133478205e-01 3.009738658127e-01 3.001392123079e-01 2.994685451794e-01 2.989537913854e-01 2.984196613722e-01 2.976978241688e-01 2.968009157268e-01 2.959202515449e-01 2.952374271424e-01 2.947252691412e-01 2.941669564036e-01 2.933814823309e-01 2.924205208740e-01 2.915199817294e-01 2.908527479430e-01 2.903432742551e-01 2.897394739787e-01 2.888819075095e-01 2.878785151350e-01 2.869919404638e-01 2.863554043039e-01 2.858297779600e-01 2.851593659298e-01 2.842435125588e-01 2.832394375005e-01 2.823927206980e-01 2.817744509207e-01 2.812097329019e-01 2.804744029087e-01 2.795306240322e-01 2.785562551952e-01 2.777479146534e-01 2.771184968903e-01 2.764995822418e-01 2.757215814075e-01 2.747810131470e-01 2.738350530579e-01 2.730314938028e-01 2.723644486018e-01 2.716956232445e-01 2.708974922045e-01 2.699696137373e-01 2.690307153542e-01 2.682015213883e-01 2.674917462484e-01 2.667914996251e-01 2.659819475926e-01 2.650516162588e-01 2.641013094405e-01 2.632493454520e-01 2.625152393052e-01 2.617968274239e-01 2.609737765983e-01 2.600319095090e-01 2.590785670577e-01 2.582289650813e-01 2.574904727898e-01 2.567558818531e-01 2.559199591022e-01 2.549845175360e-01 2.540534926605e-01 2.532221370506e-01 2.524803735954e-01 2.517310862448e-01 2.508953922941e-01 2.499889672442e-01 2.490947416598e-01 2.482793876663e-01 2.475296787833e-01 2.467730339283e-01 2.459533101665e-01 2.450835860157e-01 2.442253995053e-01 2.434257440490e-01 2.426755066756e-01 2.419232527398e-01 2.411270062386e-01 2.402940859352e-01 2.394720314536e-01 2.386975730921e-01 2.379623331830e-01 2.372256526753e-01 2.364587783005e-01 2.356703079203e-01 2.348939069506e-01 2.341564425925e-01 2.334484745669e-01 2.327407797911e-01 2.320149794813e-01 2.312758659846e-01 2.305479385451e-01 2.298513184644e-01 2.291844895320e-01 2.285228134032e-01 2.278456296105e-01 2.271568797081e-01 2.264784332382e-01 2.258312802057e-01 2.252172743256e-01 2.246128444152e-01 2.239949566920e-01 2.233643014782e-01 2.227447008709e-01 2.221573185554e-01 2.216029427838e-01 2.210636019091e-01 2.205184606869e-01 2.199647067163e-01 2.194198636222e-01 2.189010902576e-01 2.184118930123e-01 2.179432572341e-01 2.174815084930e-01 2.170195959463e-01 2.165642433248e-01 2.161263120414e-01 2.157117661563e-01 2.153197702410e-01 2.149467245591e-01 2.145858606298e-01 2.142326063802e-01 2.138900250199e-01 2.135628920039e-01 2.132581175908e-01 2.129774970224e-01 2.127163283041e-01 2.124685281179e-01 2.122314617825e-01 2.120081782513e-01 2.118032619568e-01 2.116193449004e-01 2.114586524110e-01 2.113174436050e-01 2.111932750352e-01 2.110838955162e-01 2.109893427319e-01 2.109138710153e-01 2.108607720097e-01 2.108314298969e-01 2.108216729664e-01 2.108297978946e-01 2.108552175964e-01 2.108997698198e-01 2.109651638263e-01 2.110522872792e-01 2.111591162798e-01 2.112857255119e-01 2.114335623704e-01 2.116018834376e-01 2.117897619291e-01 2.119965359105e-01 2.122225108622e-01 2.124693484517e-01 2.127384204018e-01 2.130278412269e-01 2.133363168326e-01 2.136629148447e-01 2.140098580380e-01 2.143778387770e-01 2.147656369258e-01 2.151726792004e-01 2.155986876698e-01 2.160437928834e-01 2.165101699258e-01 2.169971178166e-01 2.175029851419e-01 2.180264639885e-01 2.185668804853e-01 2.191268426551e-01 2.197085711470e-01 2.203100542533e-01 2.209289280126e-01 2.215640156514e-01 2.222148980687e-01 2.228845988502e-01 2.235752449262e-01 2.242838882248e-01 2.250081411379e-01 2.257475745349e-01 2.265026234508e-01 2.272758679259e-01 2.280670682443e-01 2.288744607020e-01 2.296957712584e-01 2.305304122861e-01 2.313807341004e-01 2.322482368025e-01 2.331320533944e-01 2.340288496004e-01 2.349375806069e-01 2.358594335238e-01 2.367966131272e-01 2.377483754281e-01 2.387141005396e-01 2.396906461192e-01 2.406770518849e-01 2.416760033615e-01 2.426885262278e-01 2.437146601378e-01 2.447513036327e-01 2.457967716657e-01 2.468511167897e-01 2.479174030843e-01 2.489962339592e-01 2.500847482051e-01 2.511806123367e-01 2.522834718884e-01 2.533959372256e-01 2.545201147278e-01 2.556529123708e-01 2.567919353969e-01 2.579364362664e-01 2.590877041462e-01 2.602490586230e-01 2.614181302300e-01 2.625922023338e-01 2.637702714860e-01 2.649535419970e-01 2.661442525740e-01 2.673408658407e-01 2.685413022555e-01 2.697444410368e-01 2.709508796639e-01 2.721631628372e-01 2.733803829950e-01 2.746000675251e-01 2.758195994975e-01 2.770405714219e-01 2.782650709948e-01 2.794940241434e-01 2.807241935345e-01 2.819533154419e-01 2.831801217951e-01 2.844079045018e-01 2.856397069746e-01 2.868731302094e-01 2.881039239719e-01 2.893308475973e-01 2.905544168041e-01 2.917796891756e-01 2.930064223944e-01 2.942318859236e-01 2.954525256523e-01 2.966677073915e-01 2.978797358209e-01 2.990908099378e-01 3.003014551539e-01 3.015084066076e-01 3.027094203924e-01 3.039031687109e-01 3.050924226617e-01 3.062790666443e-01 3.074630203355e-01 3.086404769414e-01 3.098100827244e-01 3.109722345662e-01 3.121290744966e-01 3.132815241067e-01 3.144274599518e-01 3.155648316815e-01 3.166943400631e-01 3.178161152482e-01 3.189302701460e-01 3.200373329207e-01 3.211363105033e-01 3.222250801887e-01 3.233059590195e-01 3.243763964122e-01 3.254381091142e-01 3.264904774010e-01 3.275323804917e-01 3.285646485305e-01 3.295861813551e-01 3.305959572253e-01 3.315949822243e-01 3.325830461176e-01 3.335598177477e-01 3.345250886052e-01 3.354787780280e-01 3.364178521984e-01 3.373450670541e-01 3.382597340755e-01 3.391620711490e-01 3.400518154667e-01 3.409267096663e-01 3.417865755951e-01 3.426328713512e-01 3.434650902663e-01 3.442841968936e-01 3.450885926276e-01 3.458761739157e-01 3.466478022829e-01 3.474047067339e-01 3.481467778194e-01 3.488735719914e-01 3.495833947704e-01 3.502752144217e-01 3.509510781993e-01 3.516109337565e-01 3.522536645312e-01 3.528792546098e-01 3.534862895390e-01 3.540758328490e-01 3.546486920302e-01 3.552027062041e-01 3.557388653020e-01 3.562558582799e-01 3.567533651385e-01 3.572335463815e-01 3.576944667892e-01 3.581355080425e-01 3.585568757511e-01 3.589583972539e-01 3.593398412390e-01 3.597023610783e-01 3.600440673928e-01 3.603647493916e-01 3.606648852915e-01 3.609433111280e-01 3.612015831416e-01 3.614389988190e-01 3.616542893806e-01 3.618482548207e-01 3.620195198541e-01 3.621693846139e-01 3.622979481677e-01 3.624037331125e-01 3.624869207303e-01 3.625476130665e-01 3.625846674771e-01 3.626000220730e-01 3.625922926554e-01 3.625601299688e-01 3.625051913566e-01 3.624261195899e-01 3.623237782983e-01 3.621987215198e-01 3.620482073200e-01 3.618732983037e-01 3.616750872484e-01 3.614509671519e-01 3.612042284797e-01 3.609319440503e-01 3.606346747604e-01 3.603130098006e-01 3.599659765036e-01 3.595938496063e-01 3.591972930194e-01 3.587740207172e-01 3.583266589765e-01 3.578538280568e-01 3.573546961542e-01 3.568305829537e-01 3.562801932225e-01 3.557040911744e-01 3.551024842203e-01 3.544738912238e-01 3.538198113145e-01 3.531398360662e-01 3.524331121620e-01 3.517002543020e-01 3.509417359536e-01 3.501563180598e-01 3.493446625259e-01 3.485062076720e-01 3.476415254544e-01 3.467504275243e-01 3.458321164869e-01 3.448880955640e-01 3.439168552432e-01 3.429188190467e-01 3.418954486833e-01 3.408442945704e-01 3.397675477330e-01 3.386632804080e-01 3.375319029633e-01 3.363750847410e-01 3.351912302376e-01 3.339810175091e-01 3.327441283951e-01 3.314801206642e-01 3.301908464852e-01 3.288750223531e-01 3.275327082672e-01 3.261646450950e-01 3.247697816145e-01 3.233489986952e-01 3.219029204970e-01 3.204299287195e-01 3.189318564255e-01 3.174079057323e-01 3.158581553936e-01 3.142831841272e-01 3.126825673559e-01 3.110568291341e-01 3.094062013571e-01 3.077310282934e-01 3.060303002884e-01 3.043053338288e-01 3.025557097114e-01 3.007820398711e-01 2.989844197321e-01 2.971622397347e-01 2.953167753940e-01 2.934476983159e-01 2.915550419256e-01 2.896396674716e-01 2.877012625894e-01 2.857406638322e-01 2.837576297111e-01 2.817527913759e-01 2.797262001491e-01 2.776774591596e-01 2.756077320440e-01 2.735174489571e-01 2.714060577497e-01 2.692752420398e-01 2.671240996661e-01 2.649536093993e-01 2.627635811407e-01 2.605546921895e-01 2.583280929102e-01 2.560825358350e-01 2.538198784103e-01 2.515404302277e-01 2.492440372008e-01 2.469314997364e-01 2.446025502204e-01 2.422591043629e-01 2.399009621259e-01 2.375273623344e-01 2.351421674486e-01 2.327422987572e-01 2.303302754650e-01 2.279070394858e-01 2.254715044716e-01 2.230268711272e-01 2.205711704644e-01 2.181062504926e-01 2.156333504157e-01 2.131518251994e-01 2.106636718216e-01 2.081700056132e-01 2.056698929196e-01 2.031670123460e-01 2.006585730098e-01 1.981486521686e-01 1.956362322438e-01 1.931226381264e-01 1.906107166988e-01 1.880987135344e-01 1.855902638803e-01 1.830853000697e-01 1.805838056204e-01 1.780901604625e-01 1.756018901514e-01 1.731232012239e-01 1.706556320197e-01 1.681970555166e-01 1.657534486675e-01 1.633229608098e-01 1.609089702415e-01 1.585139791233e-01 1.561363981479e-01 1.537822383884e-01 1.514500118041e-01 1.491426957298e-01 1.468641398158e-01 1.446127010571e-01 1.423949907500e-01 1.402098553154e-01 1.380598879998e-01 1.359503978874e-01 1.338793292750e-01 1.318539353780e-01 1.298734169154e-01 1.279411544703e-01 1.260617242775e-01 1.242344238466e-01 1.224657752012e-01 1.207556819253e-01 1.191083484371e-01 1.175279162043e-01 1.160132705393e-01 1.145719740324e-01 1.132026526799e-01 1.119106549144e-01 1.106982143497e-01 1.095655941497e-01 1.085184851592e-01 1.075561859319e-01 1.066815138203e-01 1.058974421416e-01 1.052022324996e-01 1.046016249659e-01 1.040915482826e-01 1.036762312434e-01 1.033552511246e-01 1.031260611535e-01 1.029929547393e-01 1.029505294028e-01 1.029999519353e-01 1.031403966323e-01 1.033674490295e-01 1.036838569437e-01 1.040822156824e-01 1.045643819898e-01 1.051249691844e-01 1.057604373819e-01 1.064722508683e-01 1.072512628434e-01 1.080990937574e-01 1.090099902689e-01 1.099799174870e-01 1.110088851500e-01 1.120877970282e-01 1.132191841038e-01 1.143951148149e-01 1.156138542526e-01 1.168734866907e-01 1.181672362398e-01 1.194955326401e-01 1.208525975703e-01 1.222359772250e-01 1.236445849813e-01 1.250723603700e-01 1.265192800613e-01 1.279800129451e-01 1.294535330863e-01 1.309378160260e-01 1.324277552553e-01 1.339258138605e-01 1.354245353208e-01 1.369243040748e-01 1.384240196563e-01 1.399179919403e-01 1.414087465936e-01 1.428907400851e-01 1.443642617699e-01 1.458276385279e-01 1.472771198579e-01 1.487141704760e-01 1.501347506601e-01 1.515395304358e-01 1.529250079728e-01 1.542905100968e-01 1.556361626683e-01 1.569577133491e-01 1.582575441425e-01 1.595319906307e-01 1.607808802796e-01 1.620040908007e-01 1.631981954427e-01 1.643648915364e-01 1.655012787546e-01 1.666071580594e-01 1.676830183686e-01 1.687254728008e-01 1.697360551505e-01 1.707125562424e-01 1.716558127436e-01 1.725638520855e-01 1.734359383169e-01 1.742736969137e-01 1.750737520322e-01 1.758372018134e-01 1.765637564367e-01 1.772513954818e-01 1.779024555631e-01 1.785138217642e-01 1.790867807888e-01 1.796210182144e-01 1.801154332374e-01 1.805703885062e-01 1.809857203430e-01 1.813607816282e-01 1.816966511751e-01 1.819917882184e-01 1.822476645239e-01 1.824624666042e-01 1.826375739722e-01 1.827734277219e-01 1.828680302236e-01 1.829242833804e-01 1.829405143760e-01 1.829169205957e-01 1.828550048994e-01 1.827538047884e-01 1.826144443684e-01 1.824364405717e-01 1.822209443189e-01 1.819686527713e-01 1.816787911079e-01 1.813538507980e-01 1.809924722728e-01 1.805961434169e-01 1.801654618042e-01 1.797008881409e-01 1.792039537181e-01 1.786744208123e-01 1.781139373818e-01 1.775221150245e-01 1.769012336135e-01 1.762522709572e-01 1.755743128969e-01 1.748708992532e-01 1.741424605912e-01 1.733887694736e-01 1.726123683353e-01 1.718138100340e-01 1.709942967961e-01 1.701563820659e-01 1.692999138982e-01 1.684269940787e-01 1.675390124561e-01 1.666374265110e-01 1.657236837256e-01 1.648000563280e-01 1.638672973114e-01 1.629269696652e-01 1.619814973466e-01 1.610323781587e-01 1.600805291390e-01 1.591290025376e-01 1.581794189265e-01 1.572325162678e-01 1.562914362338e-01 1.553567968422e-01 1.544317484638e-01 1.535181533834e-01 1.526162852877e-01 1.517296989896e-01 1.508591794438e-01 1.500072704199e-01 1.491759605378e-01 1.483657658794e-01 1.475807278851e-01 1.468194510227e-01 1.460867225335e-01 1.453818259829e-01 1.447068386051e-01 1.440654008044e-01 1.434548215647e-01 1.428800045176e-01 1.423397992461e-01 1.418360338854e-01 1.413713435677e-01 1.409427321167e-01 1.405542650642e-01 1.402042861656e-01 1.398949165853e-01 1.396251751298e-01 1.393950043448e-01 1.392060127886e-01 1.390554164149e-01 1.389450680970e-01 1.388738338368e-01 1.388394058478e-01 1.388438779258e-01 1.388830243890e-01 1.389580813394e-01 1.390671377643e-01 1.392072817496e-01 1.393793883935e-01 1.395800113517e-01 1.398078785546e-01 1.400606077860e-01 1.403367385672e-01 1.406337749127e-01 1.409496824244e-01 1.412820498923e-01 1.416285781734e-01 1.419864053452e-01 1.423539798107e-01 1.427277164814e-01 1.431058388583e-01 1.434852105537e-01 1.438628303819e-01 1.442370295982e-01 1.446049798395e-01 1.449627938422e-01 1.453098199877e-01 1.456412423714e-01 1.459564014682e-01 1.462520368622e-01 1.465243254311e-01 1.467726508049e-01 1.469926783748e-01 1.471836822573e-01 1.473413162171e-01 1.474651511815e-01 1.475515352158e-01 1.475983591129e-01 1.476042115744e-01 1.475652434803e-01 1.474812929125e-01 1.473485657928e-01 1.471664740653e-01 1.469324285975e-01 1.466449830766e-01 1.463016209270e-01 1.459012658310e-01 1.454427351123e-01 1.449230222668e-01 1.443425183159e-01 1.436983109581e-01 1.429910135106e-01 1.422179633234e-01 1.413788575023e-01 1.404722674499e-01 1.394981796168e-01 1.384553024214e-01 1.373439977629e-01 1.361627962148e-01 1.349121961238e-01 1.335922110284e-01 1.322027756151e-01 1.307438902390e-01 1.292167522325e-01 1.276213447098e-01 1.259587820799e-01 1.242303527653e-01 1.224381659705e-01 1.205832095301e-01 1.186678899995e-01 1.166941542160e-01 1.146649844529e-01 1.125835964859e-01 1.104540849122e-01 1.082806221747e-01 1.060671809978e-01 1.038203571634e-01 1.015461696495e-01 9.925080520462e-02 9.694290683418e-02 9.463081969595e-02 9.232503125584e-02 9.003617505818e-02 8.777776817457e-02 8.556342067814e-02 8.340910704782e-02 8.133149475396e-02 7.935047654807e-02 7.748622590255e-02 7.576093027831e-02 7.419846152184e-02 7.282365176709e-02 7.166059329969e-02 7.073495937267e-02 7.007008756046e-02 6.968636961625e-02 6.960349065488e-02 6.983418854325e-02 7.038962854909e-02 7.127325620119e-02 7.248519196371e-02 7.401911305213e-02 7.586610681670e-02 7.801203776358e-02 8.044116746741e-02 8.313664120115e-02 8.607756311439e-02 8.924711309161e-02 9.262523338992e-02 9.619323179554e-02 9.993439840238e-02 1.038312736768e-01 1.078684020547e-01 1.120304192215e-01 1.163046019564e-01 1.206770338607e-01 1.251362270037e-01 1.296702999478e-01 1.342696280870e-01 1.389241098314e-01 1.436244145673e-01 1.483609826642e-01 1.531273541278e-01 1.579131151411e-01 1.627128721754e-01 1.675177003295e-01 1.723210199888e-01 1.771160442584e-01 1.818960760219e-01 1.866550000237e-01 1.913858659470e-01 1.960836107059e-01 2.007412271058e-01 2.053531981846e-01 2.099140747554e-01 2.144179171792e-01 2.188585258736e-01 2.232310652831e-01 2.275301550714e-01 2.317507423726e-01 2.358871693709e-01 2.399346603172e-01 2.438865909483e-01 2.477401958911e-01 2.514886602138e-01 2.551289124831e-01 2.586546573033e-01 2.620616179030e-01 2.653457493357e-01 2.685021612513e-01 2.715256645277e-01 2.744141543045e-01 2.771607766401e-01 2.797638648558e-01 2.822173827871e-01 2.845176151311e-01 2.866631300442e-01 2.886469575731e-01 2.904686907869e-01 2.921229753530e-01 2.936072878621e-01 2.949195161109e-01 2.960549669907e-01 2.970128355959e-01 2.977890282648e-01 2.983818263857e-01 2.987896306831e-01 2.990095216417e-01 2.990406359616e-01 2.988812152142e-01 2.985296751708e-01 2.979862342780e-01 2.972478787446e-01 2.963163617578e-01 2.951905689923e-01 2.938704388753e-01 2.923568703640e-01 2.906491292909e-01 2.887507095174e-01 2.866606935003e-01 2.843818393370e-01 2.819169727948e-01 2.792679604437e-01 2.764379557385e-01 2.734308119990e-01 2.702503341798e-01 2.669005511621e-01 2.633881259901e-01 2.597177505281e-01 2.558962741617e-01 2.519309167873e-01 2.478293721882e-01 2.436011877876e-01 2.392559666386e-01 2.348044835965e-01 2.302580918736e-01 2.256305807493e-01 2.209362057277e-01 2.161907974524e-01 2.114110845835e-01 2.066166172638e-01 2.018275244267e-01 1.970683893725e-01 1.923605468374e-01 1.877341563864e-01 1.832167249076e-01 1.788391857180e-01 1.746349926184e-01 1.706395034706e-01 1.668902147857e-01 1.634245845351e-01 1.602819869390e-01 1.575012977346e-01 1.551197373530e-01 1.531741617677e-01 1.516940138831e-01 1.507089604184e-01 1.502367899094e-01 1.502940606485e-01 1.508863225157e-01 1.520099970555e-01 1.536582075945e-01 1.558109449387e-01 1.584471639926e-01 1.615371595769e-01 1.650466885024e-01 1.689427771248e-01 1.731838052976e-01 1.777341543358e-01 1.825555957879e-01 1.876074128481e-01 1.928557151990e-01 1.982619091550e-01 2.037959026768e-01 2.094213157598e-01 2.151092610732e-01 2.208313456990e-01 2.265578833732e-01 2.322654756430e-01 2.379270836436e-01 2.435206841642e-01 2.490246591806e-01 2.544166535281e-01 2.596789095282e-01 2.647903829574e-01 2.697342729899e-01 2.744932527795e-01 2.790504310002e-01 2.833917441598e-01 2.875012564452e-01 2.913652317767e-01 2.949701238097e-01 2.983034961031e-01 3.013540323082e-01 3.041084374771e-01 3.065582863761e-01 3.086915473827e-01 3.105004366282e-01 3.119748240944e-01 3.131061978184e-01 3.138897535330e-01 3.143152841635e-01 3.143792866245e-01 3.140750790456e-01 3.133973072312e-01 3.123438398770e-01 3.109105689073e-01 3.090944065334e-01 3.068949782127e-01 3.043101750599e-01 3.013411615029e-01 2.979873719982e-01 2.942513606412e-01 2.901354007530e-01 2.856435909853e-01 2.807791295106e-01 2.755486733438e-01 2.699579743349e-01 2.640152070455e-01 2.577298396540e-01 2.511097634356e-01 2.441676470651e-01 2.369165866713e-01 2.293691670144e-01 2.215431370117e-01 2.134558592048e-01 2.051260632888e-01 1.965780878955e-01 1.878355036243e-01 1.789292369112e-01 1.698908120114e-01 1.607594348623e-01 1.515805384538e-01 1.424054156781e-01 1.333000258426e-01 1.243408546569e-01 1.156244499876e-01 1.072690148232e-01 9.942044930804e-02 9.226221737973e-02 8.600714632461e-02 8.090369642008e-02 7.720248111104e-02 7.512015752632e-02 7.479107591782e-02 7.621598742688e-02 7.927211426057e-02 8.373629190368e-02 8.934558734317e-02 9.584150135997e-02 1.029868438877e-01 1.105882862029e-01 1.184837070051e-01 1.265400773447e-01 1.346527335605e-01 1.427323804467e-01 1.507058740236e-01 1.585103432034e-01 1.660915859483e-01 1.734033255881e-01 1.804025083078e-01 1.870520160898e-01 1.933184522815e-01 1.991703684402e-01 2.045793051384e-01 2.095195751183e-01 2.139670364588e-01 2.179006770529e-01 2.212996746196e-01 2.241462622983e-01 2.264244792760e-01 2.281186553536e-01 2.292183920543e-01 2.297113340604e-01 2.295878437632e-01 2.288429058100e-01 2.274693490589e-01 2.254661252793e-01 2.228305054748e-01 2.195627479703e-01 2.156693298575e-01 2.111514338430e-01 2.060200304929e-01 2.002839202316e-01 1.939545562030e-01 1.870508828390e-01 1.795872329048e-01 1.715882400343e-01 1.630788957654e-01 1.540864880138e-01 1.446493434211e-01 1.348051015288e-01 1.246039421179e-01 1.141066001974e-01 1.033910211645e-01 9.255872212081e-02 8.175488144774e-02 7.119290166579e-02 6.120894800547e-02 5.235126525520e-02 4.548789753508e-02 4.179223191275e-02 4.222498460749e-02 4.672831622428e-02 5.430069048760e-02 6.382320612155e-02 7.448626615082e-02 8.577644306365e-02 9.737349496364e-02 1.090637128756e-01 1.206957485596e-01 1.321557508805e-01 1.433479377302e-01 1.541971467849e-01 1.646308896882e-01 1.745880701073e-01 1.840107574234e-01 1.928441890342e-01 2.010416387749e-01 2.085532103342e-01 2.153372128563e-01 2.213536984191e-01 2.265636551877e-01 2.309358566078e-01 2.344371715526e-01 2.370427836454e-01 2.387286963635e-01 2.394753978298e-01 2.392707485982e-01 2.381009847967e-01 2.359645002274e-01 2.328600419260e-01 2.287919260053e-01 2.237758599642e-01 2.178276131142e-01 2.109756499547e-01 2.032558071952e-01 1.947133312012e-01 1.854085115641e-01 1.754126301864e-01 1.648233378624e-01 1.537601514094e-01 1.423807113591e-01 1.308965981540e-01 1.195905788179e-01 1.088539251936e-01 9.921626788320e-02 9.137326264981e-02 8.614395758027e-02 8.430425959255e-02 8.629749204700e-02 9.202757930771e-02 1.009501718867e-01 1.123293641719e-01 1.254736407651e-01 1.398191644084e-01 1.549289673957e-01 1.704708537849e-01 1.861864035588e-01 2.018685393822e-01 2.173438163915e-01 2.324679867281e-01 2.471127315304e-01 2.611638599496e-01 2.745201541589e-01 2.870893163454e-01 2.987872184792e-01 3.095378354723e-01 3.192719331690e-01 3.279292493626e-01 3.354537129648e-01 3.418014272861e-01 3.469309766002e-01 3.508120511713e-01 3.534220674847e-01 3.547448214121e-01 3.547773643642e-01 3.535216246932e-01 3.509903249314e-01 3.472092712375e-01 3.422108278262e-01 3.360423440601e-01 3.287617373782e-01 3.204428065382e-01 3.111721577562e-01 3.010518562528e-01 2.902085226576e-01 2.787838261858e-01 2.669495229384e-01 2.549051041122e-01 2.428796403128e-01 2.311474676248e-01 2.200140585864e-01 2.098286230201e-01 2.009681786725e-01 1.938213021941e-01 1.887524953522e-01 1.860571803386e-01 1.859180059469e-01 1.883653056895e-01 1.932778534639e-01 2.004032585874e-01 2.094008988033e-01 2.198935893730e-01 2.314973571152e-01 2.438542843571e-01 2.566351877868e-01 2.695504416400e-01 2.823466752641e-01 2.948008049816e-01 3.067222303860e-01 3.179403396821e-01 3.283138387147e-01 3.377180797812e-01 3.460430171170e-01 3.532044865184e-01 3.591260058202e-01 3.637511917834e-01 3.670409151756e-01 3.689646935786e-01 3.695194986316e-01 3.687089759108e-01 3.665604878496e-01 3.631197865718e-01 3.584494020471e-01 3.526389700827e-01 3.457954445129e-01 3.380540573112e-01 3.295739999885e-01 3.205422493791e-01 3.111764752963e-01 3.017161802838e-01 2.924348787901e-01 2.836211624853e-01 2.755758556727e-01 2.686063161253e-01 2.629911580087e-01 2.589751415959e-01 2.567335712516e-01 2.563570656205e-01 2.578409086710e-01 2.610792132250e-01 2.658856821125e-01 2.720064531126e-01 2.791481263127e-01 2.870018708931e-01 2.952607855956e-01 3.036388139305e-01 3.118734912192e-01 3.197412904771e-01 3.270539707646e-01 3.336615795011e-01 3.394543269908e-01 3.443593687124e-01 3.483448896381e-01 3.514085478381e-01 3.535874689442e-01 3.549437329675e-01 3.555689065224e-01 3.555768735497e-01 3.550924237733e-01 3.542581358636e-01 3.532105364077e-01 3.520841117814e-01 3.509995145708e-01 3.500512361528e-01 3.493148195301e-01 3.488216487299e-01 3.485754750980e-01 3.485483595450e-01 3.486756409593e-01 3.488760271732e-01 3.490481635142e-01 3.490861982537e-01 3.488891223600e-01 3.483644943154e-01 3.474455729867e-01 3.460907343277e-01 3.442924204897e-01 3.420804338864e-01 3.395207682326e-01 3.367174741734e-01 3.338013094035e-01 3.309307086046e-01 3.282731296173e-01 3.259953897771e-01 3.242490988421e-01 3.231469164576e-01 3.227617273724e-01 3.231037021779e-01 3.241192282543e-01 3.256991293337e-01 3.276733193936e-01 3.298353927892e-01 3.319493602257e-01 3.337735665005e-01 3.350750520638e-01 3.356420517648e-01 3.353038735227e-01 3.339351731940e-01 3.314696777322e-01 3.279053500510e-01 3.233081011297e-01 3.178150640482e-01 3.116338840807e-01 3.050390241559e-01 2.983602631229e-01 2.919724776146e-01 2.862729705039e-01 2.816428401865e-01 2.784266069946e-01 2.768785947688e-01 2.771430696708e-01 2.792305483217e-01 2.830151699463e-01 2.882640239443e-01 2.946540994842e-01 3.018190800349e-01 3.093811131039e-01 3.169700935092e-01 3.242553559395e-01 3.309470715189e-01 3.368024417909e-01 3.416363070755e-01 3.453094594891e-01 3.477339654468e-01 3.488721727703e-01 3.487334217473e-01 3.473773672781e-01 3.449140305883e-01 3.415101399672e-01 3.373891497753e-01 3.328373163888e-01 3.281987225727e-01 3.238725766642e-01 3.202962819007e-01 3.179153721122e-01 3.171512193110e-01 3.183453467274e-01 3.217177850232e-01 3.273329625746e-01 3.350764596427e-01 3.446735354032e-01 3.557161353049e-01 3.677020616450e-01 3.800913898004e-01 3.923353361905e-01 4.039157049378e-01 4.143668758028e-01 4.232903060243e-01 4.303628436226e-01 4.353338532116e-01 4.380323717339e-01 4.383493503826e-01 4.362326298448e-01 4.316847290099e-01 4.247400830934e-01 4.154804057874e-01 4.040246789533e-01 3.905436411894e-01 3.752917518467e-01 3.586284843414e-01 3.410742393638e-01 3.233556143702e-01 3.064440591949e-01 2.915707548350e-01 2.801348095574e-01 2.735088354745e-01 2.726852548855e-01 2.779367539693e-01 2.886672685208e-01 3.035432785142e-01 3.208377232657e-01 3.387474642042e-01 3.556338160563e-01 3.701565537513e-01 3.813441191720e-01 3.886430832230e-01 3.919418508449e-01 3.915877287375e-01 3.883692291089e-01 3.834554978028e-01 3.782633273768e-01 3.742346145868e-01 3.725528282014e-01 3.738424512810e-01 3.780067137573e-01 3.842538487322e-01 3.913208045033e-01 3.978268750482e-01 4.025877261384e-01 4.049012540168e-01 4.047168300186e-01 4.026970694289e-01 4.001826368415e-01 3.989392821289e-01 4.007628604983e-01 4.069369017832e-01 4.177540128120e-01 4.323630990730e-01 4.489633124405e-01 4.652785383787e-01 4.790614169941e-01 4.884962899277e-01 4.924940014377e-01 4.908258613264e-01 4.841897142119e-01 4.741316846217e-01 4.628298398098e-01 4.527112232942e-01 4.460454547493e-01 4.407849730085e-01 4.387127577178e-01 4.409649071492e-01 4.470608493288e-01 4.549168572275e-01 4.618594595288e-01 4.658923561199e-01 4.664386317178e-01 4.642453612059e-01 4.606073473052e-01 4.563809590281e-01 4.513965319516e-01 4.446881603494e-01 4.353589544489e-01 4.234899590901e-01 4.105367731646e-01 3.989276055793e-01 3.910312826494e-01 3.880938900316e-01 3.899756929860e-01 3.958698962694e-01 4.053135978759e-01 4.185633674249e-01 4.359942116539e-01 4.570436715211e-01 4.796265914375e-01 5.005189630625e-01 5.164325729490e-01 5.251384402030e-01 5.261852960456e-01 5.210054929046e-01 5.124464438179e-01 5.038904737567e-01 4.982362721504e-01 4.970961403769e-01 5.004688103555e-01 5.068789829181e-01 5.138807233565e-01 5.190007235290e-01 5.210758325333e-01 4.964310523123e-01 4.717259422931e-01 4.705571928952e-01 5.021294800521e-01 5.603107436568e-01 6.127715073989e-01 6.280649470617e-01 5.926818697230e-01 5.184528866200e-01 4.467613173070e-01 4.330274979922e-01 4.828633591208e-01 5.405119027217e-01 5.562436004578e-01 5.128549676034e-01 4.268375876513e-01 3.520553193661e-01 3.568599643896e-01 4.273871106788e-01 4.905140166557e-01 5.035470151015e-01 4.627473511755e-01 3.996007620448e-01 3.747118426027e-01 4.229797191854e-01 5.042027333194e-01 5.666756314933e-01 5.879584779378e-01 5.717073946188e-01 5.376628041369e-01 5.075951412103e-01 4.903259660294e-01 4.797169999038e-01 4.687116356510e-01 4.602577350596e-01 4.618709390252e-01 4.714448343149e-01 4.744735219503e-01 4.577020224953e-01 4.244635253072e-01 4.001328848662e-01 4.137978737870e-01 4.598642148825e-01 5.014470282722e-01 5.077703102698e-01 4.741285114308e-01 4.290635878875e-01 4.253961034804e-01 4.838358236800e-01 5.610127303069e-01 6.047991754294e-01 5.896470125816e-01 5.223800434925e-01 4.457397244328e-01 4.276651671727e-01 4.881444864583e-01 5.684804532241e-01 6.123910810291e-01 5.988072683210e-01 5.380179635923e-01 4.658243909239e-01 4.285567672759e-01 4.427093978605e-01 4.770920647491e-01 4.965298245532e-01 4.901449817677e-01 4.679169362352e-01 4.469606411730e-01 4.364268942869e-01 4.329989643528e-01 4.316032638100e-01 4.352800525754e-01 4.515112755021e-01
 3.290036145862e-01 3.285156277631e-01 3.280000424964e-01 3.276616547771e-01 3.275282083011e-01 3.274232637081e-01 3.271254199902e-01 3.265869827622e-01 3.259961289010e-01 3.255899219280e-01 3.254058077935e-01 3.252497521821e-01 3.249063176005e-01 3.243496123255e-01 3.237535811937e-01 3.233170482330e-01 3.230730103989e-01 3.228597633351e-01 3.224819239188e-01 3.219083203129e-01 3.213012174965e-01 3.208421820056e-01 3.205511666647e-01 3.202811969785e-01 3.198685573908e-01 3.192858445633e-01 3.186587187100e-01 3.181510588267e-01 3.178065861286e-01 3.174979850463e-01 3.170502131829e-01 3.164195235187e-01 3.157431518866e-01 3.152004164932e-01 3.148272914469e-01 3.144797094657e-01 3.139759265615e-01 3.132875040171e-01 3.125704466494e-01 3.120046329730e-01 3.116047342823e-01 3.112054505252e-01 3.106378668816e-01 3.099027684098e-01 3.091621194894e-01 3.085740997449e-01 3.081356797951e-01 3.076885113152e-01 3.070738433688e-01 3.062933679766e-01 3.055113201711e-01 3.048910937574e-01 3.044296203883e-01 3.039537091099e-01 3.032921293284e-01 3.024516549682e-01 3.016218734124e-01 3.009862419610e-01 3.005235994310e-01 3.000203379613e-01 2.992925914402e-01 2.983855854864e-01 2.975322812832e-01 2.969089137239e-01 2.964457438206e-01 2.958937001367e-01 2.950907877094e-01 2.941387797618e-01 2.932957433437e-01 2.926982175183e-01 2.922147834528e-01 2.915932159273e-01 2.907291168918e-01 2.897725073572e-01 2.889646172055e-01 2.883799322778e-01 2.878529182354e-01 2.871633678843e-01 2.862675742739e-01 2.853357472509e-01 2.845591495793e-01 2.839575150864e-01 2.833722679695e-01 2.826352537127e-01 2.817373669999e-01 2.808263954426e-01 2.800472870924e-01 2.794025434621e-01 2.787628306980e-01 2.780007718354e-01 2.771076511202e-01 2.761947813308e-01 2.753837406302e-01 2.746916731193e-01 2.740138425339e-01 2.732334026869e-01 2.723291326800e-01 2.713972888776e-01 2.705577214660e-01 2.698360706929e-01 2.691338577174e-01 2.683303032198e-01 2.674059641740e-01 2.664642702159e-01 2.656220452796e-01 2.648888011913e-01 2.641625110412e-01 2.633371882047e-01 2.624113065597e-01 2.614852685877e-01 2.606536222044e-01 2.599093798573e-01 2.591586453368e-01 2.583245928302e-01 2.574189468260e-01 2.565215007857e-01 2.556973289857e-01 2.549359246598e-01 2.541686365776e-01 2.533397564764e-01 2.524600282394e-01 2.515883334518e-01 2.507707272205e-01 2.499991709869e-01 2.492260069215e-01 2.484090817273e-01 2.475544290385e-01 2.467084907249e-01 2.459065496177e-01 2.451400676584e-01 2.443710549427e-01 2.435719162669e-01 2.427492116840e-01 2.419374540101e-01 2.411608211126e-01 2.404118530632e-01 2.396605597837e-01 2.388892301034e-01 2.381031544840e-01 2.373269720593e-01 2.365804642894e-01 2.358601806358e-01 2.351427179698e-01 2.344076529510e-01 2.336588144480e-01 2.329185698367e-01 2.322080807030e-01 2.315288507825e-01 2.308562412334e-01 2.301674903930e-01 2.294639470240e-01 2.287698084918e-01 2.281058255097e-01 2.274729936994e-01 2.268527155882e-01 2.262243692536e-01 2.255847294317e-01 2.249523331876e-01 2.243434607119e-01 2.237623076317e-01 2.231997889936e-01 2.226417330103e-01 2.220821082963e-01 2.215266416114e-01 2.209859108371e-01 2.204660590865e-01 2.199675039706e-01 2.194858137557e-01 2.190146422456e-01 2.185485742399e-01 2.180907708629e-01 2.176467462379e-01 2.172230550612e-01 2.168215945482e-01 2.164384255017e-01 2.160663021145e-01 2.157029276620e-01 2.153516812261e-01 2.150173180200e-01 2.147023604713e-01 2.144081157762e-01 2.141323811007e-01 2.138719633510e-01 2.136256069507e-01 2.133926440800e-01 2.131768823831e-01 2.129824661227e-01 2.128099648023e-01 2.126565183891e-01 2.125197911718e-01 2.123996208688e-01 2.122970043489e-01 2.122143058802e-01 2.121525240823e-01 2.121103215995e-01 2.120872439890e-01 2.120844334696e-01 2.121015722077e-01 2.121375815823e-01 2.121926768415e-01 2.122667004994e-01 2.123610998650e-01 2.124773328074e-01 2.126140742965e-01 2.127695547774e-01 2.129444476711e-01 2.131393907328e-01 2.133548585140e-01 2.135907094124e-01 2.138469648895e-01 2.141214166040e-01 2.144162307665e-01 2.147331114391e-01 2.150712179224e-01 2.154292471046e-01 2.158053217316e-01 2.161993827370e-01 2.166142349196e-01 2.170512590616e-01 2.175099544309e-01 2.179871886701e-01 2.184811952132e-01 2.189926923924e-01 2.195249732353e-01 2.200791111116e-01 2.206533650000e-01 2.212443868887e-01 2.218521370907e-01 2.224769111489e-01 2.231216627106e-01 2.237869328412e-01 2.244698373332e-01 2.251681689661e-01 2.258817876023e-01 2.266140474411e-01 2.273650007166e-01 2.281336964926e-01 2.289184981200e-01 2.297165301166e-01 2.305296986646e-01 2.313604176976e-01 2.322088285756e-01 2.330729999437e-01 2.339500164207e-01 2.348395129164e-01 2.357429786795e-01 2.366632510329e-01 2.375998329811e-01 2.385489972932e-01 2.395090183891e-01 2.404800980297e-01 2.414661584822e-01 2.424669424481e-01 2.434799830029e-01 2.445029151938e-01 2.455350844162e-01 2.465793710095e-01 2.476379498159e-01 2.487076572768e-01 2.497859647756e-01 2.508723465525e-01 2.519679434462e-01 2.530757072840e-01 2.541940290497e-01 2.553197907795e-01 2.564523487698e-01 2.575925031547e-01 2.587420248514e-01 2.599000905654e-01 2.610648706382e-01 2.622345021360e-01 2.634101921832e-01 2.645940833492e-01 2.657848443227e-01 2.669802770428e-01 2.681791226195e-01 2.693808547506e-01 2.705891946868e-01 2.718040574671e-01 2.730225904689e-01 2.742418891736e-01 2.754615829580e-01 2.766849248645e-01 2.779145927809e-01 2.791477825975e-01 2.803808748701e-01 2.816117694065e-01 2.828425469106e-01 2.840770705076e-01 2.853156556953e-01 2.865545358042e-01 2.877907370678e-01 2.890245545853e-01 2.902566103369e-01 2.914904379799e-01 2.927261158683e-01 2.939598434223e-01 2.951894617430e-01 2.964146500310e-01 2.976374826466e-01 2.988598272552e-01 3.000817615047e-01 3.012983394251e-01 3.025097089169e-01 3.037157519742e-01 3.049184587497e-01 3.061188435320e-01 3.073144826817e-01 3.085043873215e-01 3.096878421637e-01 3.108648510224e-01 3.120369545202e-01 3.132041710659e-01 3.143645429152e-01 3.155174201728e-01 3.166635048344e-01 3.178011917342e-01 3.189316062842e-01 3.200554516280e-01 3.211707380594e-01 3.222776293524e-01 3.233756881101e-01 3.244638894098e-01 3.255428486242e-01 3.266128878634e-01 3.276732635257e-01 3.287239663397e-01 3.297642536357e-01 3.307923436473e-01 3.318096824878e-01 3.328171147235e-01 3.338128825361e-01 3.347977656784e-01 3.357696706787e-01 3.367281495065e-01 3.376745822734e-01 3.386092375496e-01 3.395319441987e-01 3.404404488407e-01 3.413346906861e-01 3.422145993071e-01 3.430811746640e-01 3.439341316270e-01 3.447729823682e-01 3.455963528290e-01 3.464036613254e-01 3.471967980903e-01 3.479746922068e-01 3.487367387378e-01 3.494838539563e-01 3.502126356565e-01 3.509259848671e-01 3.516236045689e-01 3.523039323088e-01 3.529672647574e-01 3.536131825127e-01 3.542408787949e-01 3.548520240993e-01 3.554453576596e-01 3.560197388142e-01 3.565768292331e-01 3.571140130655e-01 3.576332243228e-01 3.581336733183e-01 3.586145103973e-01 3.590753567501e-01 3.595174261393e-01 3.599384952246e-01 3.603406642213e-01 3.607226277784e-01 3.610832062894e-01 3.614241729000e-01 3.617429864418e-01 3.620413011172e-01 3.623194346683e-01 3.625752340408e-01 3.628095931700e-01 3.630224817006e-01 3.632123806981e-01 3.633812261516e-01 3.635280801139e-01 3.636517327424e-01 3.637527923510e-01 3.638304173850e-01 3.638852417950e-01 3.639179281562e-01 3.639259311304e-01 3.639115194349e-01 3.638728165538e-01 3.638097906013e-01 3.637242226209e-01 3.636131916176e-01 3.634779030720e-01 3.633192222044e-01 3.631353002473e-01 3.629275986284e-01 3.626942304168e-01 3.624357698347e-01 3.621532929977e-01 3.618459897709e-01 3.615123543597e-01 3.611537112843e-01 3.607689735975e-01 3.603590597914e-01 3.599242644966e-01 3.594624414541e-01 3.589754971844e-01 3.584620559163e-01 3.579222208861e-01 3.573572008226e-01 3.567655081903e-01 3.561471080770e-01 3.555023748705e-01 3.548312765110e-01 3.541334976582e-01 3.534092935039e-01 3.526579493406e-01 3.518803674483e-01 3.510755074178e-01 3.502435460396e-01 3.493855181656e-01 3.485006605357e-01 3.475880936166e-01 3.466490414705e-01 3.456824433873e-01 3.446894660024e-01 3.436692545643e-01 3.426223658960e-01 3.415480645781e-01 3.404458811930e-01 3.393178350532e-01 3.381623709465e-01 3.369800866271e-01 3.357711132055e-01 3.345350363806e-01 3.332722402115e-01 3.319822709214e-01 3.306650976047e-01 3.293223890774e-01 3.279524940215e-01 3.265556989711e-01 3.251325813140e-01 3.236830750093e-01 3.222069170421e-01 3.207051078298e-01 3.191772458007e-01 3.176228505137e-01 3.160426632903e-01 3.144363855702e-01 3.128040793400e-01 3.111470186725e-01 3.094641316571e-01 3.077564272510e-01 3.060231480415e-01 3.042648493549e-01 3.024821664903e-01 3.006742607985e-01 2.988431805754e-01 2.969874736809e-01 2.951075267219e-01 2.932037993994e-01 2.912763556213e-01 2.893260833391e-01 2.873522826562e-01 2.853562685126e-01 2.833377623010e-01 2.812962191631e-01 2.792334333748e-01 2.771485247878e-01 2.750427136995e-01 2.729159810015e-01 2.707680116992e-01 2.686001649657e-01 2.664125676014e-01 2.642039814963e-01 2.619774829099e-01 2.597310970747e-01 2.574676237255e-01 2.551850160152e-01 2.528849599854e-01 2.505692519727e-01 2.482350342476e-01 2.458851855594e-01 2.435201723902e-01 2.411394249779e-01 2.387446207675e-01 2.363352262403e-01 2.339124869520e-01 2.314779557917e-01 2.290294106027e-01 2.265707102889e-01 2.240999459833e-01 2.216188849223e-01 2.191294241880e-01 2.166302380394e-01 2.141230931747e-01 2.116083616324e-01 2.090867431429e-01 2.065608009266e-01 2.040285536160e-01 2.014938238377e-01 1.989550881003e-01 1.964130722975e-01 1.938716664481e-01 1.913291903401e-01 1.887889724434e-01 1.862511919905e-01 1.837145818880e-01 1.811850674648e-01 1.786590300045e-01 1.761410059983e-01 1.736321499294e-01 1.711314895052e-01 1.686438243560e-01 1.661677669361e-01 1.637058697552e-01 1.612615696182e-01 1.588323708439e-01 1.564258104557e-01 1.540383902566e-01 1.516742340213e-01 1.493367235807e-01 1.470239625157e-01 1.447432310868e-01 1.424922676037e-01 1.402753139570e-01 1.380962374727e-01 1.359532770370e-01 1.338539019125e-01 1.317963539270e-01 1.297856536303e-01 1.278254346841e-01 1.259147005721e-01 1.240610485520e-01 1.222631846781e-01 1.205257308052e-01 1.188532742758e-01 1.172448898251e-01 1.157084096901e-01 1.142414018351e-01 1.128501247687e-01 1.115373385630e-01 1.103026261245e-01 1.091533404978e-01 1.080869820010e-01 1.071085615129e-01 1.062204352916e-01 1.054207499081e-01 1.047165846768e-01 1.041039749620e-01 1.035869739963e-01 1.031655693284e-01 1.028374672148e-01 1.026080007005e-01 1.024703564664e-01 1.024287130801e-01 1.024799601171e-01 1.026216563862e-01 1.028556603460e-01 1.031750541759e-01 1.035818820463e-01 1.040708927134e-01 1.046393694164e-01 1.052869700371e-01 1.060067408309e-01 1.067988896010e-01 1.076583556718e-01 1.085805672733e-01 1.095653986405e-01 1.106040548493e-01 1.116989472083e-01 1.128419979396e-01 1.140309296559e-01 1.152644372352e-01 1.165348638424e-01 1.178428284284e-01 1.191825810319e-01 1.205514271689e-01 1.219477806624e-01 1.233654713376e-01 1.248051683102e-01 1.262602905627e-01 1.277306882262e-01 1.292138868849e-01 1.307040386958e-01 1.322036811684e-01 1.337060993400e-01 1.352107542983e-01 1.367163303355e-01 1.382184791150e-01 1.397176107770e-01 1.412089120858e-01 1.426931649653e-01 1.441671503283e-01 1.456296987158e-01 1.470793494635e-01 1.485134908418e-01 1.499319270831e-01 1.513319844888e-01 1.527125950736e-01 1.540740374367e-01 1.554112888480e-01 1.567275424747e-01 1.580182452284e-01 1.592837472919e-01 1.605237675042e-01 1.617347674261e-01 1.629184909958e-01 1.640724986326e-01 1.651956007971e-01 1.662887368161e-01 1.673484310110e-01 1.683764595890e-01 1.693704323040e-01 1.703301530104e-01 1.712555296210e-01 1.721449819187e-01 1.729993476166e-01 1.738165892679e-01 1.745965634446e-01 1.753396529647e-01 1.760440402226e-01 1.767113434163e-01 1.773390155356e-01 1.779281698108e-01 1.784782017277e-01 1.789880729829e-01 1.794592053989e-01 1.798898826425e-01 1.802802637883e-01 1.806311877663e-01 1.809412579793e-01 1.812122256655e-01 1.814421814425e-01 1.816320277847e-01 1.817820571516e-01 1.818915738516e-01 1.819626005710e-01 1.819927535443e-01 1.819841053106e-01 1.819362690527e-01 1.818492453821e-01 1.817250222820e-01 1.815615817646e-01 1.813613215183e-01 1.811235655886e-01 1.808493375005e-01 1.805391726497e-01 1.801931309213e-01 1.798130941639e-01 1.793981655462e-01 1.789505242641e-01 1.784697958518e-01 1.779577759793e-01 1.774149383338e-01 1.768416026390e-01 1.762395572204e-01 1.756095778288e-01 1.749517295308e-01 1.742692605809e-01 1.735616916536e-01 1.728308207701e-01 1.720772861093e-01 1.713028047366e-01 1.705087691758e-01 1.696962153517e-01 1.688673082523e-01 1.680224140183e-01 1.671635536976e-01 1.662927242633e-01 1.654110861087e-01 1.645200733980e-01 1.636220716071e-01 1.627186930603e-01 1.618103743845e-01 1.608999293142e-01 1.599894002597e-01 1.590800252408e-01 1.581741045856e-01 1.572733240351e-01 1.563792981869e-01 1.554941666856e-01 1.546204842750e-01 1.537591643704e-01 1.529122733105e-01 1.520820114252e-01 1.512697643400e-01 1.504784779348e-01 1.497086129350e-01 1.489623662865e-01 1.482422601716e-01 1.475483173728e-01 1.468840738136e-01 1.462497561922e-01 1.456470019290e-01 1.450777467775e-01 1.445418745237e-01 1.440431637883e-01 1.435797056419e-01 1.431542085088e-01 1.427673536410e-01 1.424179883469e-01 1.421094886975e-01 1.418395949357e-01 1.416104203046e-01 1.414215327194e-01 1.412717083162e-01 1.411630030685e-01 1.410923202420e-01 1.410613937767e-01 1.410680071671e-01 1.411113318160e-01 1.411917790694e-01 1.413065335498e-01 1.414546819041e-01 1.416354159612e-01 1.418461076431e-01 1.420864421625e-01 1.423533029711e-01 1.426453316915e-01 1.429606507072e-01 1.432958813697e-01 1.436501660636e-01 1.440209066956e-01 1.444046570963e-01 1.448011575589e-01 1.452051939254e-01 1.456162803019e-01 1.460306353659e-01 1.464463169813e-01 1.468607743193e-01 1.472697625203e-01 1.476736260663e-01 1.480666128167e-01 1.484475104781e-01 1.488141724717e-01 1.491622639616e-01 1.494912781780e-01 1.497965290961e-01 1.500770275357e-01 1.503288158552e-01 1.505502717780e-01 1.507397658011e-01 1.508930979211e-01 1.510091522566e-01 1.510848691154e-01 1.511189647151e-01 1.511079846732e-01 1.510510214085e-01 1.509450450821e-01 1.507881835146e-01 1.505789966307e-01 1.503154508104e-01 1.499956522338e-01 1.496177783221e-01 1.491807992467e-01 1.486820145514e-01 1.481217694182e-01 1.474977730541e-01 1.468081091160e-01 1.460533033693e-01 1.452306376626e-01 1.443403575438e-01 1.433811303569e-01 1.423526943025e-01 1.412545042019e-01 1.400859430685e-01 1.388463016279e-01 1.375371413974e-01 1.361573790319e-01 1.347076797718e-01 1.331888324317e-01 1.316008761288e-01 1.299453845708e-01 1.282232230670e-01 1.264359861340e-01 1.245856216090e-01 1.226733193947e-01 1.207027898788e-01 1.186759104006e-01 1.165967966939e-01 1.144683856839e-01 1.122953035335e-01 1.100826013914e-01 1.078350022072e-01 1.055591687029e-01 1.032619701008e-01 1.009512592876e-01 9.863528123553e-02 9.632429938230e-02 9.403008218369e-02 9.176322632795e-02 8.953898695593e-02 8.737216777115e-02 8.527951973433e-02 8.327897231879e-02 8.139104073814e-02 7.963668647809e-02 7.803939263022e-02 7.662186049212e-02 7.540873971331e-02 7.442337311101e-02 7.369023740710e-02 7.322869744620e-02 7.305943523253e-02 7.319618781677e-02 7.365025555969e-02 7.442826535830e-02 7.553086964624e-02 7.695503275373e-02 7.869260277778e-02 8.073313030214e-02 8.306205403105e-02 8.566267931330e-02 8.851806094846e-02 9.160888449085e-02 9.491760133762e-02 9.842504818861e-02 1.021143120378e-01 1.059683124477e-01 1.099695675532e-01 1.141048446459e-01 1.183588817356e-01 1.227190692237e-01 1.271714612607e-01 1.317056559173e-01 1.363097654598e-01 1.409746843831e-01 1.456894999380e-01 1.504451312602e-01 1.552331165662e-01 1.600456380142e-01 1.648730684502e-01 1.697088922714e-01 1.745456274204e-01 1.793758527295e-01 1.841925179088e-01 1.889895580082e-01 1.937597535339e-01 1.984968100817e-01 2.031953359339e-01 2.078480872882e-01 2.124495933879e-01 2.169945644126e-01 2.214756319475e-01 2.258879835211e-01 2.302261750225e-01 2.344847398056e-01 2.386587044575e-01 2.427413552531e-01 2.467290661779e-01 2.506149765853e-01 2.543960283311e-01 2.580652299934e-01 2.616190649062e-01 2.650520199342e-01 2.683589296578e-01 2.715366452042e-01 2.745792444679e-01 2.774826484906e-01 2.802438932288e-01 2.828562357570e-01 2.853182803350e-01 2.876237337646e-01 2.897700970435e-01 2.917546394012e-01 2.935708811328e-01 2.952183067899e-01 2.966913474755e-01 2.979890155045e-01 2.991073785781e-01 3.000429782803e-01 3.007952612929e-01 3.013599881274e-01 3.017355593472e-01 3.019209702963e-01 3.019128650605e-01 3.017114189917e-01 3.013142841482e-01 3.007204262861e-01 2.999295666284e-01 2.989412479315e-01 2.977553126893e-01 2.963712391975e-01 2.947904833747e-01 2.930130318729e-01 2.910399396010e-01 2.888741249868e-01 2.865160656329e-01 2.839689273610e-01 2.812344855142e-01 2.783170009333e-01 2.752194423712e-01 2.719471851446e-01 2.685038670294e-01 2.648957252894e-01 2.611284325106e-01 2.572094563452e-01 2.531448626589e-01 2.489458661972e-01 2.446191471409e-01 2.401768368097e-01 2.356289290719e-01 2.309885475408e-01 2.262698310291e-01 2.214876505551e-01 2.166582449895e-01 2.117997632406e-01 2.069327075737e-01 2.020782944080e-01 1.972606868433e-01 1.925059838828e-01 1.878416793724e-01 1.832995550788e-01 1.789101407243e-01 1.747099729509e-01 1.707344551261e-01 1.670226698086e-01 1.636137215727e-01 1.605465565323e-01 1.578621620517e-01 1.555970692119e-01 1.537866607045e-01 1.524624387483e-01 1.516481611641e-01 1.513645047739e-01 1.516202573715e-01 1.524199738293e-01 1.537589588526e-01 1.556219538062e-01 1.579912596596e-01 1.608386893604e-01 1.641341604490e-01 1.678412442583e-01 1.719228121995e-01 1.763405946955e-01 1.810530787952e-01 1.860232846635e-01 1.912112147203e-01 1.965802877573e-01 2.020945298840e-01 2.077194743873e-01 2.134239628388e-01 2.191757106884e-01 2.249473091263e-01 2.307099896929e-01 2.364382400221e-01 2.421085192380e-01 2.476957447597e-01 2.531791385185e-01 2.585377506016e-01 2.637510791450e-01 2.688020265561e-01 2.736697515528e-01 2.783396877017e-01 2.827945101352e-01 2.870193569785e-01 2.909992620343e-01 2.947196915725e-01 2.981683488141e-01 3.013322820747e-01 3.041993198368e-01 3.067585272886e-01 3.089989922075e-01 3.109118535650e-01 3.124855757589e-01 3.137143264868e-01 3.145891252596e-01 3.151015624846e-01 3.152484646815e-01 3.150201013024e-01 3.144145359715e-01 3.134264296553e-01 3.120513085060e-01 3.102885859547e-01 3.081340581174e-01 3.055881791204e-01 3.026505813689e-01 2.993216217140e-01 2.956025263664e-01 2.914961815225e-01 2.870059612633e-01 2.821363013129e-01 2.768923838344e-01 2.712802918218e-01 2.653079710329e-01 2.589853933955e-01 2.523203919404e-01 2.453259308260e-01 2.380131376347e-01 2.303976186781e-01 2.224963325753e-01 2.143240393520e-01 2.059040616008e-01 1.972573658660e-01 1.884091827848e-01 1.793910237865e-01 1.702333125758e-01 1.609765138317e-01 1.516655920328e-01 1.423538805204e-01 1.331071372176e-01 1.240031364029e-01 1.151412691871e-01 1.066415335230e-01 9.865683449140e-02 9.137368755599e-02 8.501974574718e-02 7.985340627102e-02 7.613885662767e-02 7.410724721779e-02 7.389098454788e-02 7.548535473277e-02 7.874800460375e-02 8.343737717522e-02 8.927563093705e-02 9.598824994179e-02 1.033393027752e-01 1.111278756997e-01 1.191907152498e-01 1.273983249224e-01 1.356431111569e-01 1.438382111359e-01 1.519112097697e-01 1.597978846314e-01 1.674464989375e-01 1.748099339066e-01 1.818445186130e-01 1.885158102805e-01 1.947878291490e-01 2.006299929108e-01 2.060141980759e-01 2.109140511484e-01 2.153049456871e-01 2.191674080760e-01 2.224790355363e-01 2.252238860400e-01 2.273846363538e-01 2.289467313314e-01 2.298986585479e-01 2.302290506479e-01 2.299305261180e-01 2.289949633642e-01 2.274183693599e-01 2.251990128014e-01 2.223338192839e-01 2.188290845182e-01 2.146836521002e-01 2.099063129635e-01 2.045082670166e-01 1.984963637497e-01 1.918883827669e-01 1.847006989857e-01 1.769523012784e-01 1.686701896496e-01 1.598800644996e-01 1.506165746442e-01 1.409188630333e-01 1.308330997627e-01 1.204166303061e-01 1.097430431863e-01 9.890601837003e-02 8.803490205204e-02 7.731778588409e-02 6.703933427968e-02 5.765518700479e-02 4.988849027098e-02 4.478681993418e-02 4.345120831648e-02 4.629596506206e-02 5.267750768363e-02 6.148593484925e-02 7.178220107542e-02 8.293607796206e-02 9.454832426139e-02 1.063586271792e-01 1.181846017115e-01 1.298945260277e-01 1.413817197862e-01 1.525587867363e-01 1.633508454874e-01 1.736884195933e-01 1.835112493886e-01 1.927613961366e-01 2.013859016138e-01 2.093366051491e-01 2.165649758147e-01 2.230312248178e-01 2.286934462151e-01 2.335159241478e-01 2.374671617989e-01 2.405166556578e-01 2.426401697310e-01 2.438159280964e-01 2.440285055267e-01 2.432647231808e-01 2.415177705817e-01 2.387882588662e-01 2.350764832125e-01 2.303968304572e-01 2.247650351771e-01 2.182046770921e-01 2.107530247137e-01 2.024511668320e-01 1.933576346297e-01 1.835424322996e-01 1.730953282928e-01 1.621331755479e-01 1.508019669049e-01 1.392987898884e-01 1.278814282938e-01 1.169032412606e-01 1.068373463107e-01 9.830590115256e-02 9.206877103378e-02 8.890481001657e-02 8.938646721878e-02 9.363156612241e-02 1.012755277306e-01 1.116663988188e-01 1.241029727147e-01 1.379780249530e-01 1.528048927670e-01 1.682097100436e-01 1.838998079463e-01 1.996417947531e-01 2.152460961155e-01 2.305514783601e-01 2.454214307481e-01 2.597317833154e-01 2.733753887701e-01 2.862532573473e-01 2.982769459916e-01 3.093667651579e-01 3.194495324937e-01 3.284611104727e-01 3.363448353674e-01 3.430507014765e-01 3.485383964498e-01 3.527733282506e-01 3.557320610996e-01 3.573966420269e-01 3.577602902638e-01 3.568273244479e-01 3.546059531531e-01 3.511214480713e-01 3.464069315406e-01 3.405057033972e-01 3.334758288022e-01 3.253891208241e-01 3.163326986747e-01 3.064070317383e-01 2.957351211419e-01 2.844614725630e-01 2.727503973811e-01 2.608028714782e-01 2.488423535503e-01 2.371369689959e-01 2.259890501219e-01 2.157378506993e-01 2.067554718442e-01 1.994218275413e-01 1.941012983041e-01 1.910958422585e-01 1.906004874647e-01 1.926715144817e-01 1.972107244440e-01 2.039932140795e-01 2.126959918691e-01 2.229522633855e-01 2.343835698174e-01 2.466286388485e-01 2.593556916196e-01 2.722657528826e-01 2.851005056197e-01 2.976277851721e-01 3.096500862792e-01 3.209938908068e-01 3.315059064988e-01 3.410608612910e-01 3.495434227239e-01 3.568624725008e-01 3.629420869205e-01 3.677204891686e-01 3.711568619005e-01 3.732226014109e-01 3.739095811015e-01 3.732265385783e-01 3.711987628918e-01 3.678778173327e-01 3.633277082242e-01 3.576428442127e-01 3.509372842835e-01 3.433499113094e-01 3.350510593010e-01 3.262326184674e-01 3.171199954230e-01 3.079621449084e-01 2.990314709873e-01 2.906259853815e-01 2.830400541826e-01 2.765719717437e-01 2.714916300887e-01 2.680185671966e-01 2.663088888519e-01 2.664273168100e-01 2.683466250625e-01 2.719453767102e-01 2.770257603295e-01 2.833325636003e-01 2.905740911264e-01 2.984499452454e-01 3.066619374033e-01 3.149345135300e-01 3.230201922782e-01 3.307056849983e-01 3.378162311991e-01 3.442145889040e-01 3.498038466249e-01 3.545237483456e-01 3.583540312253e-01 3.613046705442e-01 3.634193792400e-01 3.647717586257e-01 3.654554370049e-01 3.655860671101e-01 3.652870156011e-01 3.646890508057e-01 3.639206168787e-01 3.630939378939e-01 3.623107666981e-01 3.616392990068e-01 3.611242580488e-01 3.607775600268e-01 3.605730928111e-01 3.604649283007e-01 3.603756446776e-01 3.602135728260e-01 3.598829612731e-01 3.592835532720e-01 3.583307142988e-01 3.569562581386e-01 3.551227842166e-01 3.528232502926e-01 3.500876715826e-01 3.469895727957e-01 3.436351885756e-01 3.401707056210e-01 3.367651502716e-01 3.336038589533e-01 3.308790195896e-01 3.287584114472e-01 3.273880010156e-01 3.268576886077e-01 3.271957167066e-01 3.283651187514e-01 3.302547674284e-01 3.326947480729e-01 3.354635817284e-01 3.383116965587e-01 3.409731027875e-01 3.431858641670e-01 3.447155087523e-01 3.453576450205e-01 3.449603807864e-01 3.434286487796e-01 3.407307476664e-01 3.369064486393e-01 3.320653876835e-01 3.263910067113e-01 3.201329624260e-01 3.136045646787e-01 3.071662739487e-01 3.012069321984e-01 2.961223166818e-01 2.922742275386e-01 2.899608195028e-01 2.893842943156e-01 2.906178570478e-01 2.936109966983e-01 2.981858798821e-01 3.040742995975e-01 3.109411620028e-01 3.184191262915e-01 3.261466516196e-01 3.337756763012e-01 3.409982693995e-01 3.475487758037e-01 3.532073703305e-01 3.578028550429e-01 3.612120325066e-01 3.633566152632e-01 3.642053035470e-01 3.637753343444e-01 3.621332142519e-01 3.593980422407e-01 3.557500310901e-01 3.514282818833e-01 3.467378623093e-01 3.420451137061e-01 3.377632341139e-01 3.343410275212e-01 3.322196517004e-01 3.317959173868e-01 3.333742035074e-01 3.371162028491e-01 3.430203276762e-01 3.509079728550e-01 3.604503326417e-01 3.712019937102e-01 3.826433984385e-01 3.942349090562e-01 4.054457490926e-01 4.157931233285e-01 4.248529173641e-01 4.322747139569e-01 4.377879168003e-01 4.411873763135e-01 4.423393475172e-01 4.411663014953e-01 4.376306776700e-01 4.317402639719e-01 4.235300645842e-01 4.130745930954e-01 4.005045951319e-01 3.860173867137e-01 3.699327418448e-01 3.527257294060e-01 3.350859888243e-01 3.179715664000e-01 3.026124114938e-01 2.904592055754e-01 2.829818053260e-01 2.813256482650e-01 2.859432114991e-01 2.963708506428e-01 3.113435268594e-01 3.291098103826e-01 3.477980792633e-01 3.656811787175e-01 3.813297596810e-01 3.936995337129e-01 4.021770225908e-01 4.066108176713e-01 4.073133485704e-01 4.050478658330e-01 4.009508056436e-01 3.963943001220e-01 3.927689694793e-01 3.911930403165e-01 3.922498749491e-01 3.958241831443e-01 4.011340517699e-01 4.069683812356e-01 4.119907117774e-01 4.150877499000e-01 4.156307440339e-01 4.136527930823e-01 4.099342304547e-01 4.059212936045e-01 4.034936706223e-01 4.045176035624e-01 4.102597208385e-01 4.209316208612e-01 4.355203701907e-01 4.520757991897e-01 4.682155858822e-01 4.816541777607e-01 4.906293008802e-01 4.941516326373e-01 4.921614742960e-01 4.855353645767e-01 4.759780886826e-01 4.657593446091e-01 4.578433511601e-01 4.506365539263e-01 4.463674197005e-01 4.466658108615e-01 4.514589718870e-01 4.588741762886e-01 4.662578709774e-01 4.715201840060e-01 4.739467177253e-01 4.741236761142e-01 4.731455288133e-01 4.716349541178e-01 4.691992504717e-01 4.647029586802e-01 4.571430368460e-01 4.465105947861e-01 4.341230856482e-01 4.221928869458e-01 4.128400473401e-01 4.071617351355e-01 4.050806340032e-01 4.061167411521e-01 4.103951992991e-01 4.189935231512e-01 4.331907872767e-01 4.531202796746e-01 4.769425496018e-01 5.012156868798e-01 5.221333132056e-01 5.368013606984e-01 5.440141905189e-01 5.443637910585e-01 5.398469561476e-01 5.331901634080e-01 5.271655891459e-01 5.240237592383e-01 5.250404840722e-01 5.300098745106e-01 5.368495733830e-01 5.420087405627e-01 5.396923172678e-01 5.026870110734e-01 4.682036269708e-01 4.452986817480e-01 4.729710847684e-01 5.462022835045e-01 6.203239019989e-01 6.545262600116e-01 6.305695417357e-01 5.574871377214e-01 4.753805732800e-01 4.460388134541e-01 4.908177296671e-01 5.566644273129e-01 5.861628153638e-01 5.553124303659e-01 4.744439033905e-01 3.891189151919e-01 3.678310707880e-01 4.218739905875e-01 4.856501977026e-01 5.081403112560e-01 4.777793492963e-01 4.175177430194e-01 3.792077516308e-01 4.056945234553e-01 4.750559124570e-01 5.389740964825e-01 5.723171920382e-01 5.752270251531e-01 5.618866309061e-01 5.463618999406e-01 5.321044510025e-01 5.145415861980e-01 4.933418515994e-01 4.790265849156e-01 4.833479895139e-01 5.017316717159e-01 5.130933906639e-01 4.985073455462e-01 4.580145593684e-01 4.176749656258e-01 4.162092918687e-01 4.594656497479e-01 5.086328724957e-01 5.245895988890e-01 4.949524478413e-01 4.419126396545e-01 4.197630619442e-01 4.666918563956e-01 5.486610981011e-01 6.076030971885e-01 6.103995256364e-01 5.564574336858e-01 4.790985555966e-01 4.402107430707e-01 4.779314141508e-01 5.528360342236e-01 6.068209017814e-01 6.121486362167e-01 5.724222839206e-01 5.148551391246e-01 4.759980326233e-01 4.740216668022e-01 4.930168065930e-01 5.071976281008e-01 5.060097716901e-01 4.951022224118e-01 4.842662609268e-01 4.756878182383e-01 4.640064782724e-01 4.473605683062e-01 4.354793452081e-01 4.437629022252e-01
 3.304629066676e-01 3.300484820949e-01 3.296069910628e-01 3.293401065590e-01 3.292758606751e-01 3.292399485438e-01 3.290127411501e-01 3.285457752080e-01 3.280261956985e-01 3.276908591574e-01 3.275761509767e-01 3.274899655086e-01 3.272176820650e-01 3.267333867346e-01 3.262082232268e-01 3.258392948433e-01 3.256626324856e-01 3.255204284471e-01 3.252152927810e-01 3.247134365280e-01 3.241741701073e-01 3.237798768710e-01 3.235549473812e-01 3.233551113451e-01 3.230168753883e-01 3.225059471749e-01 3.219441904843e-01 3.214983751049e-01 3.212190294931e-01 3.209810331531e-01 3.206067836324e-01 3.200451437041e-01 3.194319492098e-01 3.189495598175e-01 3.186405959206e-01 3.183627455309e-01 3.179309857553e-01 3.173100824558e-01 3.166536926905e-01 3.161471207815e-01 3.158098978084e-01 3.154782497788e-01 3.149799012138e-01 3.143099057130e-01 3.136290157875e-01 3.130982622021e-01 3.127201552681e-01 3.123379251765e-01 3.117901670625e-01 3.110731621057e-01 3.103491291840e-01 3.097844179882e-01 3.093803928862e-01 3.089662915950e-01 3.083691428264e-01 3.075904570311e-01 3.068172242179e-01 3.062340999060e-01 3.058258546393e-01 3.053816484209e-01 3.047163192322e-01 3.038694419228e-01 3.030700205770e-01 3.024961183365e-01 3.020833054435e-01 3.015876372694e-01 3.008454978113e-01 2.999516751609e-01 2.991591187957e-01 2.986063833459e-01 2.981703940983e-01 2.976029899887e-01 2.967973575496e-01 2.958957342183e-01 2.951334474397e-01 2.945890897419e-01 2.941060765860e-01 2.934673444012e-01 2.926275121076e-01 2.917458516613e-01 2.910085029857e-01 2.904416603541e-01 2.898963497405e-01 2.892080858089e-01 2.883611634079e-01 2.874927975491e-01 2.867462285909e-01 2.861319476715e-01 2.855288727792e-01 2.848106435890e-01 2.839609014450e-01 2.830829998552e-01 2.822990914455e-01 2.816326236482e-01 2.809872295602e-01 2.802437646709e-01 2.793748968650e-01 2.784713541007e-01 2.776540240633e-01 2.769536388327e-01 2.762772676166e-01 2.755028631390e-01 2.746066332887e-01 2.736876197895e-01 2.728625689435e-01 2.721451030100e-01 2.714373240179e-01 2.706327395861e-01 2.697279754127e-01 2.688185916302e-01 2.679986662981e-01 2.672629995938e-01 2.665217444257e-01 2.657004380100e-01 2.648077240155e-01 2.639192976148e-01 2.630986516594e-01 2.623380129362e-01 2.615718439240e-01 2.607460648958e-01 2.598694727738e-01 2.589978755193e-01 2.581753656376e-01 2.573962696433e-01 2.566155300215e-01 2.557905641437e-01 2.549285081119e-01 2.540725544620e-01 2.532569618872e-01 2.524740115483e-01 2.516870221067e-01 2.508692734938e-01 2.500275912794e-01 2.491947354215e-01 2.483954039470e-01 2.476199852724e-01 2.468402947226e-01 2.460384959510e-01 2.452218539877e-01 2.444131100528e-01 2.436315609493e-01 2.428739083631e-01 2.421169067365e-01 2.413400427936e-01 2.405475743309e-01 2.397618033758e-01 2.390046640276e-01 2.382763032673e-01 2.375524874203e-01 2.368095048242e-01 2.360502009232e-01 2.352978142319e-01 2.345742882203e-01 2.338796052130e-01 2.331950923013e-01 2.325002849020e-01 2.317926092976e-01 2.310893791214e-01 2.304077585499e-01 2.297512850397e-01 2.291116228046e-01 2.284748035138e-01 2.278335879772e-01 2.271943184558e-01 2.265672932181e-01 2.259592992976e-01 2.253700152446e-01 2.247962297763e-01 2.242302541737e-01 2.236677245447e-01 2.231110561225e-01 2.225660841199e-01 2.220385955808e-01 2.215320222222e-01 2.210414845776e-01 2.205591674339e-01 2.200837758269e-01 2.196198274901e-01 2.191695291953e-01 2.187366831091e-01 2.183226624232e-01 2.179251962520e-01 2.175416506770e-01 2.171703623204e-01 2.168106047004e-01 2.164658795858e-01 2.161408541690e-01 2.158354414507e-01 2.155488718970e-01 2.152771611349e-01 2.150205526040e-01 2.147792873057e-01 2.145567791155e-01 2.143543842934e-01 2.141698425632e-01 2.140034901515e-01 2.138563478368e-01 2.137271903773e-01 2.136166062306e-01 2.135245427139e-01 2.134503582788e-01 2.133954728277e-01 2.133616590114e-01 2.133480751384e-01 2.133521805050e-01 2.133755987084e-01 2.134185556494e-01 2.134812874449e-01 2.135645268320e-01 2.136679145275e-01 2.137892337299e-01 2.139310838312e-01 2.140953602486e-01 2.142801773528e-01 2.144858781657e-01 2.147092662904e-01 2.149511553859e-01 2.152143492405e-01 2.155005518344e-01 2.158089919007e-01 2.161365460167e-01 2.164812878555e-01 2.168447183919e-01 2.172295174890e-01 2.176369908610e-01 2.180662221897e-01 2.185129245220e-01 2.189772272099e-01 2.194606997006e-01 2.199652063890e-01 2.204916295015e-01 2.210370613557e-01 2.215988669500e-01 2.221784754205e-01 2.227775673635e-01 2.233968478397e-01 2.240366327983e-01 2.246935885160e-01 2.253654674717e-01 2.260546991536e-01 2.267632109904e-01 2.274915564325e-01 2.282377049073e-01 2.289988571341e-01 2.297736339154e-01 2.305652391281e-01 2.313763645095e-01 2.322049735980e-01 2.330487516480e-01 2.339057974367e-01 2.347763843566e-01 2.356635972753e-01 2.365688218015e-01 2.374878741344e-01 2.384196186001e-01 2.393627927086e-01 2.403204205949e-01 2.412945839405e-01 2.422827248799e-01 2.432821135608e-01 2.442914688718e-01 2.453131003281e-01 2.463491554276e-01 2.473977834768e-01 2.484569444771e-01 2.495250141133e-01 2.506033910658e-01 2.516936207415e-01 2.527947590448e-01 2.539053759423e-01 2.550230096397e-01 2.561495013418e-01 2.572864728577e-01 2.584328036034e-01 2.595869339091e-01 2.607464732311e-01 2.619114792064e-01 2.630856957056e-01 2.642684510295e-01 2.654575209647e-01 2.666496014518e-01 2.678449039017e-01 2.690466990006e-01 2.702569170062e-01 2.714727640435e-01 2.726910245757e-01 2.739098123079e-01 2.751309321366e-01 2.763576035062e-01 2.775913730043e-01 2.788273059550e-01 2.800633084804e-01 2.812988249880e-01 2.825352167007e-01 2.837763699086e-01 2.850206438593e-01 2.862658574726e-01 2.875088297650e-01 2.887503956635e-01 2.899911149953e-01 2.912343820829e-01 2.924780815232e-01 2.937199270813e-01 2.949585723235e-01 2.961942064058e-01 2.974282927748e-01 2.986622315251e-01 2.998938801173e-01 3.011215237459e-01 3.023446440286e-01 3.035643065919e-01 3.047808323860e-01 3.059943692021e-01 3.072025426369e-01 3.084063372851e-01 3.096041456137e-01 3.107967433951e-01 3.119840163471e-01 3.131661727924e-01 3.143415614395e-01 3.155107412940e-01 3.166731904581e-01 3.178275235739e-01 3.189749533998e-01 3.201150307606e-01 3.212471400537e-01 3.223721026877e-01 3.234872001536e-01 3.245930665408e-01 3.256897836557e-01 3.267781781643e-01 3.278567624578e-01 3.289266042315e-01 3.299851139559e-01 3.310308966603e-01 3.320677487967e-01 3.330941217481e-01 3.341093750928e-01 3.351139944587e-01 3.361041509382e-01 3.370822362351e-01 3.380490462134e-01 3.390032396743e-01 3.399452312864e-01 3.408736664372e-01 3.417874945093e-01 3.426883222212e-01 3.435755314522e-01 3.444483895483e-01 3.453073978114e-01 3.461510231585e-01 3.469791173543e-01 3.477937866122e-01 3.485924510840e-01 3.493757398636e-01 3.501425201164e-01 3.508925878997e-01 3.516279715058e-01 3.523466059800e-01 3.530479671032e-01 3.537323590404e-01 3.543983006416e-01 3.550476992060e-01 3.556804648849e-01 3.562939126865e-01 3.568899215367e-01 3.574669237754e-01 3.580247256804e-01 3.585640913133e-01 3.590847733406e-01 3.595856774654e-01 3.600676125615e-01 3.605294705444e-01 3.609707859225e-01 3.613932339124e-01 3.617945696475e-01 3.621755921408e-01 3.625360248495e-01 3.628742795276e-01 3.631926967626e-01 3.634896570304e-01 3.637643960196e-01 3.640180745911e-01 3.642485218049e-01 3.644576787357e-01 3.646451531288e-01 3.648093043716e-01 3.649507956081e-01 3.650689846895e-01 3.651642925137e-01 3.652369711557e-01 3.652857646601e-01 3.653104410174e-01 3.653124149079e-01 3.652896562865e-01 3.652434142546e-01 3.651730953631e-01 3.650777126239e-01 3.649591795894e-01 3.648152577188e-01 3.646462370227e-01 3.644526879024e-01 3.642337187753e-01 3.639901825484e-01 3.637212088801e-01 3.634261317165e-01 3.631057734723e-01 3.627590730834e-01 3.623872485451e-01 3.619906059401e-01 3.615663116317e-01 3.611160429648e-01 3.606401714458e-01 3.601374278325e-01 3.596082046213e-01 3.590526942826e-01 3.584705857162e-01 3.578610948304e-01 3.572250355356e-01 3.565620372639e-01 3.558726799519e-01 3.551561970581e-01 3.544123139526e-01 3.536416188327e-01 3.528427469675e-01 3.520173257159e-01 3.511649488059e-01 3.502848336125e-01 3.493774613838e-01 3.484421292966e-01 3.474798508130e-01 3.464900583545e-01 3.454730395721e-01 3.444291154510e-01 3.433569965404e-01 3.422573115445e-01 3.411303877009e-01 3.399761925605e-01 3.387947133654e-01 3.375855780621e-01 3.363491848822e-01 3.350853875413e-01 3.337941033650e-01 3.324755567221e-01 3.311304897071e-01 3.297578744223e-01 3.283582769168e-01 3.269317240195e-01 3.254776109746e-01 3.239972231141e-01 3.224900067884e-01 3.209561717764e-01 3.193963523283e-01 3.178090927845e-01 3.161958408882e-01 3.145570952099e-01 3.128916920505e-01 3.112006350954e-01 3.094835192696e-01 3.077409173759e-01 3.059735091133e-01 3.041800453085e-01 3.023621575273e-01 3.005188915332e-01 2.986513904515e-01 2.967594194128e-01 2.948424080132e-01 2.929024267329e-01 2.909382358532e-01 2.889505079343e-01 2.869398060092e-01 2.849051958129e-01 2.828492755641e-01 2.807700453624e-01 2.786684494711e-01 2.765465356031e-01 2.744015391310e-01 2.722350869554e-01 2.700489836694e-01 2.678423538377e-01 2.656155363982e-01 2.633685120308e-01 2.611028363043e-01 2.588184743410e-01 2.565150431975e-01 2.541940976743e-01 2.518554389812e-01 2.494996483528e-01 2.471276887065e-01 2.447385273762e-01 2.423351940080e-01 2.399157734823e-01 2.374826008042e-01 2.350363070893e-01 2.325755760396e-01 2.301025750055e-01 2.276176839218e-01 2.251205486452e-01 2.226139368093e-01 2.200966864554e-01 2.175705948248e-01 2.150359752052e-01 2.124927190474e-01 2.099445073373e-01 2.073886053296e-01 2.048283090774e-01 2.022643306951e-01 1.996955470963e-01 1.971258432052e-01 1.945532930047e-01 1.919818567441e-01 1.894114098246e-01 1.868408202863e-01 1.842763685163e-01 1.817138844901e-01 1.791575423291e-01 1.766093609866e-01 1.740673109376e-01 1.715372332298e-01 1.690166258153e-01 1.665092687755e-01 1.640170241504e-01 1.615386150650e-01 1.590806147825e-01 1.566405050566e-01 1.542215220712e-01 1.518274370412e-01 1.494561404837e-01 1.471149048961e-01 1.448017164693e-01 1.425203735131e-01 1.402744365160e-01 1.380624454620e-01 1.358924902236e-01 1.337617067633e-01 1.316754871080e-01 1.296384154958e-01 1.276474428000e-01 1.257126403200e-01 1.238306697800e-01 1.220074674202e-01 1.202475286700e-01 1.185491448164e-01 1.169205291177e-01 1.153602568541e-01 1.138740742051e-01 1.124644156484e-01 1.111315243066e-01 1.098836935214e-01 1.087170197091e-01 1.076383979751e-01 1.066495325152e-01 1.057491567675e-01 1.049439264105e-01 1.042309257526e-01 1.036145323025e-01 1.030948958944e-01 1.026701670744e-01 1.023453682647e-01 1.021149701768e-01 1.019829027216e-01 1.019466573532e-01 1.020033862245e-01 1.021556878763e-01 1.023964583121e-01 1.027283471124e-01 1.031463394454e-01 1.036475812415e-01 1.042319645335e-01 1.048914030119e-01 1.056289251824e-01 1.064356741060e-01 1.073099238841e-01 1.082505824035e-01 1.092490947109e-01 1.103074819018e-01 1.114169592117e-01 1.125764226411e-01 1.137826747360e-01 1.150298676662e-01 1.163179312864e-01 1.176395685415e-01 1.189943322028e-01 1.203778070126e-01 1.217856208139e-01 1.232180725751e-01 1.246671649437e-01 1.261347053194e-01 1.276157485258e-01 1.291064671416e-01 1.306073769103e-01 1.321128918694e-01 1.336224890421e-01 1.351336516383e-01 1.366430454271e-01 1.381501426862e-01 1.396504766729e-01 1.411448006279e-01 1.426296817590e-01 1.441036082025e-01 1.455659318054e-01 1.470123225665e-01 1.484439567710e-01 1.498580295351e-01 1.512528205991e-01 1.526284357064e-01 1.539811543560e-01 1.553119600625e-01 1.566186507590e-01 1.578993852050e-01 1.591543914332e-01 1.603812615022e-01 1.615807672279e-01 1.627502308857e-01 1.638896577243e-01 1.649975973723e-01 1.660732184770e-01 1.671169044711e-01 1.681260950989e-01 1.691015111542e-01 1.700425466369e-01 1.709464148911e-01 1.718161263640e-01 1.726476077139e-01 1.734427254651e-01 1.741995528171e-01 1.749183357097e-01 1.755996188560e-01 1.762407780732e-01 1.768438352590e-01 1.774067919391e-01 1.779297206822e-01 1.784138912146e-01 1.788561423760e-01 1.792598217441e-01 1.796229730775e-01 1.799453503652e-01 1.802285511280e-01 1.804694759741e-01 1.806715671782e-01 1.808321663694e-01 1.809535983247e-01 1.810357104465e-01 1.810765786902e-01 1.810794825189e-01 1.810427556624e-01 1.809664709848e-01 1.808533106229e-01 1.807010022826e-01 1.805119121633e-01 1.802855876857e-01 1.800226623600e-01 1.797239747416e-01 1.793893533148e-01 1.790218854610e-01 1.786190495580e-01 1.781838436203e-01 1.777167284869e-01 1.772177469543e-01 1.766892266579e-01 1.761300311817e-01 1.755434478962e-01 1.749286082748e-01 1.742878040028e-01 1.736220982186e-01 1.729317592533e-01 1.722198346752e-01 1.714855370201e-01 1.707322511804e-01 1.699597155177e-01 1.691691081377e-01 1.683641217485e-01 1.675441134939e-01 1.667117212689e-01 1.658683169897e-01 1.650153114557e-01 1.641544131530e-01 1.632880660626e-01 1.624176679488e-01 1.615440808696e-01 1.606707749298e-01 1.597983524515e-01 1.589290122579e-01 1.580647270682e-01 1.572077002895e-01 1.563595836851e-01 1.555219106129e-01 1.546973054468e-01 1.538871650502e-01 1.530936866217e-01 1.523187258841e-01 1.515636880732e-01 1.508320781747e-01 1.501226384647e-01 1.494399910247e-01 1.487844672848e-01 1.481578279686e-01 1.475625623784e-01 1.469984277476e-01 1.464677681875e-01 1.459720797859e-01 1.455116102650e-01 1.450888624844e-01 1.447029267512e-01 1.443563595540e-01 1.440486578890e-01 1.437799864783e-01 1.435528141501e-01 1.433645936708e-01 1.432177514512e-01 1.431106980386e-01 1.430438867668e-01 1.430166463909e-01 1.430277596369e-01 1.430779523010e-01 1.431655676485e-01 1.432880770234e-01 1.434472362611e-01 1.436390582491e-01 1.438636358247e-01 1.441192321446e-01 1.444028037358e-01 1.447143974397e-01 1.450506372592e-01 1.454095634490e-01 1.457900771097e-01 1.461873239842e-01 1.466027811186e-01 1.470304895721e-01 1.474693854627e-01 1.479180968049e-01 1.483715522385e-01 1.488302224428e-01 1.492882792531e-01 1.497450476862e-01 1.501975668672e-01 1.506417393063e-01 1.510772969282e-01 1.514994517890e-01 1.519063711506e-01 1.522955179426e-01 1.526637424378e-01 1.530087206340e-01 1.533282482060e-01 1.536187878523e-01 1.538784166245e-01 1.541045774421e-01 1.542945377042e-01 1.544471667434e-01 1.545579130823e-01 1.546263320102e-01 1.546495303791e-01 1.546248463409e-01 1.545516679154e-01 1.544259120920e-01 1.542477815230e-01 1.540138443884e-01 1.537230539817e-01 1.533739434134e-01 1.529630116514e-01 1.524923479809e-01 1.519562673470e-01 1.513565716802e-01 1.506909063308e-01 1.499574320569e-01 1.491561957077e-01 1.482864941557e-01 1.473468507629e-01 1.463371268116e-01 1.452562479328e-01 1.441038774855e-01 1.428807034717e-01 1.415843447428e-01 1.402192376669e-01 1.387816643821e-01 1.372742332586e-01 1.356971760664e-01 1.340503981632e-01 1.323374051143e-01 1.305573831874e-01 1.287147600313e-01 1.268080752765e-01 1.248431025456e-01 1.228214112736e-01 1.207457509246e-01 1.186209013584e-01 1.164497227956e-01 1.142384190864e-01 1.119916916012e-01 1.097156680941e-01 1.074174586223e-01 1.051045447620e-01 1.027855845021e-01 1.004709530587e-01 9.817069557637e-02 9.589752698538e-02 9.366357430556e-02 9.148491800042e-02 8.937720407487e-02 8.735873671467e-02 8.544797818850e-02 8.366593474300e-02 8.203449995353e-02 8.057655706594e-02 7.931574434511e-02 7.827459576776e-02 7.747653398030e-02 7.694228365323e-02 7.669120644167e-02 7.673846925354e-02 7.709544442590e-02 7.777188503396e-02 7.876903621475e-02 8.008659693460e-02 8.171848706576e-02 8.365478629428e-02 8.588396274960e-02 8.839154975028e-02 9.115967868475e-02 9.417207761976e-02 9.740942433434e-02 1.008553407921e-01 1.044908987689e-01 1.082993626099e-01 1.122645423855e-01 1.163713021141e-01 1.206048649077e-01 1.249507644242e-01 1.293958899171e-01 1.339298147848e-01 1.385388850774e-01 1.432133256864e-01 1.479428907816e-01 1.527179348222e-01 1.575286872471e-01 1.623671287418e-01 1.672240301336e-01 1.720915442498e-01 1.769633959658e-01 1.818296954870e-01 1.866853710046e-01 1.915215626751e-01 1.963325756805e-01 2.011114793370e-01 2.058514341233e-01 2.105473722122e-01 2.151914929792e-01 2.197780688534e-01 2.243018308206e-01 2.287558170686e-01 2.331354640224e-01 2.374341005954e-01 2.416468537740e-01 2.457667903464e-01 2.497907226133e-01 2.537117821710e-01 2.575247724385e-01 2.612257533838e-01 2.648074745085e-01 2.682669678451e-01 2.715990728614e-01 2.747976702872e-01 2.778605685665e-01 2.807803134204e-01 2.835549278276e-01 2.861790082443e-01 2.886475498408e-01 2.909591809330e-01 2.931070020240e-01 2.950888182168e-01 2.969011719544e-01 2.985387478189e-01 3.000009747219e-01 3.012823520810e-01 3.023817143832e-01 3.032954671087e-01 3.040200814042e-01 3.045556130653e-01 3.048968465642e-01 3.050441028417e-01 3.049950626945e-01 3.047475932083e-01 3.043016352201e-01 3.036545897532e-01 3.028073734319e-01 3.017578652333e-01 3.005078264305e-01 2.990566666038e-01 2.974038068045e-01 2.955519842761e-01 2.935016267992e-01 2.912537708896e-01 2.888115313153e-01 2.861768020451e-01 2.833524209073e-01 2.803419595595e-01 2.771492386967e-01 2.737795330139e-01 2.702372530956e-01 2.665292499717e-01 2.626597052807e-01 2.586386340710e-01 2.544719971385e-01 2.501693915235e-01 2.457412375081e-01 2.411976340433e-01 2.365506284217e-01 2.318136255189e-01 2.270012169524e-01 2.221292901120e-01 2.172151658675e-01 2.122784863341e-01 2.073398772785e-01 2.024224349044e-01 1.975507256772e-01 1.927526865092e-01 1.880574783908e-01 1.834963494612e-01 1.791050147973e-01 1.749180677937e-01 1.709748771676e-01 1.673134126121e-01 1.639752396965e-01 1.610014962476e-01 1.584303523503e-01 1.563006604303e-01 1.546454914948e-01 1.534952050353e-01 1.528720426310e-01 1.527923856901e-01 1.532661913440e-01 1.542890456527e-01 1.558557943156e-01 1.579488843708e-01 1.605434472941e-01 1.636126175049e-01 1.671202474704e-01 1.710301518169e-01 1.753028918885e-01 1.798976823951e-01 1.847750473400e-01 1.898935571409e-01 1.952168998846e-01 2.007051748071e-01 2.063230579263e-01 2.120382377123e-01 2.178154030243e-01 2.236273887051e-01 2.294421499241e-01 2.352342595769e-01 2.409773201564e-01 2.466457726962e-01 2.522189470100e-01 2.576716261746e-01 2.629858923707e-01 2.681409967471e-01 2.731171672928e-01 2.778978092951e-01 2.824651310971e-01 2.868040769936e-01 2.908978301945e-01 2.947322300508e-01 2.982944814740e-01 3.015696416060e-01 3.045465795753e-01 3.072130417734e-01 3.095577199392e-01 3.115710838131e-01 3.132423987856e-01 3.145645462906e-01 3.155259352344e-01 3.161229181068e-01 3.163466736282e-01 3.161906392700e-01 3.156511931344e-01 3.147222782568e-01 3.134009132762e-01 3.116842733287e-01 3.095689623845e-01 3.070560571268e-01 3.041422757502e-01 3.008306059030e-01 2.971215667010e-01 2.930165644015e-01 2.885205789443e-01 2.836370669812e-01 2.783713060044e-01 2.727291821436e-01 2.667199914452e-01 2.603507503415e-01 2.536315086323e-01 2.465758265998e-01 2.391938531393e-01 2.315012671510e-01 2.235151099251e-01 2.152514377998e-01 2.067336064498e-01 1.979809149970e-01 1.890222845821e-01 1.798854946782e-01 1.706043998288e-01 1.612198522347e-01 1.517757474483e-01 1.423280818810e-01 1.329431626043e-01 1.237011202281e-01 1.147033928736e-01 1.060749356262e-01 9.797366149347e-02 9.059392535770e-02 8.417607763225e-02 7.898801680341e-02 7.531034810454e-02 7.338177682270e-02 7.332933153118e-02 7.513983325660e-02 7.864600996408e-02 8.358786961994e-02 8.967110747474e-02 9.661368747995e-02 1.041744540845e-01 1.121507627056e-01 1.203818407141e-01 1.287374527936e-01 1.371114567715e-01 1.454178317225e-01 1.535835907654e-01 1.615472308131e-01 1.692564054760e-01 1.766639075051e-01 1.837262216991e-01 1.904091671759e-01 1.966762164275e-01 2.024980102804e-01 2.078446377184e-01 2.126904924855e-01 2.170129258278e-01 2.207881937687e-01 2.239978293343e-01 2.266241387241e-01 2.286493249102e-01 2.300620670129e-01 2.308469257582e-01 2.309962911359e-01 2.305012233941e-01 2.293545415349e-01 2.275540780292e-01 2.250953598849e-01 2.219810771839e-01 2.182128393503e-01 2.137950657082e-01 2.087374312017e-01 2.030483138719e-01 1.967412761786e-01 1.898332730116e-01 1.823419081761e-01 1.742921087150e-01 1.657100625592e-01 1.566264768313e-01 1.470817251777e-01 1.371188949769e-01 1.267936137908e-01 1.161735924961e-01 1.053478808261e-01 9.443509111852e-02 8.360065989854e-02 7.309478552469e-02 6.330029000684e-02 5.482482154990e-02 4.857535103615e-02 4.565306616939e-02 4.680340681263e-02 5.181322624095e-02 5.972228785147e-02 6.951283500841e-02 8.043510768114e-02 9.199804590986e-02 1.038834671988e-01 1.158739708336e-01 1.278131033900e-01 1.395799534842e-01 1.510761138378e-01 1.622185794152e-01 1.729322039936e-01 1.831528343431e-01 1.928185076957e-01 2.018716091811e-01 2.102615588623e-01 2.179378900682e-01 2.248559865552e-01 2.309734313579e-01 2.362507524645e-01 2.406549927185e-01 2.441522307237e-01 2.467180150126e-01 2.483272500957e-01 2.489615243337e-01 2.486085528076e-01 2.472571834753e-01 2.449063530945e-01 2.415574682028e-01 2.372190120563e-01 2.319080409834e-01 2.256460700802e-01 2.184670098155e-01 2.104131380189e-01 2.015372727734e-01 1.919103817482e-01 1.816162440618e-01 1.707656990456e-01 1.594994716154e-01 1.479983014067e-01 1.365026666215e-01 1.253311814022e-01 1.149118774661e-01 1.058023373331e-01 9.869829436731e-02 9.435380586258e-02 9.341350832039e-02 9.617370751008e-02 1.024583209370e-01 1.117398376416e-01 1.233455795817e-01 1.366399819664e-01 1.510937420877e-01 1.662866224995e-01 1.818912863909e-01 1.976465014531e-01 2.133417569225e-01 2.287991532888e-01 2.438683756158e-01 2.584185045589e-01 2.723318761556e-01 2.855056177973e-01 2.978437495753e-01 3.092631655012e-01 3.196876433175e-01 3.290477556898e-01 3.372853973610e-01 3.443464469114e-01 3.501896703304e-01 3.547777240191e-01 3.580836330318e-01 3.600908538738e-01 3.607881773062e-01 3.601781855602e-01 3.582699659374e-01 3.550847684003e-01 3.506560106346e-01 3.450257386433e-01 3.382518914192e-01 3.304023182550e-01 3.215648124861e-01 3.118390476266e-01 3.013452029173e-01 2.902277600323e-01 2.786492399289e-01 2.668035781792e-01 2.549184901869e-01 2.432501053141e-01 2.320987376533e-01 2.217965332445e-01 2.127074957738e-01 2.052064967749e-01 1.996556624482e-01 1.963617513494e-01 1.955318723664e-01 1.972431046724e-01 2.014235816319e-01 2.078698472090e-01 2.162819641964e-01 2.263018293087e-01 2.375581674053e-01 2.496877133572e-01 2.623549456999e-01 2.752556788758e-01 2.881224538171e-01 3.007190819629e-01 3.128372811582e-01 3.242998396509e-01 3.349464292999e-01 3.446451817059e-01 3.532790801134e-01 3.607488085188e-01 3.669788482260e-01 3.719027617362e-01 3.754777595917e-01 3.776759941244e-01 3.784868308763e-01 3.779229684415e-01 3.760100562815e-01 3.728011800181e-01 3.683683833650e-01 3.628065370470e-01 3.562394959632e-01 3.488107604692e-01 3.406981685994e-01 3.321024669254e-01 3.232541781772e-01 3.144114290299e-01 3.058485420002e-01 2.978626770790e-01 2.907487497395e-01 2.847911769404e-01 2.802466698361e-01 2.773131296932e-01 2.761231455973e-01 2.767178433753e-01 2.790477399081e-01 2.829789525039e-01 2.883047046038e-01 2.947656916211e-01 3.020776546538e-01 3.099454544464e-01 3.180830039652e-01 3.262279088403e-01 3.341436396508e-01 3.416316814373e-01 3.485293744978e-01 3.547149797087e-01 3.601032321584e-01 3.646474031111e-01 3.683395683203e-01 3.712004128299e-01 3.732813619659e-01 3.746634501789e-01 3.754421774953e-01 3.757298855757e-01 3.756473155322e-01 3.753109972518e-01 3.748341922503e-01 3.743081510593e-01 3.738082984227e-01 3.733807532076e-01 3.730374403212e-01 3.727683729688e-01 3.725257821563e-01 3.722447407623e-01 3.718424637487e-01 3.712200314050e-01 3.702897169811e-01 3.689644324109e-01 3.671798763363e-01 3.648962150224e-01 3.621081415711e-01 3.588505059464e-01 3.551928944475e-01 3.512539495065e-01 3.471853550601e-01 3.431715485348e-01 3.394193202462e-01 3.361381909208e-01 3.335320689839e-01 3.317676569511e-01 3.309647276019e-01 3.311793440272e-01 3.323864254203e-01 3.344879130276e-01 3.373130721280e-01 3.406321405485e-01 3.441771806483e-01 3.476596510699e-01 3.507948740623e-01 3.533135242698e-01 3.549850829073e-01 3.556259810609e-01 3.551085286855e-01 3.533752467051e-01 3.504329603550e-01 3.463673803626e-01 3.413317827729e-01 3.355525820542e-01 3.293218370633e-01 3.229798575944e-01 3.169093815102e-01 3.115022932934e-01 3.071373022155e-01 3.041450964501e-01 3.027702000688e-01 3.031538077836e-01 3.053087900523e-01 3.091279186050e-01 3.143979606049e-01 3.208249264686e-01 3.280743861848e-01 3.357874697381e-01 3.436176957520e-01 3.512449596750e-01 3.583771109425e-01 3.647708350247e-01 3.702231648787e-01 3.745735718177e-01 3.777075594094e-01 3.795525271929e-01 3.800843127277e-01 3.793245525127e-01 3.773487344699e-01 3.742898334720e-01 3.703424952368e-01 3.657685712793e-01 3.608951193518e-01 3.561103401182e-01 3.518447829117e-01 3.485482078264e-01 3.466545999117e-01 3.465238975964e-01 3.484116047651e-01 3.524150556907e-01 3.584624454739e-01 3.663175580698e-01 3.756017877852e-01 3.858465066365e-01 3.965300038068e-01 4.071279453986e-01 4.171481924191e-01 4.261480430829e-01 4.337605100605e-01 4.396862389354e-01 4.437000815154e-01 4.456432742035e-01 4.454025938667e-01 4.429158211239e-01 4.381461242565e-01 4.310877632412e-01 4.217724421273e-01 4.102698339393e-01 3.967351130114e-01 3.814301976838e-01 3.647829835852e-01 3.474493764154e-01 3.303528630053e-01 3.147241877855e-01 3.020396676948e-01 2.938454811038e-01 2.914256782957e-01 2.953937850017e-01 3.054435625383e-01 3.203903495682e-01 3.384885351891e-01 3.578169458384e-01 3.765641087697e-01 3.932196270270e-01 4.066644944055e-01 4.162278751283e-01 4.217151299165e-01 4.234106257307e-01 4.220520706030e-01 4.187453677841e-01 4.148308884549e-01 4.116429767211e-01 4.102464371555e-01 4.111735420092e-01 4.142791412252e-01 4.187920578500e-01 4.235179811679e-01 4.271732673731e-01 4.287045367949e-01 4.275514918164e-01 4.238497820137e-01 4.184772070404e-01 4.130043810231e-01 4.094204634380e-01 4.096452623948e-01 4.149426274226e-01 4.254157431449e-01 4.399099270806e-01 4.563302408475e-01 4.721994067657e-01 4.852203665062e-01 4.936826692281e-01 4.967266812878e-01 4.944559785054e-01 4.879209527162e-01 4.789724213218e-01 4.707336069069e-01 4.622110744368e-01 4.559660903783e-01 4.540894901834e-01 4.569892902781e-01 4.631545234361e-01 4.701072805151e-01 4.757904684975e-01 4.794380489130e-01 4.815242544335e-01 4.829674411152e-01 4.841562053420e-01 4.844573485639e-01 4.825519427746e-01 4.773252800133e-01 4.687034018905e-01 4.579062482383e-01 4.469584518668e-01 4.376989322135e-01 4.309227683513e-01 4.263571361627e-01 4.235189715545e-01 4.228108286354e-01 4.259413890554e-01 4.351592259611e-01 4.516477743472e-01 4.742977081815e-01 4.998667181759e-01 5.242977535098e-01 5.441709327533e-01 5.575721469482e-01 5.642315526166e-01 5.651742637303e-01 5.622327932094e-01 5.576879033413e-01 5.540672218195e-01 5.538044151218e-01 5.583152235198e-01 5.665222404798e-01 5.735551041847e-01 5.646478614955e-01 5.330818443918e-01 4.763675757934e-01 4.268366109837e-01 4.411289897863e-01 5.222460582805e-01 6.144205846845e-01 6.673521552424e-01 6.580185326888e-01 5.920715936704e-01 5.063057947657e-01 4.633693272634e-01 4.982619674248e-01 5.672202583398e-01 6.085547696102e-01 5.919500786238e-01 5.217089224281e-01 4.351403707454e-01 3.939881743955e-01 4.265037649737e-01 4.844243434752e-01 5.135087795536e-01 4.947414910495e-01 4.422943500319e-01 3.965886682337e-01 3.995155771325e-01 4.481164322809e-01 5.050843366199e-01 5.451475435136e-01 5.650966891225e-01 5.731003483832e-01 5.751449107910e-01 5.687133874418e-01 5.488314566576e-01 5.195359130903e-01 4.982409882374e-01 5.027879638528e-01 5.287487190338e-01 5.497453394636e-01 5.411898680382e-01 4.988998488963e-01 4.467618392691e-01 4.286327053160e-01 4.637812045395e-01 5.171214705992e-01 5.426777867767e-01 5.200190879864e-01 4.634486200489e-01 4.232044587492e-01 4.514556677594e-01 5.311385366358e-01 6.019245339180e-01 6.230328697151e-01 5.863648715582e-01 5.159458177824e-01 4.637797088488e-01 4.759596588322e-01 5.363889093358e-01 5.928868835156e-01 6.128418358240e-01 5.933859884728e-01 5.536671996860e-01 5.209115018014e-01 5.104243735378e-01 5.153266895443e-01 5.203513417773e-01 5.194444854947e-01 5.172151088653e-01 5.180871155133e-01 5.173777328961e-01 5.052166629346e-01 4.787722382800e-01 4.506720163024e-01 4.443410042464e-01
 3.312310542394e-01 3.308920286718e-01 3.305265053601e-01 3.303325520300e-01 3.303377896400e-01 3.303715850308e-01 3.302163247006e-01 3.298227157626e-01 3.293767650563e-01 3.291134480637e-01 3.290695567334e-01 3.290539039540e-01 3.288546973092e-01 3.284448195073e-01 3.279921095858e-01 3.276926966931e-01 3.275857010351e-01 3.275153617269e-01 3.272845802986e-01 3.268564983752e-01 3.263876372691e-01 3.260607143439e-01 3.259040530540e-01 3.257766251472e-01 3.255138635751e-01 3.250768755940e-01 3.245832831483e-01 3.242025165143e-01 3.239897130136e-01 3.238247151733e-01 3.235258509728e-01 3.230365935109e-01 3.224897277135e-01 3.220708090178e-01 3.218287061479e-01 3.216230592528e-01 3.212656245765e-01 3.207150831780e-01 3.201235494025e-01 3.196793423748e-01 3.194077809965e-01 3.191465348954e-01 3.187202800970e-01 3.181192107982e-01 3.175021648327e-01 3.170322991670e-01 3.167180392364e-01 3.164041344299e-01 3.159262104187e-01 3.152768245756e-01 3.146153497667e-01 3.141100726139e-01 3.137668197103e-01 3.134182582809e-01 3.128889703888e-01 3.121774104233e-01 3.114654112326e-01 3.109398237459e-01 3.105895623812e-01 3.102080513671e-01 3.096095781378e-01 3.088282830050e-01 3.080878780330e-01 3.075684424983e-01 3.072103941028e-01 3.067758754090e-01 3.060999820075e-01 3.052696859010e-01 3.045331433179e-01 3.040311482964e-01 3.036465657979e-01 3.031384647510e-01 3.023974253153e-01 3.015570085514e-01 3.008471719565e-01 3.003486611155e-01 2.999136690085e-01 2.993327242011e-01 2.985552878773e-01 2.977300374910e-01 2.970390669289e-01 2.965134875738e-01 2.960140615651e-01 2.953806181769e-01 2.945913312653e-01 2.937731996230e-01 2.930676868038e-01 2.924900266719e-01 2.919297550850e-01 2.912622665034e-01 2.904637266354e-01 2.896292223342e-01 2.888805959735e-01 2.882474284881e-01 2.876418125545e-01 2.869431407687e-01 2.861180039863e-01 2.852514825418e-01 2.844655094933e-01 2.837951216773e-01 2.831531216672e-01 2.824160366310e-01 2.815568253694e-01 2.806701564633e-01 2.798722228546e-01 2.791808849721e-01 2.784998929738e-01 2.777255174733e-01 2.768516523593e-01 2.759695388259e-01 2.751716572450e-01 2.744545377517e-01 2.737335175656e-01 2.729353804104e-01 2.720659908044e-01 2.711975699244e-01 2.703920380467e-01 2.696433310132e-01 2.688892518336e-01 2.680780633356e-01 2.672163042107e-01 2.663567361699e-01 2.655412924423e-01 2.647674593901e-01 2.639899773201e-01 2.631700271046e-01 2.623131845870e-01 2.614603034551e-01 2.606445237028e-01 2.598582245551e-01 2.590663863496e-01 2.582432123179e-01 2.573961289010e-01 2.565566066429e-01 2.557483758783e-01 2.549604089977e-01 2.541660528468e-01 2.533489330823e-01 2.525155872921e-01 2.516888005186e-01 2.508871937543e-01 2.501081941048e-01 2.493267462393e-01 2.485228652834e-01 2.477018032764e-01 2.468864834341e-01 2.460987308245e-01 2.453371209158e-01 2.445775181369e-01 2.437964465755e-01 2.429970085527e-01 2.422033976036e-01 2.414365450376e-01 2.406964044866e-01 2.399650316644e-01 2.392202342653e-01 2.384607041556e-01 2.377034935031e-01 2.369658151759e-01 2.362514415660e-01 2.355516502472e-01 2.348524384278e-01 2.341469612277e-01 2.334409789711e-01 2.327451230763e-01 2.320657825276e-01 2.314031564103e-01 2.307538386213e-01 2.301102775689e-01 2.294680362172e-01 2.288289510413e-01 2.281992428781e-01 2.275853118698e-01 2.269898906327e-01 2.264079347693e-01 2.258326467917e-01 2.252621271990e-01 2.247003570889e-01 2.241499118363e-01 2.236150860370e-01 2.230967304710e-01 2.225925778698e-01 2.221009866687e-01 2.216192799632e-01 2.211469901848e-01 2.206876576875e-01 2.202455131092e-01 2.198220197560e-01 2.194145768787e-01 2.190208823355e-01 2.186398875912e-01 2.182725288440e-01 2.179222504555e-01 2.175899133019e-01 2.172740698108e-01 2.169753650397e-01 2.166933472881e-01 2.164278594252e-01 2.161800235555e-01 2.159486201555e-01 2.157342544973e-01 2.155381647803e-01 2.153613264635e-01 2.152025459092e-01 2.150618949618e-01 2.149389213483e-01 2.148346450798e-01 2.147494553516e-01 2.146840571829e-01 2.146366064665e-01 2.146071846162e-01 2.145982043034e-01 2.146104746579e-01 2.146432096269e-01 2.146959132596e-01 2.147664734525e-01 2.148552533072e-01 2.149647647041e-01 2.150974568442e-01 2.152522857835e-01 2.154262278674e-01 2.156176525526e-01 2.158285388162e-01 2.160599367431e-01 2.163156772097e-01 2.165929881585e-01 2.168885094080e-01 2.172022169731e-01 2.175356849511e-01 2.178910560726e-01 2.182687355783e-01 2.186669278107e-01 2.190827283329e-01 2.195167899447e-01 2.199713487310e-01 2.204477862208e-01 2.209464755444e-01 2.214631248765e-01 2.219957696833e-01 2.225473179322e-01 2.231204306860e-01 2.237140280167e-01 2.243276551133e-01 2.249576457885e-01 2.256033988341e-01 2.262680560321e-01 2.269536498895e-01 2.276584592459e-01 2.283811018798e-01 2.291187345056e-01 2.298714022601e-01 2.306429876720e-01 2.314345437274e-01 2.322428253344e-01 2.330657769521e-01 2.339022583351e-01 2.347554397085e-01 2.356278525158e-01 2.365159973132e-01 2.374177418499e-01 2.383320625867e-01 2.392610327167e-01 2.402063038124e-01 2.411669104408e-01 2.421412309365e-01 2.431262340359e-01 2.441240076637e-01 2.451360634401e-01 2.461614588608e-01 2.471992140831e-01 2.482464911579e-01 2.493049700400e-01 2.503764175192e-01 2.514595894755e-01 2.525530986552e-01 2.536543480243e-01 2.547640879576e-01 2.558852840391e-01 2.570180659052e-01 2.581592025076e-01 2.593063693422e-01 2.604587106236e-01 2.616203234772e-01 2.627924870238e-01 2.639732694559e-01 2.651589142691e-01 2.663472083399e-01 2.675407415310e-01 2.687430225303e-01 2.699536287690e-01 2.711694592258e-01 2.723879315995e-01 2.736077124019e-01 2.748320527887e-01 2.760629750628e-01 2.772994242950e-01 2.785389856144e-01 2.797794046827e-01 2.810196550029e-01 2.822623546632e-01 2.835099827656e-01 2.847603461273e-01 2.860114939481e-01 2.872610899065e-01 2.885098985721e-01 2.897602073006e-01 2.910122496482e-01 2.922645323893e-01 2.935148192785e-01 2.947630561046e-01 2.960100406914e-01 2.972561289806e-01 2.985007845758e-01 2.997435882075e-01 3.009830534814e-01 3.022196133081e-01 3.034521025465e-01 3.046821932978e-01 3.059088026672e-01 3.071311394802e-01 3.083493616914e-01 3.095624658994e-01 3.107697826927e-01 3.119717259112e-01 3.131692534160e-01 3.143609825424e-01 3.155465665569e-01 3.167254505056e-01 3.178956608008e-01 3.190596149067e-01 3.202163733330e-01 3.213661764194e-01 3.225090866261e-01 3.236416590734e-01 3.247645299494e-01 3.258801292469e-01 3.269863446161e-01 3.280838152165e-01 3.291721573658e-01 3.302480614694e-01 3.313138346879e-01 3.323696822610e-01 3.334153447024e-01 3.344504096183e-01 3.354730471579e-01 3.364827580838e-01 3.374814944286e-01 3.384682048746e-01 3.394434814019e-01 3.404051836044e-01 3.413528001558e-01 3.422872801611e-01 3.432096176265e-01 3.441173202818e-01 3.450115994369e-01 3.458907331321e-01 3.467547123056e-01 3.476056449279e-01 3.484409096524e-01 3.492606813674e-01 3.500647437659e-01 3.508529566131e-01 3.516249046835e-01 3.523812281696e-01 3.531204468986e-01 3.538429963756e-01 3.545481711592e-01 3.552355419639e-01 3.559062106971e-01 3.565591588044e-01 3.571937311856e-01 3.578103852790e-01 3.584076033162e-01 3.589861351116e-01 3.595471615208e-01 3.600882824027e-01 3.606104130993e-01 3.611124398113e-01 3.615932835326e-01 3.620562890872e-01 3.624985362312e-01 3.629200537484e-01 3.633208498022e-01 3.636998831005e-01 3.640584897228e-01 3.643962020910e-01 3.647118121459e-01 3.650052562295e-01 3.652771188755e-01 3.655264952719e-01 3.657540738499e-01 3.659587070159e-01 3.661404485309e-01 3.662996370374e-01 3.664355236418e-01 3.665483617011e-01 3.666381216290e-01 3.667031748671e-01 3.667457812692e-01 3.667637559532e-01 3.667571325605e-01 3.667270778199e-01 3.666719009319e-01 3.665925864124e-01 3.664885051343e-01 3.663586776837e-01 3.662042880523e-01 3.660250338413e-01 3.658204595559e-01 3.655902646861e-01 3.653338888183e-01 3.650519262255e-01 3.647444154941e-01 3.644097432511e-01 3.640500374003e-01 3.636643375720e-01 3.632510623668e-01 3.628123504693e-01 3.623458864028e-01 3.618527452011e-01 3.613342732919e-01 3.607871678111e-01 3.602139590382e-01 3.596136426043e-01 3.589846610538e-01 3.583300583095e-01 3.576476552421e-01 3.569379522058e-01 3.562006530046e-01 3.554350836385e-01 3.546425690588e-01 3.538223629848e-01 3.529741767161e-01 3.520993539573e-01 3.511953534788e-01 3.502641948741e-01 3.493052021978e-01 3.483181481843e-01 3.473036253288e-01 3.462608471051e-01 3.451903987075e-01 3.440917429686e-01 3.429648460150e-01 3.418102427288e-01 3.406284269595e-01 3.394184529036e-01 3.381807313011e-01 3.369153576001e-01 3.356209992223e-01 3.342998880602e-01 3.329512288311e-01 3.315745659708e-01 3.301704324353e-01 3.287385494555e-01 3.272799521061e-01 3.257932904635e-01 3.242796180021e-01 3.227396302096e-01 3.211719083422e-01 3.195771136852e-01 3.179565282118e-01 3.163079461901e-01 3.146332999484e-01 3.129328541710e-01 3.112051005533e-01 3.094518794140e-01 3.076726124071e-01 3.058678669608e-01 3.040375761988e-01 3.021814065120e-01 3.003009698894e-01 2.983948335104e-01 2.964642485551e-01 2.945087424508e-01 2.925298496103e-01 2.905263858178e-01 2.884985739765e-01 2.864479917008e-01 2.843746836591e-01 2.822777080361e-01 2.801588403029e-01 2.780171719475e-01 2.758536928684e-01 2.736690942021e-01 2.714619689030e-01 2.692353676833e-01 2.669874860608e-01 2.647195082802e-01 2.624322975572e-01 2.601255449614e-01 2.577999557636e-01 2.554559757950e-01 2.530936720590e-01 2.507151926728e-01 2.483177278685e-01 2.459056859706e-01 2.434769764201e-01 2.410317931080e-01 2.385734994275e-01 2.360997841417e-01 2.336133569774e-01 2.311137936863e-01 2.286010351444e-01 2.260776906394e-01 2.235414545993e-01 2.209968440056e-01 2.184425555019e-01 2.158782196206e-01 2.133075690064e-01 2.107283847721e-01 2.081431260517e-01 2.055537216555e-01 2.029577496623e-01 2.003605381843e-01 1.977585353075e-01 1.951565475543e-01 1.925541020774e-01 1.899504976434e-01 1.873518062221e-01 1.847538702452e-01 1.821599513526e-01 1.795730078889e-01 1.769911394328e-01 1.744194054240e-01 1.718559728307e-01 1.693034993008e-01 1.667652916024e-01 1.642395510501e-01 1.617321906944e-01 1.592407683565e-01 1.567691445220e-01 1.543203810072e-01 1.518929821931e-01 1.494933955054e-01 1.471192931830e-01 1.447764725332e-01 1.424661749598e-01 1.401884683748e-01 1.379502091913e-01 1.357499547452e-01 1.335922450377e-01 1.314804214148e-01 1.294132503476e-01 1.274003684457e-01 1.254383418244e-01 1.235333629090e-01 1.216887212795e-01 1.199040068456e-01 1.181876147942e-01 1.165373287417e-01 1.149602075644e-01 1.134581799006e-01 1.120314531168e-01 1.106879372663e-01 1.094249661093e-01 1.082496409771e-01 1.071627887567e-01 1.061647740399e-01 1.052628364061e-01 1.044517713036e-01 1.037389401541e-01 1.031234261757e-01 1.026042248707e-01 1.021867744256e-01 1.018650601978e-01 1.016449320772e-01 1.015216856361e-01 1.014952378073e-01 1.015667349539e-01 1.017307221293e-01 1.019888465112e-01 1.023354413940e-01 1.027705464892e-01 1.032918777415e-01 1.038920529396e-01 1.045742028882e-01 1.053294328440e-01 1.061564082438e-01 1.070526438049e-01 1.080110606047e-01 1.090331243862e-01 1.101092636398e-01 1.112397440674e-01 1.124194615100e-01 1.136426182949e-01 1.149110456055e-01 1.162149900573e-01 1.175549996585e-01 1.189263860602e-01 1.203242829608e-01 1.217489411759e-01 1.231929864745e-01 1.246567536143e-01 1.261359545006e-01 1.276267404055e-01 1.291299678145e-01 1.306377881533e-01 1.321525590615e-01 1.336687183113e-01 1.351848602817e-01 1.366994189085e-01 1.382088499861e-01 1.397133138839e-01 1.412078557512e-01 1.426926371758e-01 1.441666202348e-01 1.456246721480e-01 1.470693858134e-01 1.484955783049e-01 1.499041101452e-01 1.512930092920e-01 1.526594763289e-01 1.540047692814e-01 1.553247542908e-01 1.566199178118e-01 1.578894225399e-01 1.591301119849e-01 1.603442316145e-01 1.615273867605e-01 1.626814176683e-01 1.638033352701e-01 1.648923121438e-01 1.659497988360e-01 1.669723479587e-01 1.679614140065e-01 1.689153865422e-01 1.698324460760e-01 1.707146748300e-01 1.715578806198e-01 1.723654453342e-01 1.731345676499e-01 1.738647748697e-01 1.745574600433e-01 1.752094318308e-01 1.758233537045e-01 1.763963488892e-01 1.769295877822e-01 1.774235414989e-01 1.778757069438e-01 1.782889026755e-01 1.786609440491e-01 1.789922052214e-01 1.792832495853e-01 1.795325419455e-01 1.797429509482e-01 1.799116980356e-01 1.800410074807e-01 1.801304695041e-01 1.801791134092e-01 1.801899135718e-01 1.801598325495e-01 1.800911405508e-01 1.799851402826e-01 1.798399502586e-01 1.796586339573e-01 1.794390229110e-01 1.791844131079e-01 1.788931632848e-01 1.785666568700e-01 1.782066794378e-01 1.778124879000e-01 1.773869561590e-01 1.769281255565e-01 1.764392120130e-01 1.759198790021e-01 1.753715396803e-01 1.747963105464e-01 1.741928329556e-01 1.735648460461e-01 1.729120112677e-01 1.722359993855e-01 1.715389854234e-01 1.708205162653e-01 1.700841789467e-01 1.693289678258e-01 1.685585378725e-01 1.677733422024e-01 1.669745202628e-01 1.661656486222e-01 1.653459835439e-01 1.645192103269e-01 1.636856453010e-01 1.628478597896e-01 1.620081171714e-01 1.611675507135e-01 1.603280201771e-01 1.594913187966e-01 1.586604496543e-01 1.578356173367e-01 1.570205784540e-01 1.562163444987e-01 1.554245360108e-01 1.546487191932e-01 1.538882768955e-01 1.531475920570e-01 1.524273180908e-01 1.517295122504e-01 1.510561342871e-01 1.504079993837e-01 1.497889722530e-01 1.491989240657e-01 1.486396058440e-01 1.481135259562e-01 1.476201016710e-01 1.471627781389e-01 1.467413698474e-01 1.463578143879e-01 1.460126405703e-01 1.457060319367e-01 1.454403786343e-01 1.452145086149e-01 1.450283176427e-01 1.448844115104e-01 1.447806856351e-01 1.447180786257e-01 1.446959334165e-01 1.447136074853e-01 1.447716091423e-01 1.448672070078e-01 1.450018150953e-01 1.451726376516e-01 1.453783852800e-01 1.456197611865e-01 1.458921489560e-01 1.461962274294e-01 1.465296362467e-01 1.468895019847e-01 1.472754999902e-01 1.476839530127e-01 1.481135821089e-01 1.485618389896e-01 1.490258288876e-01 1.495043884450e-01 1.499934071037e-01 1.504915155861e-01 1.509957462566e-01 1.515027775284e-01 1.520112140005e-01 1.525167398132e-01 1.530181469621e-01 1.535116312200e-01 1.539949726344e-01 1.544655314293e-01 1.549198074351e-01 1.553563348380e-01 1.557712687286e-01 1.561621757352e-01 1.565271548003e-01 1.568633714366e-01 1.571670375817e-01 1.574372258026e-01 1.576704830081e-01 1.578646637423e-01 1.580179299429e-01 1.581263705262e-01 1.581898390774e-01 1.582047005188e-01 1.581697167368e-01 1.580816914343e-01 1.579397053156e-01 1.577417285698e-01 1.574850831808e-01 1.571696063558e-01 1.567915973872e-01 1.563512384125e-01 1.558465137872e-01 1.552760979402e-01 1.546380494593e-01 1.539322361058e-01 1.531567719273e-01 1.523114873265e-01 1.513958809973e-01 1.504080567691e-01 1.493496728265e-01 1.482168987619e-01 1.470128979612e-01 1.457358640865e-01 1.443862343800e-01 1.429653590123e-01 1.414715817423e-01 1.399081718113e-01 1.382743083183e-01 1.365729668297e-01 1.348034939222e-01 1.329694948673e-01 1.310728747944e-01 1.291147497450e-01 1.271001999431e-01 1.250296200992e-01 1.229094289287e-01 1.207423963663e-01 1.185335207035e-01 1.162892445794e-01 1.140146156094e-01 1.117166441112e-01 1.094034167535e-01 1.070824934481e-01 1.047644599011e-01 1.024594634369e-01 1.001792245654e-01 9.793753365006e-02 9.574762251360e-02 9.362620365724e-02 9.158995800095e-02 8.965783518011e-02 8.784961089217e-02 8.618676284522e-02 8.469156976884e-02 8.338542659453e-02 8.229263268579e-02 8.143389110279e-02 8.083114589994e-02 8.050285569156e-02 8.046584865323e-02 8.073236593118e-02 8.131161015299e-02 8.220931105750e-02 8.342377609108e-02 8.495334018974e-02 8.678918893042e-02 8.892146336089e-02 9.133622318020e-02 9.401857621568e-02 9.695147070734e-02 1.001190829364e-01 1.035012794652e-01 1.070829762754e-01 1.108449053390e-01 1.147736406945e-01 1.188506356890e-01 1.230618716233e-01 1.273937052735e-01 1.318316143218e-01 1.363637844065e-01 1.409775511514e-01 1.456619141215e-01 1.504061576588e-01 1.552000105785e-01 1.600347237369e-01 1.648998255008e-01 1.697873682668e-01 1.746883821791e-01 1.795949620512e-01 1.844996023260e-01 1.893944005524e-01 1.942721455399e-01 1.991247936482e-01 2.039469859043e-01 2.087302777002e-01 2.134700511235e-01 2.181587056669e-01 2.227891518487e-01 2.273564192289e-01 2.318545457975e-01 2.362761465676e-01 2.406160584866e-01 2.448686555065e-01 2.490288352966e-01 2.530891930411e-01 2.570458971857e-01 2.608927728589e-01 2.646245670514e-01 2.682371093440e-01 2.717237106701e-01 2.750802480313e-01 2.783016033042e-01 2.813833449011e-01 2.843207221401e-01 2.871082299896e-01 2.897428638727e-01 2.922194842487e-01 2.945335460525e-01 2.966835439949e-01 2.986619035786e-01 3.004675159429e-01 3.020963888427e-01 3.035436551664e-01 3.048087459572e-01 3.058861957337e-01 3.067746783568e-01 3.074712614681e-01 3.079722712435e-01 3.082777448951e-01 3.083831646601e-01 3.082890625845e-01 3.079927622280e-01 3.074931600400e-01 3.067893461952e-01 3.058808749462e-01 3.047671837445e-01 3.034477026787e-01 3.019234887524e-01 3.001953738913e-01 2.982632961764e-01 2.961293637167e-01 2.937947775964e-01 2.912622783510e-01 2.885340516906e-01 2.856138904052e-01 2.825050400819e-01 2.792114424893e-01 2.757391187365e-01 2.720923976539e-01 2.682781903376e-01 2.643026150331e-01 2.601726727629e-01 2.558993523712e-01 2.514896258033e-01 2.469546829176e-01 2.423063984259e-01 2.375574082581e-01 2.327209437659e-01 2.278134273182e-01 2.228507901964e-01 2.178525188955e-01 2.128376477268e-01 2.078291642529e-01 2.028505364494e-01 1.979300138286e-01 1.930935130946e-01 1.883748277603e-01 1.838045207258e-01 1.794204970107e-01 1.752597400845e-01 1.713611320855e-01 1.677677968919e-01 1.645175632638e-01 1.616539527645e-01 1.592167649967e-01 1.572413195238e-01 1.557629130121e-01 1.548067814869e-01 1.543947913365e-01 1.545405978187e-01 1.552467855231e-01 1.565122347905e-01 1.583205622710e-01 1.606557009503e-01 1.634878588128e-01 1.667851449037e-01 1.705129424346e-01 1.746297094680e-01 1.790965734487e-01 1.838712937615e-01 1.889126390567e-01 1.941806661554e-01 1.996354119018e-01 2.052414032152e-01 2.109598911233e-01 2.167590532048e-01 2.226057292077e-01 2.284690331856e-01 2.343213534631e-01 2.401337341795e-01 2.458822709168e-01 2.515408151073e-01 2.570869916027e-01 2.625001990235e-01 2.677572225732e-01 2.728404679163e-01 2.777300338202e-01 2.824082285821e-01 2.868588156991e-01 2.910643312295e-01 2.950114528931e-01 2.986827912890e-01 3.020676596331e-01 3.051518512557e-01 3.079220851053e-01 3.103681360826e-01 3.124785354408e-01 3.142440435137e-01 3.156536461601e-01 3.166996294842e-01 3.173754429493e-01 3.176707288350e-01 3.175818850193e-01 3.171027596294e-01 3.162265246237e-01 3.149527520229e-01 3.132748381998e-01 3.111926499963e-01 3.087039146133e-01 3.058082661018e-01 3.025060123720e-01 2.987977314719e-01 2.946865427027e-01 2.901757838555e-01 2.852688111111e-01 2.799714334548e-01 2.742913384569e-01 2.682338729298e-01 2.618085883431e-01 2.550278739723e-01 2.478999008013e-01 2.404392719573e-01 2.326618949469e-01 2.245813051565e-01 2.162184208484e-01 2.075927713613e-01 1.987282485923e-01 1.896508456345e-01 1.803896620914e-01 1.709817388083e-01 1.614649567432e-01 1.518869487126e-01 1.423051865078e-01 1.327849868071e-01 1.234127800299e-01 1.142901420984e-01 1.055494072012e-01 9.735427100362e-02 8.990914376615e-02 8.346486605935e-02 7.830410384681e-02 7.471969569705e-02 7.295105224522e-02 7.312193114350e-02 7.519615772441e-02 7.898361832170e-02 8.420404077815e-02 9.054789829765e-02 9.772986461635e-02 1.055039731364e-01 1.136697003580e-01 1.220676235710e-01 1.305674534912e-01 1.390671599719e-01 1.474791719833e-01 1.557324234693e-01 1.637661965484e-01 1.715280540234e-01 1.789696600572e-01 1.860516639357e-01 1.927348461053e-01 1.989858030578e-01 2.047740001788e-01 2.100704981346e-01 2.148490873791e-01 2.190864940427e-01 2.227601481772e-01 2.258507067580e-01 2.283402278523e-01 2.302133572885e-01 2.314551764321e-01 2.320544593174e-01 2.320014013011e-01 2.312878367417e-01 2.299089022547e-01 2.278612164875e-01 2.251412808164e-01 2.217549266381e-01 2.177014369780e-01 2.129887580123e-01 2.076276217241e-01 2.016264417477e-01 1.950033102374e-01 1.877752838896e-01 1.799634467077e-01 1.715951812848e-01 1.627003496276e-01 1.533148830487e-01 1.434837289850e-01 1.332582218433e-01 1.227050253899e-01 1.119065939998e-01 1.009727601616e-01 9.005465878445e-02 7.937284516170e-02 6.925865465392e-02 6.022747541955e-02 5.305600476024e-02 4.876856299139e-02 4.828830216018e-02 5.180583792264e-02 5.863423127356e-02 6.776082637967e-02 7.833705988844e-02 8.977091495451e-02 1.016764215247e-01 1.137928396521e-01 1.259330230430e-01 1.379601755203e-01 1.497608198319e-01 1.612449413405e-01 1.723289802524e-01 1.829422043088e-01 1.930214613919e-01 2.025017110527e-01 2.113309946533e-01 2.194563497800e-01 2.268277096313e-01 2.334032217465e-01 2.391386345169e-01 2.439992144675e-01 2.479492115789e-01 2.509604271211e-01 2.530080299287e-01 2.540694312607e-01 2.541317112873e-01 2.531816745407e-01 2.512145619612e-01 2.482330978476e-01 2.442415720511e-01 2.392566051072e-01 2.332987376243e-01 2.263991345370e-01 2.185992578569e-01 2.099492783836e-01 2.005168874734e-01 1.903856647275e-01 1.796589098792e-01 1.684715285243e-01 1.569931777724e-01 1.454477514684e-01 1.341261343412e-01 1.234163807425e-01 1.138230016941e-01 1.059769216291e-01 1.005955175594e-01 9.834989063452e-02 9.966487927379e-02 1.045499864350e-01 1.126236229143e-01 1.232805388341e-01 1.358806563286e-01 1.498619568179e-01 1.647618297902e-01 1.802151830353e-01 1.959297138772e-01 2.116722677953e-01 2.272462926895e-01 2.424872371763e-01 2.572533883906e-01 2.714176091905e-01 2.848711692342e-01 2.975118495599e-01 3.092499445500e-01 3.200072033345e-01 3.297095469487e-01 3.382957089849e-01 3.457089766548e-01 3.519042586408e-01 3.568445094985e-01 3.604973621561e-01 3.628472008331e-01 3.638800218811e-01 3.635950423241e-01 3.620034231829e-01 3.591216361901e-01 3.549832246745e-01 3.496280782571e-01 3.431140585138e-01 3.355083728023e-01 3.268947934768e-01 3.173754727383e-01 3.070678316995e-01 2.961126630626e-01 2.846739121928e-01 2.729404369303e-01 2.611378812848e-01 2.495187378653e-01 2.383753161683e-01 2.280357565897e-01 2.188559485305e-01 2.112071724936e-01 2.054461034554e-01 2.018859555074e-01 2.007428897388e-01 2.021133765030e-01 2.059492144052e-01 2.120684582735e-01 2.201934957928e-01 2.299777533766e-01 2.410560515433e-01 2.530658117298e-01 2.656686497483e-01 2.785549187928e-01 2.914488794215e-01 3.041089649519e-01 3.163185910320e-01 3.278926230519e-01 3.386690236292e-01 3.485041090934e-01 3.572814629920e-01 3.648947594085e-01 3.712648125923e-01 3.763261906003e-01 3.800300780987e-01 3.823516221567e-01 3.832783831698e-01 3.828245252750e-01 3.810196256037e-01 3.779176216164e-01 3.735976782795e-01 3.681577920016e-01 3.617289476536e-01 3.544629855556e-01 3.465427082899e-01 3.381795803409e-01 3.296070157097e-01 3.210914827368e-01 3.129116405603e-01 3.053576377944e-01 2.987252609196e-01 2.932832959480e-01 2.892718078299e-01 2.868691840175e-01 2.861813762736e-01 2.872287423681e-01 2.899411083791e-01 2.941733621722e-01 2.997098682799e-01 3.062928923366e-01 3.136425078211e-01 3.214725242731e-01 3.295095613566e-01 3.375022917571e-01 3.452300257680e-01 3.525062533095e-01 3.591853077810e-01 3.651575971522e-01 3.703525256481e-01 3.747377702673e-01 3.783133149079e-01 3.811141084874e-01 3.831960404867e-01 3.846451295328e-01 3.855575566620e-01 3.860387602025e-01 3.862012926737e-01 3.861469894849e-01 3.859673365286e-01 3.857337529404e-01 3.854907505287e-01 3.852613593594e-01 3.850309590254e-01 3.847620074536e-01 3.843946055671e-01 3.838451269968e-01 3.830275470677e-01 3.818483052198e-01 3.802243234145e-01 3.780918598119e-01 3.754084356161e-01 3.721699372728e-01 3.684064380150e-01 3.641963767267e-01 3.596571605911e-01 3.549504222235e-01 3.502763066416e-01 3.458562973577e-01 3.419299316856e-01 3.387249551793e-01 3.364432705502e-01 3.352409126034e-01 3.351983577938e-01 3.363193891423e-01 3.385194641307e-01 3.416321390468e-01 3.454241215320e-01 3.496120433406e-01 3.538879887743e-01 3.579354560990e-01 3.614600515694e-01 3.641966903012e-01 3.659289161514e-01 3.665007531478e-01 3.658182870212e-01 3.638630242472e-01 3.606865583208e-01 3.564162075894e-01 3.512545029779e-01 3.454626210512e-01 3.393672512468e-01 3.333313442282e-01 3.277422832592e-01 3.229877551394e-01 3.194149424560e-01 3.173126867945e-01 3.168709399713e-01 3.181700169367e-01 3.211699078081e-01 3.257187203252e-01 3.315785694047e-01 3.384472026468e-01 3.459918085734e-01 3.538717814926e-01 3.617552728005e-01 3.693439306209e-01 3.763648360433e-01 3.825859285599e-01 3.878172498262e-01 3.919045081093e-01 3.947382886425e-01 3.962502880983e-01 3.964202665049e-01 3.952790937521e-01 3.929125901089e-01 3.894723815181e-01 3.851724466307e-01 3.803025038230e-01 3.752131317487e-01 3.703127989420e-01 3.660459928210e-01 3.628571163786e-01 3.611555279355e-01 3.612610430833e-01 3.633631592884e-01 3.674935281032e-01 3.735133634511e-01 3.811322655417e-01 3.899427063851e-01 3.994647225630e-01 4.091956205003e-01 4.186439572536e-01 4.273668087949e-01 4.349787345790e-01 4.411661107384e-01 4.456854205588e-01 4.483480946814e-01 4.490191274881e-01 4.475978811243e-01 4.440092542471e-01 4.382040620191e-01 4.301553671312e-01 4.198851985705e-01 4.074858251078e-01 3.931641213088e-01 3.772998694655e-01 3.604959173220e-01 3.436511099395e-01 3.279741890466e-01 3.149535637257e-01 3.061959477491e-01 3.030899668814e-01 3.064095722975e-01 3.160025342750e-01 3.307908068807e-01 3.490646464706e-01 3.688649847388e-01 3.883168289575e-01 4.058301747239e-01 4.202145124157e-01 4.307454251243e-01 4.371851489660e-01 4.397915315918e-01 4.392778539868e-01 4.367334245604e-01 4.334585340422e-01 4.307469402622e-01 4.296075380661e-01 4.305155433103e-01 4.332956917534e-01 4.371578639326e-01 4.409276684823e-01 4.433582185971e-01 4.434449616417e-01 4.407133468292e-01 4.353814390292e-01 4.284447284441e-01 4.215918785438e-01 4.169065800057e-01 4.163715464602e-01 4.212209102108e-01 4.314578207033e-01 4.457859809554e-01 4.619765263624e-01 4.774810732002e-01 4.899997259053e-01 4.979000854054e-01 5.004567971872e-01 4.979378695114e-01 4.915655995717e-01 4.840630212041e-01 4.751358088841e-01 4.675211213207e-01 4.636556018968e-01 4.644060496727e-01 4.687093210992e-01 4.744098574100e-01 4.796257198463e-01 4.836576024741e-01 4.869546580277e-01 4.903135074401e-01 4.939085903211e-01 4.968627507984e-01 4.976514766237e-01 4.950435825281e-01 4.889203885353e-01 4.804535459263e-01 4.715338801265e-01 4.637445944844e-01 4.575374204832e-01 4.522912179681e-01 4.472592881654e-01 4.427663327642e-01 4.407653295136e-01 4.442215253751e-01 4.554444704720e-01 4.744720621691e-01 4.988023441758e-01 5.245709875377e-01 5.481207741024e-01 5.669828576693e-01 5.800679884620e-01 5.873610047554e-01 5.895922700674e-01 5.882003814735e-01 5.855565162320e-01 5.849734157948e-01 5.897272510709e-01 6.008456951204e-01 6.127213481307e-01 6.062918202782e-01 5.725248440695e-01 4.986461019915e-01 4.245092870257e-01 4.164281066787e-01 4.937145581873e-01 5.964251565224e-01 6.653894883903e-01 6.723982258915e-01 6.189010318354e-01 5.366774293453e-01 4.845181786850e-01 5.062618811317e-01 5.725330026597e-01 6.224812676201e-01 6.205661556991e-01 5.650100404472e-01 4.848811509819e-01 4.321869238868e-01 4.423797485264e-01 4.882607563900e-01 5.198927806791e-01 5.126440800075e-01 4.721707603170e-01 4.267877551187e-01 4.103028422138e-01 4.321451212840e-01 4.723555582097e-01 5.111753790204e-01 5.435236337622e-01 5.713239697880e-01 5.920986861185e-01 5.969712832563e-01 5.792427616990e-01 5.451134551164e-01 5.171297348701e-01 5.197122345834e-01 5.511748519283e-01 5.818010156587e-01 5.818549060785e-01 5.426154009643e-01 4.842076848903e-01 4.511912741248e-01 4.744304568661e-01 5.279341505620e-01 5.620393264163e-01 5.486200695007e-01 4.934981743359e-01 4.388451429994e-01 4.433240669885e-01 5.119352604403e-01 5.890221885785e-01 6.268971833516e-01 6.097748653963e-01 5.526813611723e-01 4.965092471785e-01 4.861183833164e-01 5.252096484586e-01 5.755132700777e-01 6.037443106128e-01 6.015596885504e-01 5.805656034650e-01 5.591303516880e-01 5.474238957094e-01 5.422010334041e-01 5.365975177851e-01 5.313543539816e-01 5.336762103225e-01 5.454324817721e-01 5.560305028252e-01 5.500609566766e-01 5.211701845848e-01 4.809950561939e-01 4.574276400353e-01
 3.312938200964e-01 3.310312397822e-01 3.307433546496e-01 3.306228513978e-01 3.306980819476e-01 3.308025575836e-01 3.307199501645e-01 3.304006524980e-01 3.300300482741e-01 3.298406629819e-01 3.298683206634e-01 3.299235411416e-01 3.297985832897e-01 3.294646521861e-01 3.290863866537e-01 3.288583125105e-01 3.288220878311e-01 3.288245969710e-01 3.286693457623e-01 3.283170360964e-01 3.279204342115e-01 3.276632288404e-01 3.275760777771e-01 3.275218670767e-01 3.273364072753e-01 3.269755026377e-01 3.265528586205e-01 3.262389726797e-01 3.260949576437e-01 3.260049781885e-01 3.257833253936e-01 3.253684261181e-01 3.248906556249e-01 3.245377486912e-01 3.243646219063e-01 3.242332662854e-01 3.239521551109e-01 3.234753333331e-01 3.229516683726e-01 3.225725041139e-01 3.223690918688e-01 3.221805826932e-01 3.218291041753e-01 3.213000076737e-01 3.207501516629e-01 3.203450498937e-01 3.200969993263e-01 3.198535533494e-01 3.194488696203e-01 3.188708128173e-01 3.182753385601e-01 3.178331546228e-01 3.175545626666e-01 3.172741233509e-01 3.168165922992e-01 3.161754990660e-01 3.155296263745e-01 3.150653368664e-01 3.147761457108e-01 3.144611913486e-01 3.139335933336e-01 3.132218849786e-01 3.125461176438e-01 3.120850802964e-01 3.117860654159e-01 3.114162118822e-01 3.108099349500e-01 3.100488202826e-01 3.093747726532e-01 3.089276918752e-01 3.085988844934e-01 3.081541637797e-01 3.074826222181e-01 3.067092095827e-01 3.060577441411e-01 3.056099155236e-01 3.052277837671e-01 3.047093467970e-01 3.039997285009e-01 3.032377418122e-01 3.025990950171e-01 3.021201307146e-01 3.016720223643e-01 3.010989992226e-01 3.003733289566e-01 2.996133114960e-01 2.989539394433e-01 2.984188500367e-01 2.979081275517e-01 2.972979017992e-01 2.965572988624e-01 2.957734871832e-01 2.950667942338e-01 2.944746831767e-01 2.939151259606e-01 2.932683168243e-01 2.924945175526e-01 2.916729596606e-01 2.909257737690e-01 2.902938183304e-01 2.896928181298e-01 2.890012265905e-01 2.881871504317e-01 2.873415230299e-01 2.865800244889e-01 2.859222436921e-01 2.852762888012e-01 2.845412994182e-01 2.837068735730e-01 2.828616498719e-01 2.820954261989e-01 2.814060324442e-01 2.807141387264e-01 2.799479933199e-01 2.791121506626e-01 2.782741734117e-01 2.774942863854e-01 2.767673606384e-01 2.760359258518e-01 2.752487991268e-01 2.744125954375e-01 2.735756598038e-01 2.727794060689e-01 2.720207843113e-01 2.712587253147e-01 2.704550733159e-01 2.696138894670e-01 2.687755811486e-01 2.679722961251e-01 2.671947983127e-01 2.664100041628e-01 2.655936108261e-01 2.647533225187e-01 2.639201802286e-01 2.631154072956e-01 2.623284921661e-01 2.615329613247e-01 2.607134503112e-01 2.598763879415e-01 2.590452951809e-01 2.582383624358e-01 2.574513590397e-01 2.566587843035e-01 2.558423661711e-01 2.550076628431e-01 2.541776616034e-01 2.533732696869e-01 2.525940612155e-01 2.518136633663e-01 2.510096019844e-01 2.501851639033e-01 2.493656891740e-01 2.485714796396e-01 2.478017666781e-01 2.470385553296e-01 2.462599941940e-01 2.454645693976e-01 2.446700558354e-01 2.438925443446e-01 2.431364447786e-01 2.423932168860e-01 2.416480167025e-01 2.408949821142e-01 2.401392325143e-01 2.393914503693e-01 2.386572798011e-01 2.379381075074e-01 2.372306571329e-01 2.365265612262e-01 2.358214725475e-01 2.351175267642e-01 2.344202959009e-01 2.337366829632e-01 2.330697166291e-01 2.324134843949e-01 2.317619096536e-01 2.311131308657e-01 2.304702105582e-01 2.298374104763e-01 2.292171207980e-01 2.286111969830e-01 2.280172656043e-01 2.274333532648e-01 2.268577886263e-01 2.262895996888e-01 2.257319566161e-01 2.251882790988e-01 2.246619221438e-01 2.241492556181e-01 2.236486244753e-01 2.231587157905e-01 2.226799336386e-01 2.222156194231e-01 2.217676137806e-01 2.213348369951e-01 2.209170345318e-01 2.205133057293e-01 2.201246506485e-01 2.197512805947e-01 2.193928264413e-01 2.190500397975e-01 2.187233811681e-01 2.184140374535e-01 2.181217458682e-01 2.178456469413e-01 2.175857230602e-01 2.173432641600e-01 2.171181099116e-01 2.169111192089e-01 2.167210038470e-01 2.165480215634e-01 2.163938388419e-01 2.162597545094e-01 2.161458005093e-01 2.160501774609e-01 2.159714624726e-01 2.159099788261e-01 2.158687416617e-01 2.158503848651e-01 2.158534151475e-01 2.158742563186e-01 2.159131154033e-01 2.159702278013e-01 2.160482840067e-01 2.161501619794e-01 2.162734567580e-01 2.164147128145e-01 2.165748441967e-01 2.167537522131e-01 2.169552102748e-01 2.171799241832e-01 2.174254514313e-01 2.176881300592e-01 2.179694432286e-01 2.182727866478e-01 2.185985696423e-01 2.189467173318e-01 2.193135564391e-01 2.196978368156e-01 2.201022566482e-01 2.205285443405e-01 2.209769706497e-01 2.214469923256e-01 2.219342224965e-01 2.224380109186e-01 2.229623170076e-01 2.235087108638e-01 2.240766126407e-01 2.246637154788e-01 2.252672644182e-01 2.258870169386e-01 2.265289265876e-01 2.271918339853e-01 2.278731152133e-01 2.285712468968e-01 2.292844842955e-01 2.300164685294e-01 2.307691243259e-01 2.315407398581e-01 2.323280684628e-01 2.331301524224e-01 2.339485799242e-01 2.347854960858e-01 2.356405167717e-01 2.365107871153e-01 2.373942616014e-01 2.382933976433e-01 2.392091532927e-01 2.401405984749e-01 2.410861393839e-01 2.420440423337e-01 2.430154219794e-01 2.440025251185e-01 2.450040062975e-01 2.460179710541e-01 2.470421001764e-01 2.480777433973e-01 2.491269262315e-01 2.501903135228e-01 2.512645668495e-01 2.523469579378e-01 2.534378752965e-01 2.545403057166e-01 2.556561047152e-01 2.567833349123e-01 2.579169610527e-01 2.590562684426e-01 2.602034782293e-01 2.613626411631e-01 2.625320751445e-01 2.637094477042e-01 2.648913605615e-01 2.660780094632e-01 2.672718176619e-01 2.684738193379e-01 2.696849198586e-01 2.709012823245e-01 2.721209330679e-01 2.733428572466e-01 2.745704452370e-01 2.758046500659e-01 2.770447155936e-01 2.782870340887e-01 2.795308790696e-01 2.807763228730e-01 2.820258782328e-01 2.832797460889e-01 2.845361163902e-01 2.857928607402e-01 2.870502168003e-01 2.883080534036e-01 2.895672196775e-01 2.908279442703e-01 2.920896247803e-01 2.933493078733e-01 2.946087206472e-01 2.958663585532e-01 2.971234926450e-01 2.983800273400e-01 2.996342651247e-01 3.008867433468e-01 3.021360165845e-01 3.033821995194e-01 3.046252377036e-01 3.058653440697e-01 3.071024729177e-01 3.083348746083e-01 3.095630205404e-01 3.107845225254e-01 3.120022333592e-01 3.132152653686e-01 3.144231458889e-01 3.156254901877e-01 3.168193737065e-01 3.180065568948e-01 3.191875379815e-01 3.203610177566e-01 3.215295999803e-01 3.226890317214e-01 3.238387091180e-01 3.249802615210e-01 3.261139893764e-01 3.272387228661e-01 3.283552782245e-01 3.294609562771e-01 3.305558586734e-01 3.316415810489e-01 3.327172277201e-01 3.337819448004e-01 3.348365254859e-01 3.358779278458e-01 3.369087425938e-01 3.379285278276e-01 3.389355453206e-01 3.399306890841e-01 3.409125568348e-01 3.418811093318e-01 3.428375895799e-01 3.437803183788e-01 3.447093269594e-01 3.456242437105e-01 3.465245607955e-01 3.474104852979e-01 3.482822085111e-01 3.491389917738e-01 3.499794441006e-01 3.508053744318e-01 3.516141380269e-01 3.524074573776e-01 3.531846843168e-01 3.539447096279e-01 3.546891419343e-01 3.554148617741e-01 3.561239593407e-01 3.568159521423e-01 3.574895961607e-01 3.581456413956e-01 3.587830038471e-01 3.594013422844e-01 3.600017671671e-01 3.605824867259e-01 3.611442544580e-01 3.616869211530e-01 3.622086941836e-01 3.627108440637e-01 3.631936076874e-01 3.636550469711e-01 3.640962873284e-01 3.645164916418e-01 3.649146914913e-01 3.652932398229e-01 3.656490355975e-01 3.659830185842e-01 3.662958251810e-01 3.665860261729e-01 3.668541823104e-01 3.670993529322e-01 3.673218427036e-01 3.675223279858e-01 3.676992322144e-01 3.678520441816e-01 3.679826823105e-01 3.680881151632e-01 3.681704101571e-01 3.682294197131e-01 3.682630731965e-01 3.682728092039e-01 3.682574098857e-01 3.682175686827e-01 3.681534835558e-01 3.680637801072e-01 3.679488773470e-01 3.678083675914e-01 3.676420331220e-01 3.674507900758e-01 3.672339772898e-01 3.669897992230e-01 3.667202392898e-01 3.664242519288e-01 3.661014772064e-01 3.657532927347e-01 3.653773458690e-01 3.649756167366e-01 3.645461932755e-01 3.640892266089e-01 3.636066387384e-01 3.630955889042e-01 3.625577106249e-01 3.619923044085e-01 3.613987428548e-01 3.607784168378e-01 3.601299892565e-01 3.594542355706e-01 3.587505656918e-01 3.580186096484e-01 3.572593852538e-01 3.564717134347e-01 3.556553315613e-01 3.548115583529e-01 3.539396007063e-01 3.530390841748e-01 3.521104581803e-01 3.511531250991e-01 3.501678611396e-01 3.491543522600e-01 3.481126314130e-01 3.470421673236e-01 3.459432585068e-01 3.448160411996e-01 3.436603332464e-01 3.424763041955e-01 3.412638454030e-01 3.400237240610e-01 3.387542437689e-01 3.374568845133e-01 3.361315033807e-01 3.347776752419e-01 3.333966890622e-01 3.319863195829e-01 3.305491970336e-01 3.290833483272e-01 3.275891547029e-01 3.260685546724e-01 3.245194696101e-01 3.229431672013e-01 3.213397730458e-01 3.197081384119e-01 3.180497837686e-01 3.163643094911e-01 3.146525998812e-01 3.129136466468e-01 3.111474424594e-01 3.093556706397e-01 3.075374986944e-01 3.056930471839e-01 3.038231886916e-01 3.019263769874e-01 3.000056014334e-01 2.980593058469e-01 2.960869962600e-01 2.940916066903e-01 2.920705240204e-01 2.900255504451e-01 2.879570314893e-01 2.858641578982e-01 2.837488304910e-01 2.816094853435e-01 2.794477568306e-01 2.772643712071e-01 2.750578271524e-01 2.728301976008e-01 2.705811114218e-01 2.683107437081e-01 2.660208162538e-01 2.637096684016e-01 2.613799545154e-01 2.590298324955e-01 2.566606707676e-01 2.542746306688e-01 2.518691428523e-01 2.494472991559e-01 2.470085587207e-01 2.445522375882e-01 2.420817435586e-01 2.395947134676e-01 2.370944810974e-01 2.345803361322e-01 2.320507063905e-01 2.295103944278e-01 2.269566470871e-01 2.243925348846e-01 2.218179788596e-01 2.192329206493e-01 2.166398192194e-01 2.140373209351e-01 2.114279374797e-01 2.088124870392e-01 2.061901422448e-01 2.035653129277e-01 2.009345825893e-01 1.983018159173e-01 1.956683840921e-01 1.930321032906e-01 1.903993346454e-01 1.877657237717e-01 1.851359757833e-01 1.825111409240e-01 1.798897503822e-01 1.772775912350e-01 1.746720212407e-01 1.720766268954e-01 1.694931811009e-01 1.669207322824e-01 1.643653475534e-01 1.618243456386e-01 1.593019060215e-01 1.567996114961e-01 1.543176482838e-01 1.518620413104e-01 1.494298959679e-01 1.470269423608e-01 1.446550334427e-01 1.423139108368e-01 1.400108351912e-01 1.377428428021e-01 1.355160749668e-01 1.333327882468e-01 1.311932994843e-01 1.291048515015e-01 1.270655836836e-01 1.250822704818e-01 1.231567501046e-01 1.212893058949e-01 1.194891565019e-01 1.177527770306e-01 1.160881098448e-01 1.144965211751e-01 1.129799564421e-01 1.115446742436e-01 1.101887596199e-01 1.089210403349e-01 1.077398133517e-01 1.066479353054e-01 1.056512619624e-01 1.047459574884e-01 1.039399919197e-01 1.032305761820e-01 1.026203696811e-01 1.021125744187e-01 1.017022088998e-01 1.013956454455e-01 1.011877685154e-01 1.010798695077e-01 1.010719703704e-01 1.011596139590e-01 1.013458451503e-01 1.016236499108e-01 1.019931107046e-01 1.024521096384e-01 1.029945027935e-01 1.036215234937e-01 1.043258572922e-01 1.051066363565e-01 1.059593700193e-01 1.068787881718e-01 1.078640776315e-01 1.089077573230e-01 1.100092087613e-01 1.111629016190e-01 1.123638941637e-01 1.136123125171e-01 1.148986361774e-01 1.162247125158e-01 1.175837286698e-01 1.189731759445e-01 1.203898621466e-01 1.218285498406e-01 1.232896025549e-01 1.247662955058e-01 1.262583173312e-01 1.277629128089e-01 1.292736050163e-01 1.307927181325e-01 1.323136977531e-01 1.338369007827e-01 1.353592083059e-01 1.368759992278e-01 1.383902386071e-01 1.398944902463e-01 1.413895112495e-01 1.428741374833e-01 1.443436391040e-01 1.458000642949e-01 1.472384611608e-01 1.486595723473e-01 1.500610192895e-01 1.514393989014e-01 1.527976743487e-01 1.541302278031e-01 1.554387217198e-01 1.567203872052e-01 1.579742395531e-01 1.592008883072e-01 1.603964721378e-01 1.615622799655e-01 1.626966845200e-01 1.637976088819e-01 1.648668786664e-01 1.659009186076e-01 1.669014209448e-01 1.678656915455e-01 1.687935038622e-01 1.696855396379e-01 1.705389763684e-01 1.713560786999e-01 1.721339849364e-01 1.728733781738e-01 1.735742310780e-01 1.742342454748e-01 1.748563666830e-01 1.754363251650e-01 1.759765288270e-01 1.764770732556e-01 1.769355767673e-01 1.773557803054e-01 1.777322088263e-01 1.780694134927e-01 1.783654566275e-01 1.786192123586e-01 1.788350285132e-01 1.790075997938e-01 1.791413755027e-01 1.792337605038e-01 1.792864762737e-01 1.793004829502e-01 1.792735205257e-01 1.792098415546e-01 1.791059277604e-01 1.789646494234e-01 1.787862272313e-01 1.785702630979e-01 1.783188414343e-01 1.780309723741e-01 1.777089658176e-01 1.773525270102e-01 1.769628602761e-01 1.765414218200e-01 1.760878737253e-01 1.756047800180e-01 1.750908310746e-01 1.745496458478e-01 1.739808961708e-01 1.733853990054e-01 1.727663355757e-01 1.721226186399e-01 1.714572151398e-01 1.707706619267e-01 1.700646767456e-01 1.693410273597e-01 1.686006294625e-01 1.678457147593e-01 1.670769614418e-01 1.662969468302e-01 1.655077003087e-01 1.647097007094e-01 1.639056407200e-01 1.630967678335e-01 1.622856519978e-01 1.614737995189e-01 1.606630845714e-01 1.598556894334e-01 1.590535011164e-01 1.582582926115e-01 1.574721381431e-01 1.566978979066e-01 1.559361805922e-01 1.551897352865e-01 1.544611557858e-01 1.537505132432e-01 1.530624001885e-01 1.523961453345e-01 1.517552756508e-01 1.511414710949e-01 1.505553707833e-01 1.500002713312e-01 1.494763699276e-01 1.489860661695e-01 1.485300864917e-01 1.481103300969e-01 1.477278964964e-01 1.473834961885e-01 1.470787329143e-01 1.468138289963e-01 1.465890388849e-01 1.464065848305e-01 1.462647996148e-01 1.461651488909e-01 1.461073148133e-01 1.460909348724e-01 1.461165111321e-01 1.461826627278e-01 1.462888577303e-01 1.464357256919e-01 1.466192364886e-01 1.468420754605e-01 1.470998206359e-01 1.473927162106e-01 1.477194279418e-01 1.480760061722e-01 1.484640043688e-01 1.488788703530e-01 1.493190879099e-01 1.497837717978e-01 1.502679614710e-01 1.507730019764e-01 1.512934136703e-01 1.518274284436e-01 1.523737452585e-01 1.529272133452e-01 1.534880050772e-01 1.540517044008e-01 1.546151842783e-01 1.551773628385e-01 1.557342020556e-01 1.562836317617e-01 1.568221001792e-01 1.573474058077e-01 1.578568964787e-01 1.583467842818e-01 1.588150774369e-01 1.592594541514e-01 1.596764346391e-01 1.600639053557e-01 1.604194123923e-01 1.607394688658e-01 1.610227185315e-01 1.612649363882e-01 1.614664132738e-01 1.616221410950e-01 1.617323385620e-01 1.617923059952e-01 1.618008205973e-01 1.617570721851e-01 1.616568991569e-01 1.614992709158e-01 1.612833169394e-01 1.610058401960e-01 1.606660882480e-01 1.602624209528e-01 1.597928770699e-01 1.592574013069e-01 1.586522433671e-01 1.579781676449e-01 1.572336653818e-01 1.564167989926e-01 1.555296521162e-01 1.545684179425e-01 1.535345362424e-01 1.524263569345e-01 1.512449900117e-01 1.499899105844e-01 1.486605213850e-01 1.472583275596e-01 1.457831642547e-01 1.442361743824e-01 1.426179291408e-01 1.409303637239e-01 1.391744687301e-01 1.373520761145e-01 1.354658835027e-01 1.335180610543e-01 1.315111776907e-01 1.294491202030e-01 1.273352018177e-01 1.251741355948e-01 1.229703135413e-01 1.207292445234e-01 1.184573128217e-01 1.161607069759e-01 1.138473182188e-01 1.115261452971e-01 1.092051184961e-01 1.068970403934e-01 1.046112293440e-01 1.023615905613e-01 1.001622641726e-01 9.802772900082e-02 9.597616071227e-02 9.402417879790e-02 9.219185756184e-02 9.050010609695e-02 8.896944366997e-02 8.762201146853e-02 8.648006547550e-02 8.556615877793e-02 8.489950760805e-02 8.450010608312e-02 8.438434215224e-02 8.456605529415e-02 8.505530101661e-02 8.585785760049e-02 8.697587156608e-02 8.840718437377e-02 9.014655851661e-02 9.218473653423e-02 9.450958543765e-02 9.710763464636e-02 9.996300197988e-02 1.030600230773e-01 1.063800765435e-01 1.099072849158e-01 1.136244402905e-01 1.175138547695e-01 1.215610841478e-01 1.257505308635e-01 1.300671002210e-01 1.344965920128e-01 1.390276272873e-01 1.436456069394e-01 1.483398900427e-01 1.530998476714e-01 1.579138033693e-01 1.627718112511e-01 1.676645737538e-01 1.725832818707e-01 1.775185497759e-01 1.824614096659e-01 1.874045369526e-01 1.923402275704e-01 1.972597199668e-01 2.021560401688e-01 2.070221075089e-01 2.118513734268e-01 2.166362350116e-01 2.213698005621e-01 2.260464617976e-01 2.306585335599e-01 2.352007413803e-01 2.396657136275e-01 2.440482776084e-01 2.483423834995e-01 2.525415412858e-01 2.566409138145e-01 2.606335124562e-01 2.645148255638e-01 2.682796406676e-01 2.719209951911e-01 2.754358373665e-01 2.788165323923e-01 2.820607877060e-01 2.851613583408e-01 2.881144206825e-01 2.909154915775e-01 2.935590840026e-01 2.960421802295e-01 2.983599166640e-01 3.005077015915e-01 3.024831266328e-01 3.042799565674e-01 3.058964090234e-01 3.073288488365e-01 3.085729099290e-01 3.096267314014e-01 3.104866575431e-01 3.111506236145e-01 3.116157109823e-01 3.118796947371e-01 3.119403862691e-01 3.117967357910e-01 3.114471151230e-01 3.108899466072e-01 3.101241743421e-01 3.091490483955e-01 3.079647815890e-01 3.065714372287e-01 3.049685241732e-01 3.031579122190e-01 3.011400208720e-01 2.989159625211e-01 2.964884752358e-01 2.938600373643e-01 2.910329253979e-01 2.880102461958e-01 2.847962528960e-01 2.813960792874e-01 2.778146040332e-01 2.740575686864e-01 2.701306149237e-01 2.660426279746e-01 2.618004336657e-01 2.574135841339e-01 2.528924688688e-01 2.482473319476e-01 2.434909571248e-01 2.386365479840e-01 2.336989585153e-01 2.286946210144e-01 2.236408954142e-01 2.185579041852e-01 2.134665428187e-01 2.083908532043e-01 2.033559863243e-01 1.983903553747e-01 1.935237392921e-01 1.887886880493e-01 1.842210148351e-01 1.798566904345e-01 1.757358002669e-01 1.718992051603e-01 1.683888089140e-01 1.652466846296e-01 1.625139091958e-01 1.602314481455e-01 1.584338738903e-01 1.571526637071e-01 1.564148951555e-01 1.562345172477e-01 1.566250812902e-01 1.575843942667e-01 1.591059213975e-01 1.611727764856e-01 1.637597411728e-01 1.668392266619e-01 1.703733036890e-01 1.743262857301e-01 1.786551854677e-01 1.833181506132e-01 1.882738698365e-01 1.934789193892e-01 1.988940367411e-01 2.044793730083e-01 2.101967803543e-01 2.160124996615e-01 2.218887026157e-01 2.277970023632e-01 2.337052470523e-01 2.395843228253e-01 2.454090211605e-01 2.511515808272e-01 2.567892338379e-01 2.622972071742e-01 2.676554833717e-01 2.728430683123e-01 2.778387766158e-01 2.826262563027e-01 2.871855183704e-01 2.915014726383e-01 2.955564801923e-01 2.993362571605e-01 3.028278285912e-01 3.060146302065e-01 3.088863787125e-01 3.114293664841e-01 3.136331390822e-01 3.154878187118e-01 3.169805480294e-01 3.181064232917e-01 3.188537914433e-01 3.192169278821e-01 3.191888361223e-01 3.187622572441e-01 3.179347035023e-01 3.166994169959e-01 3.150539573593e-01 3.129966544463e-01 3.105244305688e-01 3.076374392263e-01 3.043358802247e-01 3.006208417004e-01 2.964934883802e-01 2.919578241324e-01 2.870187106025e-01 2.816802052726e-01 2.759508110868e-01 2.698354447981e-01 2.633452947411e-01 2.564909654974e-01 2.492814826330e-01 2.417334799257e-01 2.338593402593e-01 2.256760272664e-01 2.172042797243e-01 2.084626235802e-01 1.994775458368e-01 1.902736929796e-01 1.808835951347e-01 1.713425250738e-01 1.616904013649e-01 1.519776772414e-01 1.422615872666e-01 1.326123536915e-01 1.231166098039e-01 1.138829542805e-01 1.050486615984e-01 9.678451170449e-02 8.930967016769e-02 8.288345803331e-02 7.780523933065e-02 7.437590005178e-02 7.283204192314e-02 7.328635844760e-02 7.567292043059e-02 7.977865338191e-02 8.530152492652e-02 9.192131352477e-02 9.935006743681e-02 1.073403914343e-01 1.156949649290e-01 1.242574002605e-01 1.328980952144e-01 1.415176453176e-01 1.500294032209e-01 1.583635390822e-01 1.664598320404e-01 1.742647403359e-01 1.817326632543e-01 1.888217480141e-01 1.954944365601e-01 2.017172838157e-01 2.074591364168e-01 2.126905798076e-01 2.173868961760e-01 2.215234390706e-01 2.250784223736e-01 2.280317067000e-01 2.303657046845e-01 2.320666849425e-01 2.331183822353e-01 2.335099562684e-01 2.332331490992e-01 2.322787700778e-01 2.306452305087e-01 2.283265433578e-01 2.253242577289e-01 2.216408263916e-01 2.172795494882e-01 2.122510437147e-01 2.065628590404e-01 2.002298843472e-01 1.932708677478e-01 1.857042627190e-01 1.775563555323e-01 1.688560236156e-01 1.596400859871e-01 1.499489460944e-01 1.398349423208e-01 1.293597495025e-01 1.186030537384e-01 1.076688437424e-01 9.669503743720e-02 8.588123361834e-02 7.551800724098e-02 6.604945936094e-02 5.814249642818e-02 5.271641755860e-02 5.074470574713e-02 5.272915987124e-02 5.832108177516e-02 6.661947589753e-02 7.671575153200e-02 8.792535119471e-02 9.978250457485e-02 1.119755426159e-01 1.242830182864e-01 1.365440180777e-01 1.486320573226e-01 1.604425524837e-01 1.718884072395e-01 1.828881947377e-01 1.933749002186e-01 2.032818775242e-01 2.125488337901e-01 2.211232576493e-01 2.289497440147e-01 2.359840372671e-01 2.421807746365e-01 2.474999342709e-01 2.519072559172e-01 2.553678805198e-01 2.578576951974e-01 2.593520215199e-01 2.598328339116e-01 2.592897816302e-01 2.577120090366e-01 2.551027110574e-01 2.514649485971e-01 2.468112338220e-01 2.411641693427e-01 2.345496060181e-01 2.270103662697e-01 2.185944453410e-01 2.093652475994e-01 1.994059715591e-01 1.888145331153e-01 1.777195620912e-01 1.662826721179e-01 1.547122819942e-01 1.432776282925e-01 1.323330174923e-01 1.223364675201e-01 1.138596785415e-01 1.075746657994e-01 1.041512489193e-01 1.040974966692e-01 1.075819136526e-01 1.143780403626e-01 1.239801345970e-01 1.357748797132e-01 1.491804894424e-01 1.636987394953e-01 1.789270994543e-01 1.945421996923e-01 2.102823210865e-01 2.259333598604e-01 2.413137092391e-01 2.562692896372e-01 2.706629335229e-01 2.843777449215e-01 2.973061487118e-01 3.093519941927e-01 3.204322902395e-01 3.304696811263e-01 3.393980860012e-01 3.471601671749e-01 3.537057520643e-01 3.589957464748e-01 3.629975568005e-01 3.656899412365e-01 3.670603790865e-01 3.671042372011e-01 3.658307096652e-01 3.632573671925e-01 3.594134018420e-01 3.543399106116e-01 3.480904408538e-01 3.407357219829e-01 3.323533032368e-01 3.230471938459e-01 3.129330090914e-01 3.021483018898e-01 2.908580930025e-01 2.792468049537e-01 2.675349929978e-01 2.559756220930e-01 2.448527469042e-01 2.344899562245e-01 2.252359960474e-01 2.174574190959e-01 2.115083727317e-01 2.077020993468e-01 2.062676500125e-01 2.073147042538e-01 2.108205785440e-01 2.166233286264e-01 2.244660455380e-01 2.340158597856e-01 2.449138409296e-01 2.568015823485e-01 2.693345496539e-01 2.822011688982e-01 2.951168895669e-01 3.078339739656e-01 3.201296387630e-01 3.318089039376e-01 3.427059642010e-01 3.526711389095e-01 3.615816557961e-01 3.693308045046e-01 3.758315530391e-01 3.810194374615e-01 3.848428311686e-01 3.872769164190e-01 3.883115256197e-01 3.879583697222e-01 3.862543158102e-01 3.832536824118e-01 3.790416269261e-01 3.737234137326e-01 3.674323466114e-01 3.603338103202e-01 3.526125199049e-01 3.444899806226e-01 3.362075916165e-01 3.280311691387e-01 3.202453648461e-01 3.131365115190e-01 3.069902750534e-01 3.020657393159e-01 2.985803463982e-01 2.966944112656e-01 2.964863923699e-01 2.979581281689e-01 3.010224552635e-01 3.055182279451e-01 3.112300506048e-01 3.178992570296e-01 3.252536168806e-01 3.330157410626e-01 3.409257364043e-01 3.487440467945e-01 3.562665575111e-01 3.633224365590e-01 3.697791753851e-01 3.755443122966e-01 3.805590182092e-01 3.848062067870e-01 3.882959596035e-01 3.910696993142e-01 3.931940164910e-01 3.947485634078e-01 3.958334619503e-01 3.965425275216e-01 3.969741503829e-01 3.972151428491e-01 3.973306137798e-01 3.973698596249e-01 3.973492243651e-01 3.972626193400e-01 3.970742067916e-01 3.967230497083e-01 3.961349176048e-01 3.952186446824e-01 3.938853912719e-01 3.920515122846e-01 3.896477201701e-01 3.866343228542e-01 3.829993387045e-01 3.787754004230e-01 3.740380668187e-01 3.689065627833e-01 3.635532553039e-01 3.581841533129e-01 3.530435618611e-01 3.483926356691e-01 3.444908866070e-01 3.415788882825e-01 3.398441407876e-01 3.394105752887e-01 3.403101501301e-01 3.424815621789e-01 3.457712878915e-01 3.499427639705e-01 3.547037401339e-01 3.597223592705e-01 3.646611716834e-01 3.691904336765e-01 3.730125395630e-01 3.758801363073e-01 3.775996160149e-01 3.780479071654e-01 3.771705445642e-01 3.749914951564e-01 3.716093265295e-01 3.671910542518e-01 3.619814049145e-01 3.562759874635e-01 3.504221013361e-01 3.447983063620e-01 3.397846683099e-01 3.357483400526e-01 3.330028276515e-01 3.317853102556e-01 3.322334835179e-01 3.343726434652e-01 3.381218018666e-01 3.432950952803e-01 3.496432481952e-01 3.568621375700e-01 3.646273208713e-01 3.726160945016e-01 3.805126422897e-01 3.880332588351e-01 3.949207493670e-01 4.009499286063e-01 4.059375073033e-01 4.097315303358e-01 4.122263220304e-01 4.133566969413e-01 4.131089066261e-01 4.115250816717e-01 4.087083309310e-01 4.048317224262e-01 4.001369713770e-01 3.949386278633e-01 3.896152103124e-01 3.845905598522e-01 3.803131399539e-01 3.772124116616e-01 3.756583927462e-01 3.759179664972e-01 3.781116877670e-01 3.822030064027e-01 3.879949105188e-01 3.951590436044e-01 4.032768151388e-01 4.118806837454e-01 4.205055702831e-01 4.287104190218e-01 4.361103845758e-01 4.423856640156e-01 4.472720273728e-01 4.505668918383e-01 4.521058259640e-01 4.517545139747e-01 4.493979275122e-01 4.449339797731e-01 4.382837622407e-01 4.294059347522e-01 4.183283249455e-01 4.051994142822e-01 3.903361311172e-01 3.742969181703e-01 3.579352714210e-01 3.424343974749e-01 3.292841660108e-01 3.201176471448e-01 3.164182355530e-01 3.190948540972e-01 3.281529830670e-01 3.426451743304e-01 3.609150185091e-01 3.809985813349e-01 4.009669118683e-01 4.191606880020e-01 4.343252676686e-01 4.456810328802e-01 4.529514592194e-01 4.563691913478e-01 4.566331988802e-01 4.548103171733e-01 4.521779904262e-01 4.499861343228e-01 4.491844603993e-01 4.501978488170e-01 4.527978727357e-01 4.561742050805e-01 4.591564894158e-01 4.605184174033e-01 4.593162395715e-01 4.551413871953e-01 4.483105872305e-01 4.399352737623e-01 4.318100016083e-01 4.261225880662e-01 4.248902554544e-01 4.293125149448e-01 4.392905282686e-01 4.533832971136e-01 4.692544827133e-01 4.842960008017e-01 4.962310997907e-01 5.035185787359e-01 5.055723166962e-01 5.028339195189e-01 4.970989057550e-01 4.888159567196e-01 4.807301004142e-01 4.754573610158e-01 4.742158913797e-01 4.763816234960e-01 4.802074055044e-01 4.841215921294e-01 4.876275629160e-01 4.912685813767e-01 4.958071861015e-01 5.012570152593e-01 5.065049676402e-01 5.098119777225e-01 5.098192245298e-01 5.063707796953e-01 5.006336425683e-01 4.944347294558e-01 4.891666340253e-01 4.849621790604e-01 4.808075262172e-01 4.755522282301e-01 4.691784269615e-01 4.634843687915e-01 4.616800923148e-01 4.668940524622e-01 4.804113938575e-01 5.009400546615e-01 5.253908732610e-01 5.503501252527e-01 5.731244534005e-01 5.919743608800e-01 6.058587437838e-01 6.142545341415e-01 6.174213579653e-01 6.170754961576e-01 6.169135194502e-01 6.219106435561e-01 6.351140392437e-01 6.480320570117e-01 6.518057680170e-01 6.123351612311e-01 5.323532256620e-01 4.440677484621e-01 4.102871825746e-01 4.685166451932e-01 5.696925639784e-01 6.491324570328e-01 6.725839731432e-01 6.359561845761e-01 5.641989901684e-01 5.084798771234e-01 5.157213716543e-01 5.733961414382e-01 6.277111503370e-01 6.398578525859e-01 6.018460345688e-01 5.341359116475e-01 4.778642971809e-01 4.684476771653e-01 4.977031992138e-01 5.271801012268e-01 5.301562857457e-01 5.044949661899e-01 4.667508754704e-01 4.394370381171e-01 4.349441297026e-01 4.500301733547e-01 4.774788883534e-01 5.146920987286e-01 5.582100908710e-01 5.968233380494e-01 6.149639246756e-01 6.032103417965e-01 5.680539380182e-01 5.349095298468e-01 5.339341464749e-01 5.682640010936e-01 6.073564273735e-01 6.173480878067e-01 5.849990946835e-01 5.258632863852e-01 4.819745589399e-01 4.917443331558e-01 5.414486903603e-01 5.821689274952e-01 5.793566288079e-01 5.304668329892e-01 4.676691975640e-01 4.476495510997e-01 4.961816460184e-01 5.716640657237e-01 6.224545683015e-01 6.250836506770e-01 5.857827870657e-01 5.344517422485e-01 5.090959559934e-01 5.247720163902e-01 5.607725245010e-01 5.893024905085e-01 5.991289080046e-01 5.953571641493e-01 5.880830236218e-01 5.812207817178e-01 5.712531920354e-01 5.561453717313e-01 5.432053505238e-01 5.450845567039e-01 5.647305325072e-01 5.875349916047e-01 5.923987132774e-01 5.680729420660e-01 5.226323838774e-01 4.840507328214e-01
 3.306385985676e-01 3.304533025163e-01 3.302440198833e-01 3.301979252787e-01 3.303438906310e-01 3.305188268485e-01 3.305085868308e-01 3.302652554869e-01 3.299715045664e-01 3.298572635822e-01 3.299563012643e-01 3.300834398979e-01 3.300330298733e-01 3.297763586603e-01 3.294743168082e-01 3.293187640595e-01 3.293538078850e-01 3.294298514587e-01 3.293515891210e-01 3.290762956124e-01 3.287539759492e-01 3.285677978790e-01 3.285513057206e-01 3.285713626688e-01 3.284648432748e-01 3.281816635621e-01 3.278317112396e-01 3.275861244133e-01 3.275131020448e-01 3.274991850334e-01 3.273561968523e-01 3.270178583175e-01 3.266111368695e-01 3.263271699094e-01 3.262246532532e-01 3.261690523052e-01 3.259662622897e-01 3.255651866717e-01 3.251117662914e-01 3.248007186318e-01 3.246672284504e-01 3.245536313655e-01 3.242787743730e-01 3.238246110457e-01 3.233447422293e-01 3.230073817803e-01 3.228281134385e-01 3.226574707507e-01 3.223284985775e-01 3.218240813317e-01 3.212985169780e-01 3.209235661075e-01 3.207116547569e-01 3.205017649119e-01 3.201186633296e-01 3.195517629150e-01 3.189759668032e-01 3.185765668657e-01 3.183516846714e-01 3.181057511527e-01 3.176520039201e-01 3.170145333658e-01 3.164076347435e-01 3.160092973617e-01 3.157722436676e-01 3.154700046041e-01 3.149376587436e-01 3.142510305294e-01 3.136434867235e-01 3.132551605876e-01 3.129859302810e-01 3.126080249625e-01 3.120103076943e-01 3.113101805261e-01 3.107216087465e-01 3.103288216931e-01 3.100040726437e-01 3.095521253382e-01 3.089155497316e-01 3.082225682709e-01 3.076416850744e-01 3.072139078417e-01 3.068213189945e-01 3.063135029236e-01 3.056583478675e-01 3.049613753554e-01 3.043536046301e-01 3.038676810046e-01 3.034116914256e-01 3.028640837772e-01 3.021875678256e-01 3.014608120423e-01 3.008025651053e-01 3.002577422550e-01 2.997502328389e-01 2.991614913536e-01 2.984451063405e-01 2.976758724796e-01 2.969749376356e-01 2.963879171040e-01 2.958353949742e-01 2.951963021339e-01 2.944345559056e-01 2.936377875571e-01 2.929205091410e-01 2.923030340780e-01 2.917002197694e-01 2.910116108873e-01 2.902249540077e-01 2.894250610563e-01 2.886986074016e-01 2.880460685816e-01 2.873913014956e-01 2.866655499434e-01 2.858717959557e-01 2.850737092448e-01 2.843280470935e-01 2.836321618764e-01 2.829320382969e-01 2.821791958329e-01 2.813775726392e-01 2.805732194406e-01 2.798060694034e-01 2.790732400150e-01 2.783362099877e-01 2.775580981179e-01 2.767436844941e-01 2.759319089896e-01 2.751512580561e-01 2.743935600414e-01 2.736265576919e-01 2.728284769591e-01 2.720062470076e-01 2.711909824580e-01 2.704013660666e-01 2.696274388142e-01 2.688425181225e-01 2.680320439612e-01 2.672042833361e-01 2.663816122960e-01 2.655819410438e-01 2.647998259414e-01 2.640097433211e-01 2.631941965205e-01 2.623582576158e-01 2.615265080626e-01 2.607198695918e-01 2.599361406409e-01 2.591490059245e-01 2.583360072961e-01 2.575017124212e-01 2.566706486892e-01 2.558630184967e-01 2.550792616589e-01 2.542989178997e-01 2.535016827424e-01 2.526854157451e-01 2.518687737560e-01 2.510673081926e-01 2.502848572168e-01 2.495132948551e-01 2.487386181587e-01 2.479539139679e-01 2.471643313283e-01 2.463806501456e-01 2.456085419740e-01 2.448495059981e-01 2.441004231683e-01 2.433525818346e-01 2.426011100831e-01 2.418488007894e-01 2.411009599717e-01 2.403648456164e-01 2.396426849849e-01 2.389300529664e-01 2.382192383708e-01 2.375090017942e-01 2.368031086216e-01 2.361045240767e-01 2.354158988086e-01 2.347394064623e-01 2.340730561970e-01 2.334144127448e-01 2.327621107482e-01 2.321151571103e-01 2.314754354227e-01 2.308480750829e-01 2.302352104474e-01 2.296345579919e-01 2.290438185762e-01 2.284611900414e-01 2.278868898181e-01 2.273253039959e-01 2.267780958333e-01 2.262442144533e-01 2.257220620382e-01 2.252124024700e-01 2.247156681557e-01 2.242318638654e-01 2.237615653719e-01 2.233047113067e-01 2.228615851735e-01 2.224335720628e-01 2.220211117965e-01 2.216222520632e-01 2.212380907683e-01 2.208696123128e-01 2.205169755641e-01 2.201798184995e-01 2.198587086576e-01 2.195519477250e-01 2.192630901349e-01 2.189928216017e-01 2.187406669790e-01 2.185053962527e-01 2.182855848950e-01 2.180821397889e-01 2.178974383280e-01 2.177340081207e-01 2.175906564318e-01 2.174648453435e-01 2.173560294087e-01 2.172634138527e-01 2.171918082256e-01 2.171427921658e-01 2.171146343393e-01 2.171035699211e-01 2.171105526624e-01 2.171366468676e-01 2.171842364764e-01 2.172551340418e-01 2.173456667952e-01 2.174535560082e-01 2.175809761433e-01 2.177293501669e-01 2.179002277212e-01 2.180939115178e-01 2.183069604568e-01 2.185370315543e-01 2.187879001162e-01 2.190607304333e-01 2.193568219553e-01 2.196747458839e-01 2.200102876201e-01 2.203637944654e-01 2.207385836437e-01 2.211363499230e-01 2.215569117988e-01 2.219975874413e-01 2.224552431626e-01 2.229309340169e-01 2.234294068507e-01 2.239506677148e-01 2.244921648062e-01 2.250516373148e-01 2.256278961407e-01 2.262246141841e-01 2.268434173099e-01 2.274830370125e-01 2.281401369921e-01 2.288138111550e-01 2.295058505436e-01 2.302179118902e-01 2.309502116049e-01 2.317001887796e-01 2.324653252921e-01 2.332483863817e-01 2.340495341971e-01 2.348687279434e-01 2.357050002386e-01 2.365553184324e-01 2.374218000798e-01 2.383057204298e-01 2.392067562306e-01 2.401224293600e-01 2.410511787771e-01 2.419929469872e-01 2.429516709682e-01 2.439263297162e-01 2.449147340348e-01 2.459135451630e-01 2.469236487194e-01 2.479480224444e-01 2.489879615590e-01 2.500414417654e-01 2.511042134318e-01 2.521755557615e-01 2.532580536600e-01 2.543534412358e-01 2.554629703827e-01 2.565825979607e-01 2.577095915846e-01 2.588439137044e-01 2.599875815031e-01 2.611431055217e-01 2.623093719620e-01 2.634836800206e-01 2.646635072776e-01 2.658491175359e-01 2.670426408038e-01 2.682446772770e-01 2.694558241597e-01 2.706718906624e-01 2.718918417935e-01 2.731168051707e-01 2.743474453134e-01 2.755851110409e-01 2.768276025471e-01 2.780734508031e-01 2.793217245347e-01 2.805734103788e-01 2.818293871335e-01 2.830899033593e-01 2.843519045394e-01 2.856158571115e-01 2.868806609369e-01 2.881479842070e-01 2.894162779791e-01 2.906859965903e-01 2.919564645610e-01 2.932270910540e-01 2.944968207591e-01 2.957653142281e-01 2.970338470975e-01 2.983018108098e-01 2.995682339130e-01 3.008338815127e-01 3.020958666218e-01 3.033547411785e-01 3.046112577099e-01 3.058650489787e-01 3.071161277569e-01 3.083640371659e-01 3.096058155143e-01 3.108429069303e-01 3.120758399212e-01 3.133043627098e-01 3.145285647678e-01 3.157465115911e-01 3.169566299366e-01 3.181608140980e-01 3.193592334831e-01 3.205507797467e-01 3.217357074775e-01 3.229124176827e-01 3.240803379311e-01 3.252403969265e-01 3.263927644036e-01 3.275361131522e-01 3.286713862482e-01 3.297955947840e-01 3.309104937479e-01 3.320161245946e-01 3.331114662563e-01 3.341964348952e-01 3.352696523267e-01 3.363318502212e-01 3.373836380467e-01 3.384242713966e-01 3.394520177418e-01 3.404676971184e-01 3.414696353434e-01 3.424599300748e-01 3.434376545730e-01 3.444014023459e-01 3.453512387881e-01 3.462876843866e-01 3.472086012655e-01 3.481159490243e-01 3.490089034238e-01 3.498864722809e-01 3.507491160771e-01 3.515953901947e-01 3.524254346592e-01 3.532408727965e-01 3.540391591618e-01 3.548216483151e-01 3.555867517177e-01 3.563337836481e-01 3.570644634931e-01 3.577773573928e-01 3.584721931737e-01 3.591492266937e-01 3.598067794251e-01 3.604465242327e-01 3.610680661894e-01 3.616689026823e-01 3.622510405867e-01 3.628131170096e-01 3.633550863897e-01 3.638782758028e-01 3.643800240591e-01 3.648608912208e-01 3.653220348404e-01 3.657608067772e-01 3.661792746932e-01 3.665763471359e-01 3.669511687410e-01 3.673048545929e-01 3.676358440722e-01 3.679449936421e-01 3.682310076764e-01 3.684938589616e-01 3.687349470364e-01 3.689529040997e-01 3.691460459450e-01 3.693166339151e-01 3.694629038559e-01 3.695851927899e-01 3.696848951111e-01 3.697589899251e-01 3.698085687871e-01 3.698331499823e-01 3.698329997671e-01 3.698083912376e-01 3.697579689933e-01 3.696822444386e-01 3.695815446362e-01 3.694534893499e-01 3.693011595503e-01 3.691220953593e-01 3.689172290381e-01 3.686858888904e-01 3.684275906208e-01 3.681425194964e-01 3.678313722779e-01 3.674928197521e-01 3.671271074858e-01 3.667350644457e-01 3.663143132580e-01 3.658674249288e-01 3.653922669563e-01 3.648898791519e-01 3.643597347173e-01 3.638018277544e-01 3.632158592449e-01 3.626013412711e-01 3.619592815852e-01 3.612892808614e-01 3.605906122336e-01 3.598635150074e-01 3.591084985796e-01 3.583239513861e-01 3.575115552959e-01 3.566706360132e-01 3.558007976448e-01 3.549026739660e-01 3.539756883572e-01 3.530191870721e-01 3.520346320614e-01 3.510210141373e-01 3.499782392374e-01 3.489071251232e-01 3.478060895047e-01 3.466768676277e-01 3.455188900483e-01 3.443315457753e-01 3.431164839930e-01 3.418714822248e-01 3.405981250595e-01 3.392960029907e-01 3.379644065806e-01 3.366055796173e-01 3.352166181620e-01 3.337996949400e-01 3.323546493360e-01 3.308798273211e-01 3.293783591011e-01 3.278479640480e-01 3.262892891639e-01 3.247027016339e-01 3.230874030473e-01 3.214453040092e-01 3.197753605875e-01 3.180770964087e-01 3.163523194414e-01 3.145994148512e-01 3.128200864250e-01 3.110132077402e-01 3.091799958615e-01 3.073209034493e-01 3.054337238811e-01 3.035216963213e-01 3.015833847237e-01 2.996194227296e-01 2.976304882531e-01 2.956154751157e-01 2.935757627122e-01 2.915120850774e-01 2.894220999658e-01 2.873098933554e-01 2.851730198457e-01 2.830127940392e-01 2.808297566557e-01 2.786230983473e-01 2.763944881555e-01 2.741433201731e-01 2.718703769685e-01 2.695766114122e-01 2.672610142621e-01 2.649257001893e-01 2.625698123116e-01 2.601935800499e-01 2.577989974937e-01 2.553850041441e-01 2.529536519782e-01 2.505036507999e-01 2.480359667845e-01 2.455534107274e-01 2.430523307542e-01 2.405377147181e-01 2.380077811170e-01 2.354620254905e-01 2.329048737395e-01 2.303331243681e-01 2.277492264303e-01 2.251545797884e-01 2.225477076073e-01 2.199332924992e-01 2.173069373736e-01 2.146732145342e-01 2.120322383232e-01 2.093825524571e-01 2.067304293076e-01 2.040709639036e-01 2.014079148667e-01 1.987432130365e-01 1.960742820977e-01 1.934080486477e-01 1.907399144993e-01 1.880741348800e-01 1.854119759614e-01 1.827518254694e-01 1.800999746758e-01 1.774530723457e-01 1.748145893310e-01 1.721878621632e-01 1.695694387923e-01 1.669676718177e-01 1.643776487427e-01 1.618053443866e-01 1.592520929096e-01 1.567170106788e-01 1.542063653703e-01 1.517178222563e-01 1.492573784520e-01 1.468260243673e-01 1.444231515907e-01 1.420569315064e-01 1.397236540833e-01 1.374303885247e-01 1.351783230122e-01 1.329685075349e-01 1.308086562071e-01 1.286950683335e-01 1.266363635747e-01 1.246329090282e-01 1.226867159015e-01 1.208050250425e-01 1.189860752777e-01 1.172380794320e-01 1.155604403966e-01 1.139573212463e-01 1.124341848349e-01 1.109896955685e-01 1.096313664283e-01 1.083598823984e-01 1.071772594307e-01 1.060895664161e-01 1.050935826397e-01 1.041972574290e-01 1.033981528302e-01 1.026992637496e-01 1.021034336163e-01 1.016073097001e-01 1.012171016898e-01 1.009269004259e-01 1.007393931067e-01 1.006547745238e-01 1.006686190920e-01 1.007839199996e-01 1.009941628824e-01 1.012998134035e-01 1.016975322571e-01 1.021832045774e-01 1.027577962654e-01 1.034117991121e-01 1.041472341165e-01 1.049576929565e-01 1.058388541509e-01 1.067891256925e-01 1.078009587441e-01 1.088747588601e-01 1.100030162843e-01 1.111827640428e-01 1.124108976400e-01 1.136814407731e-01 1.149938153180e-01 1.163415133332e-01 1.177217198195e-01 1.191320211656e-01 1.205656476892e-01 1.220240671755e-01 1.234995242268e-01 1.249918331013e-01 1.264974671964e-01 1.280119057450e-01 1.295354160000e-01 1.310617788170e-01 1.325910195787e-01 1.341208869095e-01 1.356457207504e-01 1.371681761531e-01 1.386819818799e-01 1.401876141782e-01 1.416815207421e-01 1.431620389901e-01 1.446293927259e-01 1.460783411944e-01 1.475111071553e-01 1.489237259186e-01 1.503143686711e-01 1.516835910023e-01 1.530270213758e-01 1.543478147837e-01 1.556405968516e-01 1.569054704815e-01 1.581428190885e-01 1.593486958823e-01 1.605256896628e-01 1.616693839246e-01 1.627809415204e-01 1.638600015521e-01 1.649023881856e-01 1.659120078460e-01 1.668840575077e-01 1.678201339617e-01 1.687200620478e-01 1.695800949132e-01 1.704043792020e-01 1.711880118590e-01 1.719338278688e-01 1.726402199581e-01 1.733049404667e-01 1.739315063515e-01 1.745155239252e-01 1.750600706394e-01 1.755632908247e-01 1.760252879072e-01 1.764474933069e-01 1.768255160198e-01 1.771651763010e-01 1.774616278455e-01 1.777173259836e-01 1.779335513609e-01 1.781066689271e-01 1.782408208806e-01 1.783328674033e-01 1.783853367257e-01 1.783985389042e-01 1.783710673569e-01 1.783062653343e-01 1.782018617350e-01 1.780598415507e-01 1.778797378331e-01 1.776632853115e-01 1.774115067907e-01 1.771221413426e-01 1.768001040570e-01 1.764433652040e-01 1.760536330389e-01 1.756323988581e-01 1.751798545054e-01 1.746975958751e-01 1.741857767590e-01 1.736467028481e-01 1.730806308885e-01 1.724893597159e-01 1.718742685648e-01 1.712362295391e-01 1.705774575573e-01 1.698978303812e-01 1.692003379253e-01 1.684861919626e-01 1.677568792756e-01 1.670142154454e-01 1.662595325901e-01 1.654944283757e-01 1.647213003777e-01 1.639423702419e-01 1.631578920555e-01 1.623715930049e-01 1.615842197131e-01 1.607984059623e-01 1.600160244141e-01 1.592387010021e-01 1.584694752683e-01 1.577091704990e-01 1.569607740342e-01 1.562255936132e-01 1.555058649082e-01 1.548049412659e-01 1.541227532360e-01 1.534628031480e-01 1.528269059347e-01 1.522163988814e-01 1.516334302692e-01 1.510799198731e-01 1.505572993726e-01 1.500679948163e-01 1.496121571452e-01 1.491926584031e-01 1.488102528722e-01 1.484656243176e-01 1.481605938256e-01 1.478963058384e-01 1.476733877291e-01 1.474922802042e-01 1.473534085650e-01 1.472573110807e-01 1.472039773085e-01 1.471943153434e-01 1.472272752970e-01 1.473024610807e-01 1.474205099835e-01 1.475790440508e-01 1.477782943880e-01 1.480177760143e-01 1.482945566985e-01 1.486096667713e-01 1.489595863616e-01 1.493435472885e-01 1.497603502246e-01 1.502066312809e-01 1.506823690754e-01 1.511838006618e-01 1.517086925629e-01 1.522560596793e-01 1.528214717417e-01 1.534046925747e-01 1.540014849043e-01 1.546102042507e-01 1.552276362811e-01 1.558503747282e-01 1.564776356726e-01 1.571045365320e-01 1.577292819517e-01 1.583489540920e-01 1.589606267833e-01 1.595617454389e-01 1.601490851369e-01 1.607187884821e-01 1.612702894815e-01 1.617985405305e-01 1.623024739375e-01 1.627790742899e-01 1.632245860647e-01 1.636379808361e-01 1.640152581785e-01 1.643541136133e-01 1.646522233721e-01 1.649073815076e-01 1.651172130370e-01 1.652787106172e-01 1.653902362241e-01 1.654495985359e-01 1.654541344626e-01 1.654020901036e-01 1.652915737174e-01 1.651207416551e-01 1.648880513454e-01 1.645909856925e-01 1.642292751391e-01 1.638003417283e-01 1.633030045996e-01 1.627363895082e-01 1.620979795924e-01 1.613882770260e-01 1.606059760567e-01 1.597495778482e-01 1.588199730577e-01 1.578148454113e-01 1.567354876549e-01 1.555799475083e-01 1.543498122713e-01 1.530444663682e-01 1.516642942612e-01 1.502099128608e-01 1.486824727884e-01 1.470826339517e-01 1.454117822993e-01 1.436716546330e-01 1.418636412058e-01 1.399899415718e-01 1.380541703062e-01 1.360585019513e-01 1.340057599515e-01 1.319006738221e-01 1.297467513349e-01 1.275491472580e-01 1.253129324693e-01 1.230441838844e-01 1.207511264782e-01 1.184388180984e-01 1.161178482183e-01 1.137963485645e-01 1.114848433410e-01 1.091945037570e-01 1.069386791679e-01 1.047312280115e-01 1.025851720940e-01 1.005190254609e-01 9.854900602476e-02 9.669496103508e-02 9.497577676643e-02 9.341357745272e-02 9.202830391097e-02 9.084257193494e-02 8.987655494142e-02 8.915256045592e-02 8.868714665450e-02 8.849946176466e-02 8.860218097894e-02 8.900710255984e-02 8.972148683840e-02 9.074845295744e-02 9.208799119196e-02 9.373576882712e-02 9.568360766885e-02 9.792263265991e-02 1.004390206054e-01 1.032191566991e-01 1.062468569502e-01 1.095063399381e-01 1.129792769495e-01 1.166506492293e-01 1.205034374714e-01 1.245201698199e-01 1.286872242588e-01 1.329888691699e-01 1.374111619723e-01 1.419399374883e-01 1.465625201327e-01 1.512675274511e-01 1.560421701052e-01 1.608763480833e-01 1.657596760070e-01 1.706801232496e-01 1.756304764291e-01 1.805999202787e-01 1.855808969491e-01 1.905635615708e-01 1.955410143210e-01 2.005036138708e-01 2.054446342730e-01 2.103566566081e-01 2.152318601357e-01 2.200630627223e-01 2.248431534227e-01 2.295656270716e-01 2.342239113475e-01 2.388105689959e-01 2.433209058181e-01 2.477464539407e-01 2.520826265754e-01 2.563226666447e-01 2.604596870396e-01 2.644899370716e-01 2.684056884072e-01 2.722025309722e-01 2.758739380480e-01 2.794151757795e-01 2.828209593914e-01 2.860854461804e-01 2.892053445127e-01 2.921736111437e-01 2.949860608205e-01 2.976390872702e-01 3.001257668489e-01 3.024454307295e-01 3.045902132444e-01 3.065580391254e-01 3.083450594574e-01 3.099454902497e-01 3.113589305161e-01 3.125801031855e-01 3.136058090539e-01 3.144343892137e-01 3.150613773290e-01 3.154858782030e-01 3.157042756499e-01 3.157153595684e-01 3.155176047400e-01 3.151086349445e-01 3.144880709037e-01 3.136544712441e-01 3.126074678042e-01 3.113464775594e-01 3.098720869998e-01 3.081852647880e-01 3.062845702039e-01 3.041740805063e-01 3.018539432477e-01 2.993267809035e-01 2.965944775686e-01 2.936608321904e-01 2.905290911265e-01 2.872036191793e-01 2.836896557391e-01 2.799924884288e-01 2.761178564163e-01 2.720734476688e-01 2.678660524670e-01 2.635060307081e-01 2.590013513468e-01 2.543638165402e-01 2.496046352531e-01 2.447366088458e-01 2.397739675875e-01 2.347329247882e-01 2.296308801938e-01 2.244862571925e-01 2.193195269492e-01 2.141541122063e-01 2.090150831288e-01 2.039289788719e-01 1.989256445860e-01 1.940375488895e-01 1.892972675461e-01 1.847424456126e-01 1.804134489218e-01 1.763478666133e-01 1.725906279183e-01 1.691841923873e-01 1.661708969612e-01 1.635929293871e-01 1.614875917397e-01 1.598921697821e-01 1.588330980092e-01 1.583345639808e-01 1.584104458203e-01 1.590642676044e-01 1.602954449027e-01 1.620896613191e-01 1.644269986011e-01 1.672799189089e-01 1.706139670633e-01 1.743939234877e-01 1.785757622768e-01 1.831196873982e-01 1.879807451564e-01 1.931157090954e-01 1.984839236287e-01 2.040419799158e-01 2.097536839211e-01 2.155782984472e-01 2.214813915801e-01 2.274303363509e-01 2.333901323004e-01 2.393340967765e-01 2.452314409770e-01 2.510547711550e-01 2.567802689384e-01 2.623819757968e-01 2.678386220140e-01 2.731267174700e-01 2.782272458827e-01 2.831199485458e-01 2.877859945018e-01 2.922087517265e-01 2.963695373840e-01 3.002550175439e-01 3.038489450464e-01 3.071359339273e-01 3.101042270031e-01 3.127398339694e-01 3.150333365939e-01 3.169703766734e-01 3.185424609298e-01 3.197412771455e-01 3.205554268995e-01 3.209793541869e-01 3.210048479102e-01 3.206259065435e-01 3.198378643006e-01 3.186343299570e-01 3.170141308747e-01 3.149720448968e-01 3.125079087779e-01 3.096212016158e-01 3.063099667159e-01 3.025775503139e-01 2.984246427686e-01 2.938550244449e-01 2.888727239413e-01 2.834831947691e-01 2.776935668322e-01 2.715099613023e-01 2.649443155931e-01 2.580043543120e-01 2.507037024031e-01 2.430560491199e-01 2.350751823159e-01 2.267797911395e-01 2.181883307086e-01 2.093227171093e-01 2.002080099745e-01 1.908720343542e-01 1.813462892968e-01 1.716663426391e-01 1.618771454831e-01 1.520281482411e-01 1.421789449622e-01 1.324059741884e-01 1.227961596324e-01 1.134665077849e-01 1.045594397807e-01 9.625778595935e-02 8.879146649424e-02 8.243501908219e-02 7.750116702602e-02 7.429371598903e-02 7.304554601156e-02 7.384336573689e-02 7.659254413474e-02 8.105078930128e-02 8.689667615508e-02 9.380550139956e-02 1.014859815767e-01 1.096944581670e-01 1.182385157348e-01 1.269601532630e-01 1.357381433229e-01 1.444717113442e-01 1.530759379888e-01 1.614826079711e-01 1.696319236291e-01 1.774705552496e-01 1.849540632573e-01 1.920391831190e-01 1.986890917055e-01 2.048712306793e-01 2.105514465819e-01 2.157035852378e-01 2.203010035711e-01 2.243190269737e-01 2.277370136361e-01 2.305335684811e-01 2.326940444693e-01 2.342001603294e-01 2.350396297125e-01 2.352034578279e-01 2.346786691642e-01 2.334633998905e-01 2.315506882341e-01 2.289376608764e-01 2.256296444275e-01 2.216258164565e-01 2.169352604591e-01 2.115670971093e-01 2.055318838745e-01 1.988486769937e-01 1.915348307774e-01 1.836147482911e-01 1.751184012224e-01 1.660791648670e-01 1.565383150653e-01 1.465450776359e-01 1.361610362089e-01 1.254610724612e-01 1.145442347921e-01 1.035400833388e-01 9.263049401127e-02 8.207631604454e-02 7.226442469484e-02 6.377336430267e-02 5.741264286175e-02 5.412986193253e-02 5.462135160466e-02 5.887123608037e-02 6.618391232320e-02 7.565624418293e-02 8.652859969449e-02 9.825566377050e-02 1.104648953250e-01 1.228962234068e-01 1.353599879019e-01 1.477110420945e-01 1.598309713096e-01 1.716240951879e-01 1.830018055425e-01 1.938895613586e-01 2.042175755901e-01 2.139203507624e-01 2.229416889784e-01 2.312249649809e-01 2.387187562146e-01 2.453788609372e-01 2.511600088383e-01 2.560266216919e-01 2.599418437213e-01 2.628772260955e-01 2.648093872998e-01 2.657146338124e-01 2.655824029258e-01 2.644003856553e-01 2.621676331696e-01 2.588898689671e-01 2.545741032011e-01 2.492431790505e-01 2.429225332833e-01 2.356498800855e-01 2.274753384649e-01 2.184591670542e-01 2.086801839180e-01 1.982354353182e-01 1.872468568457e-01 1.758680397230e-01 1.642948710807e-01 1.527806250499e-01 1.416481245900e-01 1.313168196119e-01 1.223078831558e-01 1.152408212899e-01 1.107700807191e-01 1.094459266021e-01 1.115623615195e-01 1.170456008778e-01 1.255082822372e-01 1.363941054289e-01 1.491200015308e-01 1.631639582504e-01 1.780881321162e-01 1.935372389139e-01 2.092217154345e-01 2.249049308488e-01 2.403879910335e-01 2.555022426936e-01 2.701015945559e-01 2.840567783863e-01 2.972561393851e-01 3.095972169170e-01 3.209898262297e-01 3.313545611368e-01 3.406198469290e-01 3.487264575150e-01 3.556200521434e-01 3.612591699785e-01 3.656097692511e-01 3.686460740663e-01 3.703554209164e-01 3.707316884753e-01 3.697814682946e-01 3.675206220741e-01 3.639761473526e-01 3.591907582310e-01 3.532134667631e-01 3.461145766120e-01 3.379732092163e-01 3.288865113826e-01 3.189745073492e-01 3.083690604541e-01 2.972342810336e-01 2.857549120292e-01 2.741444647186e-01 2.626549347444e-01 2.515655453087e-01 2.411930754581e-01 2.318819261499e-01 2.239912989679e-01 2.178745449417e-01 2.138441905825e-01 2.121388175388e-01 2.128831504460e-01 2.160726179298e-01 2.215713255824e-01 2.291359319663e-01 2.384541154907e-01 2.491714585052e-01 2.609332425305e-01 2.733931365604e-01 2.862341082678e-01 2.991667168959e-01 3.119330056525e-01 3.243066793584e-01 3.360843878692e-01 3.470932784509e-01 3.571801009799e-01 3.662137873768e-01 3.740879275092e-01 3.807096571067e-01 3.860128137240e-01 3.899464863077e-01 3.924815027392e-01 3.936132733347e-01 3.933524722076e-01 3.917396231386e-01 3.888353799775e-01 3.847265906154e-01 3.795281651423e-01 3.733782476989e-01 3.664495057068e-01 3.589363691363e-01 3.510634199358e-01 3.430819246807e-01 3.352573915545e-01 3.278753222116e-01 3.212199538771e-01 3.155632386617e-01 3.111509042325e-01 3.081818235523e-01 3.067926684197e-01 3.070399091776e-01 3.089039282075e-01 3.122828190902e-01 3.170057380443e-01 3.228542255478e-01 3.295739988980e-01 3.368973129986e-01 3.445608378516e-01 3.523170991721e-01 3.599414274081e-01 3.672454460276e-01 3.740748179949e-01 3.803122519123e-01 3.858808227471e-01 3.907363495988e-01 3.948721439820e-01 3.983107808430e-01 4.010975148719e-01 4.033040932614e-01 4.050084690302e-01 4.063014979715e-01 4.072693527631e-01 4.079893671767e-01 4.085305781632e-01 4.089307898326e-01 4.092123041936e-01 4.093676965423e-01 4.093583132065e-01 4.091327995895e-01 4.086079862173e-01 4.076997561442e-01 4.063157197468e-01 4.043672974666e-01 4.017871688901e-01 3.985249573354e-01 3.945700502719e-01 3.899479589651e-01 3.847303563368e-01 3.790422927786e-01 3.730525626268e-01 3.669832425970e-01 3.610900254927e-01 3.556567987742e-01 3.509793665992e-01 3.473290447095e-01 3.449418761893e-01 3.439817484306e-01 3.445192003745e-01 3.465248929375e-01 3.498624323626e-01 3.543047818315e-01 3.595484168053e-01 3.652475366587e-01 3.710352711781e-01 3.765519818572e-01 3.814677475814e-01 3.854957893318e-01 3.884128108281e-01 3.900560979993e-01 3.903412287078e-01 3.892579989526e-01 3.868708721171e-01 3.833253107387e-01 3.788276767723e-01 3.736531339079e-01 3.681284440632e-01 3.626105749277e-01 3.574806429418e-01 3.531047545354e-01 3.498179678041e-01 3.478952174407e-01 3.475217600467e-01 3.487876160810e-01 3.516728171560e-01 3.560627693757e-01 3.617577849223e-01 3.684967051794e-01 3.759863198097e-01 3.839107131040e-01 3.919603899110e-01 3.998374767676e-01 4.072638866259e-01 4.139938812408e-01 4.198049753810e-01 4.245140008204e-01 4.279738484233e-01 4.300766456055e-01 4.307661481085e-01 4.300372497239e-01 4.279490428970e-01 4.246272940636e-01 4.202702231540e-01 4.151514307851e-01 4.096104222377e-01 4.040494770145e-01 3.989003061251e-01 3.946009126245e-01 3.915540931067e-01 3.900780047970e-01 3.903771270820e-01 3.925027212450e-01 3.963564058883e-01 4.017014578647e-01 4.081913618772e-01 4.154203616777e-01 4.229585289221e-01 4.303925230918e-01 4.373517838197e-01 4.435114987277e-01 4.486097282297e-01 4.524245304921e-01 4.547693557967e-01 4.554798473352e-01 4.543928972931e-01 4.513574423975e-01 4.462309913184e-01 4.389034771072e-01 4.293376475476e-01 4.176081468379e-01 4.039724756920e-01 3.889291744002e-01 3.732831275609e-01 3.581872136785e-01 3.451058238410e-01 3.356943284438e-01 3.314955121287e-01 3.335389169996e-01 3.419896638343e-01 3.560358227925e-01 3.741115705924e-01 3.942675737400e-01 4.145404695742e-01 4.332148389354e-01 4.489751706832e-01 4.609915720247e-01 4.689536895872e-01 4.730732220524e-01 4.740344800532e-01 4.728948920724e-01 4.709065844471e-01 4.692767451394e-01 4.689070092844e-01 4.701521210535e-01 4.727300258458e-01 4.757968093142e-01 4.781643730146e-01 4.786364712860e-01 4.763105252456e-01 4.708531378957e-01 4.626838427333e-01 4.530170812092e-01 4.437699672058e-01 4.372063621296e-01 4.353689758926e-01 4.394115393329e-01 4.491166867068e-01 4.629210694462e-01 4.783834897615e-01 4.928691567046e-01 5.041406288319e-01 5.107599016307e-01 5.122968396406e-01 5.091786326639e-01 5.025614643135e-01 4.950475704335e-01 4.892534677862e-01 4.865810563719e-01 4.867480791302e-01 4.884174472664e-01 4.904062008423e-01 4.925428193710e-01 4.955994222383e-01 5.004260531391e-01 5.069627725144e-01 5.139005104336e-01 5.192832580656e-01 5.216138695197e-01 5.207004477025e-01 5.177365436543e-01 5.145524460109e-01 5.124343072405e-01 5.112677497384e-01 5.096740561486e-01 5.060724969919e-01 4.999736555425e-01 4.927399306301e-01 4.873584091466e-01 4.872239243417e-01 4.945301794899e-01 5.093128922073e-01 5.297652477566e-01 5.533469412187e-01 5.776869749339e-01 6.007734025749e-01 6.207093287151e-01 6.356643561290e-01 6.444384727614e-01 6.475755129163e-01 6.485055770913e-01 6.535971117578e-01 6.671364631948e-01 6.789000650003e-01 6.808441433962e-01 6.445106517196e-01 5.720738680737e-01 4.850191692276e-01 4.313404899190e-01 4.568856779669e-01 5.402009896337e-01 6.212364854789e-01 6.593220287669e-01 6.427871737981e-01 5.875284605359e-01 5.341093032424e-01 5.272878049370e-01 5.709919399771e-01 6.247261907838e-01 6.493933624168e-01 6.307137218396e-01 5.798281074426e-01 5.265336741855e-01 5.020507543755e-01 5.124029021051e-01 5.350933611164e-01 5.459748380767e-01 5.364176471481e-01 5.118470872728e-01 4.831815815893e-01 4.593645930761e-01 4.467339166109e-01 4.530594578065e-01 4.849853461117e-01 5.372967560124e-01 5.905584594910e-01 6.221965817981e-01 6.192271628452e-01 5.868401381155e-01 5.509660192194e-01 5.456140381283e-01 5.799067151778e-01 6.253226121554e-01 6.454150896792e-01 6.227011643137e-01 5.677133262924e-01 5.178796836238e-01 5.147643073382e-01 5.573243631176e-01 6.020638038457e-01 6.102579848663e-01 5.716300105418e-01 5.080178046473e-01 4.679550180053e-01 4.900747944080e-01 5.543311772581e-01 6.116270295913e-01 6.317786116120e-01 6.123954258545e-01 5.729058718653e-01 5.421216010786e-01 5.380152029283e-01 5.547722333066e-01 5.752926896490e-01 5.898752619501e-01 5.993743562721e-01 6.066751516082e-01 6.090146041694e-01 5.999730817728e-01 5.786916165796e-01 5.567464569857e-01 5.532265079135e-01 5.759622225366e-01 6.094080374459e-01 6.274310224694e-01 6.131740041230e-01 5.696738279428e-01 5.217304680662e-01
 3.292544749752e-01 3.291478133208e-01 3.290180697263e-01 3.290467230278e-01 3.292630530712e-01 3.295076044939e-01 3.295703400817e-01 3.294039831987e-01 3.291883459807e-01 3.291496013627e-01 3.293207335345e-01 3.295197206106e-01 3.295440223256e-01 3.293660211681e-01 3.291412944647e-01 3.290593581184e-01 3.291661312296e-01 3.293165060653e-01 3.293153841810e-01 3.291178462771e-01 3.288712953954e-01 3.287577002867e-01 3.288127862614e-01 3.289082182252e-01 3.288808913506e-01 3.286765555524e-01 3.284009564729e-01 3.282260798554e-01 3.282252680912e-01 3.282878481101e-01 3.282243729568e-01 3.279641823584e-01 3.276311775490e-01 3.274175715524e-01 3.273875336817e-01 3.274083717620e-01 3.272858919939e-01 3.269624372550e-01 3.265814537453e-01 3.263405340899e-01 3.262792668064e-01 3.262415428837e-01 3.260453936263e-01 3.256678777279e-01 3.252610142267e-01 3.249938190912e-01 3.248851494356e-01 3.247891350180e-01 3.245375525719e-01 3.241099036586e-01 3.236578435602e-01 3.233521824478e-01 3.232092204929e-01 3.230720405072e-01 3.227657521249e-01 3.222763870052e-01 3.217739132768e-01 3.214427176345e-01 3.212849888817e-01 3.211101011732e-01 3.207329145943e-01 3.201735472564e-01 3.196395169773e-01 3.193074731547e-01 3.191345669145e-01 3.189023170820e-01 3.184478476549e-01 3.178396211216e-01 3.173029151216e-01 3.169773929780e-01 3.167706715721e-01 3.164628097957e-01 3.159435397015e-01 3.153204931914e-01 3.147995293514e-01 3.144654893050e-01 3.142014869241e-01 3.138198749762e-01 3.132612593927e-01 3.126419436199e-01 3.121234207348e-01 3.117513576238e-01 3.114185290002e-01 3.109807406861e-01 3.104004226507e-01 3.097711956163e-01 3.092214738143e-01 3.087896354391e-01 3.083923859322e-01 3.079122972113e-01 3.073053503257e-01 3.066413510019e-01 3.060380592182e-01 3.055450915364e-01 3.050952634425e-01 3.045698714845e-01 3.039172302744e-01 3.032067834354e-01 3.025589823408e-01 3.020229042397e-01 3.015244642469e-01 3.009427925014e-01 3.002399349019e-01 2.994999099483e-01 2.988331609421e-01 2.982641909483e-01 2.977113340523e-01 2.970752196693e-01 2.963434594406e-01 2.955968449052e-01 2.949177921161e-01 2.943088497530e-01 2.936985481882e-01 2.930209959831e-01 2.922771330940e-01 2.915271025086e-01 2.908242892439e-01 2.901678704819e-01 2.895074865815e-01 2.887965260375e-01 2.880383502480e-01 2.872758425165e-01 2.865462686679e-01 2.858487026343e-01 2.851458580722e-01 2.844022389281e-01 2.836242695073e-01 2.828482571323e-01 2.821000876461e-01 2.813718863793e-01 2.806330625789e-01 2.798625091134e-01 2.790688825868e-01 2.782817819471e-01 2.775193832198e-01 2.767688018426e-01 2.760052261089e-01 2.752150453301e-01 2.744076576937e-01 2.736048144032e-01 2.728234787193e-01 2.720582169863e-01 2.712826176018e-01 2.704786324917e-01 2.696545938830e-01 2.688336536701e-01 2.680377105016e-01 2.672623304193e-01 2.664814767555e-01 2.656724151293e-01 2.648406218288e-01 2.640114108412e-01 2.632044874194e-01 2.624195855130e-01 2.616364362974e-01 2.608337560588e-01 2.600116680472e-01 2.591865009727e-01 2.583748716679e-01 2.575816725421e-01 2.567969864505e-01 2.560078967321e-01 2.552058128183e-01 2.543977045598e-01 2.535932782441e-01 2.527984646596e-01 2.520152606214e-01 2.512401118938e-01 2.504638808341e-01 2.496827291444e-01 2.488982140738e-01 2.481161763571e-01 2.473440856704e-01 2.465840196347e-01 2.458309981926e-01 2.450774069500e-01 2.443223877107e-01 2.435702293020e-01 2.428225909982e-01 2.420835950502e-01 2.413539419170e-01 2.406314026334e-01 2.399157738690e-01 2.392040734218e-01 2.384952139542e-01 2.377908936286e-01 2.370975797779e-01 2.364156446550e-01 2.357441568099e-01 2.350803122740e-01 2.344221266490e-01 2.337702570941e-01 2.331287595527e-01 2.324992545843e-01 2.318804075595e-01 2.312718150954e-01 2.306734094626e-01 2.300850055005e-01 2.295079252690e-01 2.289416754715e-01 2.283867277111e-01 2.278432419190e-01 2.273129316515e-01 2.267954800289e-01 2.262895446908e-01 2.257969011213e-01 2.253175355388e-01 2.248513471873e-01 2.243989270837e-01 2.239596119040e-01 2.235337747673e-01 2.231237498988e-01 2.227298831961e-01 2.223523064338e-01 2.219899878862e-01 2.216412994946e-01 2.213067466573e-01 2.209893874815e-01 2.206916568986e-01 2.204126798728e-01 2.201492160528e-01 2.199006210364e-01 2.196681420467e-01 2.194537601539e-01 2.192618898770e-01 2.190889386681e-01 2.189324139793e-01 2.187922781510e-01 2.186700902728e-01 2.185685776437e-01 2.184892777831e-01 2.184292695030e-01 2.183855225754e-01 2.183601266840e-01 2.183554048216e-01 2.183726412020e-01 2.184124939405e-01 2.184708417170e-01 2.185460181496e-01 2.186412256497e-01 2.187589564677e-01 2.189001485836e-01 2.190626645619e-01 2.192431300320e-01 2.194414223536e-01 2.196606211615e-01 2.199042493107e-01 2.201704494563e-01 2.204574755017e-01 2.207620847389e-01 2.210856706008e-01 2.214323481337e-01 2.218027717790e-01 2.221945634426e-01 2.226051461337e-01 2.230337134016e-01 2.234829752222e-01 2.239564143886e-01 2.244517354282e-01 2.249659553907e-01 2.254980456590e-01 2.260498866562e-01 2.266232841577e-01 2.272188767697e-01 2.278334626577e-01 2.284651312048e-01 2.291162447763e-01 2.297873276607e-01 2.304783005083e-01 2.311882849453e-01 2.319142738175e-01 2.326585095759e-01 2.334227608240e-01 2.342054136660e-01 2.350051797919e-01 2.358203626407e-01 2.366508624370e-01 2.375004140625e-01 2.383680507959e-01 2.392516927614e-01 2.401485336307e-01 2.410586337883e-01 2.419857331687e-01 2.429309493669e-01 2.438919008505e-01 2.448646587189e-01 2.458484569256e-01 2.468460356086e-01 2.478592804690e-01 2.488892979667e-01 2.499316123064e-01 2.509838494643e-01 2.520461450418e-01 2.531206169335e-01 2.542095000277e-01 2.553113009731e-01 2.564246932084e-01 2.575455870138e-01 2.586753508683e-01 2.598151124507e-01 2.609671222940e-01 2.621297382624e-01 2.633005913120e-01 2.644775701751e-01 2.656614949128e-01 2.668549349085e-01 2.680575949735e-01 2.692680311537e-01 2.704843442229e-01 2.717054738915e-01 2.729330606201e-01 2.741672728819e-01 2.754080679035e-01 2.766532996294e-01 2.779032341778e-01 2.791569314413e-01 2.804145267524e-01 2.816763306891e-01 2.829423290265e-01 2.842117283658e-01 2.854828849567e-01 2.867567150927e-01 2.880317732141e-01 2.893083427672e-01 2.905875421973e-01 2.918675173207e-01 2.931481976500e-01 2.944284947846e-01 2.957081133075e-01 2.969876480829e-01 2.982675045489e-01 2.995463587846e-01 3.008238229335e-01 3.020984882852e-01 3.033702899595e-01 3.046400687858e-01 3.059085301135e-01 3.071737499125e-01 3.084355870765e-01 3.096921696573e-01 3.109449202465e-01 3.121932758748e-01 3.134380202097e-01 3.146780829648e-01 3.159114309264e-01 3.171383381911e-01 3.183599971984e-01 3.195758444828e-01 3.207851890352e-01 3.219871324283e-01 3.231810701284e-01 3.243673507252e-01 3.255472113789e-01 3.267179478497e-01 3.278810182392e-01 3.290344890952e-01 3.301780579929e-01 3.313134037518e-01 3.324389754965e-01 3.335538192926e-01 3.346587074732e-01 3.357525602090e-01 3.368357680066e-01 3.379085552150e-01 3.389683832605e-01 3.400172639656e-01 3.410534771119e-01 3.420768109356e-01 3.430880621411e-01 3.440865356519e-01 3.450711251226e-01 3.460425723050e-01 3.469995000072e-01 3.479421808257e-01 3.488718510596e-01 3.497856098008e-01 3.506849357544e-01 3.515689510259e-01 3.524361103645e-01 3.532890174213e-01 3.541253965468e-01 3.549454532533e-01 3.557487534575e-01 3.565341748966e-01 3.573034764625e-01 3.580551811124e-01 3.587890618714e-01 3.595048347058e-01 3.602020992797e-01 3.608814558531e-01 3.615413121971e-01 3.621821999564e-01 3.628039289098e-01 3.634063261107e-01 3.639885826321e-01 3.645509946366e-01 3.650936212145e-01 3.656149388493e-01 3.661164586826e-01 3.665968062404e-01 3.670554899801e-01 3.674932551656e-01 3.679083917076e-01 3.683027905583e-01 3.686747891085e-01 3.690239336237e-01 3.693508473348e-01 3.696546347040e-01 3.699358290067e-01 3.701943577235e-01 3.704282723553e-01 3.706397273522e-01 3.708268234117e-01 3.709890231142e-01 3.711281912289e-01 3.712428039184e-01 3.713320341310e-01 3.713969082301e-01 3.714360866004e-01 3.714501735111e-01 3.714399985222e-01 3.714034352660e-01 3.713412811474e-01 3.712533413214e-01 3.711383867031e-01 3.709982850715e-01 3.708313181871e-01 3.706380276269e-01 3.704176075887e-01 3.701698314763e-01 3.698957922390e-01 3.695945802578e-01 3.692657851981e-01 3.689102344100e-01 3.685262838390e-01 3.681151450683e-01 3.676758264975e-01 3.672087609342e-01 3.667137228059e-01 3.661902121200e-01 3.656391408481e-01 3.650585178278e-01 3.644500701306e-01 3.638130450020e-01 3.631478765651e-01 3.624532305021e-01 3.617301164711e-01 3.609779713180e-01 3.601961800548e-01 3.593861058788e-01 3.585465058303e-01 3.576783561172e-01 3.567809460258e-01 3.558533962459e-01 3.548973561183e-01 3.539113514093e-01 3.528965219517e-01 3.518526013000e-01 3.507788549896e-01 3.496757045441e-01 3.485432047700e-01 3.473809419322e-01 3.461896410543e-01 3.449688684289e-01 3.437190561029e-01 3.424395979081e-01 3.411303408046e-01 3.397927080648e-01 3.384251319138e-01 3.370284047369e-01 3.356032438650e-01 3.341485626782e-01 3.326652100433e-01 3.311522148812e-01 3.296111996966e-01 3.280410946048e-01 3.264418309345e-01 3.248149188265e-01 3.231593800283e-01 3.214759962092e-01 3.197640984925e-01 3.180240451958e-01 3.162567896655e-01 3.144616208666e-01 3.126387126792e-01 3.107893678394e-01 3.089120893091e-01 3.070082043956e-01 3.050776284901e-01 3.031203996996e-01 3.011379793932e-01 2.991282728297e-01 2.970935122382e-01 2.950335578749e-01 2.929474029469e-01 2.908373789990e-01 2.887023066857e-01 2.865424783463e-01 2.843597925238e-01 2.821517674820e-01 2.799217675505e-01 2.776680090943e-01 2.753913724604e-01 2.730932406957e-01 2.707726938447e-01 2.684315150107e-01 2.660691018291e-01 2.636852637082e-01 2.612827431070e-01 2.588585083701e-01 2.564164795702e-01 2.539558938222e-01 2.514760957375e-01 2.489808810709e-01 2.464659122485e-01 2.439359358974e-01 2.413902181952e-01 2.388280058047e-01 2.362532607792e-01 2.336624674429e-01 2.310593970826e-01 2.284435119383e-01 2.258153460172e-01 2.231779052208e-01 2.205279719496e-01 2.178699959928e-01 2.152031416245e-01 2.125269125330e-01 2.098465228223e-01 2.071577553325e-01 2.044651324262e-01 2.017693915439e-01 1.990685441582e-01 1.963685756780e-01 1.936653056876e-01 1.909638885749e-01 1.882647327845e-01 1.855666094635e-01 1.828751504616e-01 1.801870000830e-01 1.775075428603e-01 1.748366934968e-01 1.721736963928e-01 1.695256683701e-01 1.668884378064e-01 1.642673006763e-01 1.616635992215e-01 1.590767213756e-01 1.565131902677e-01 1.539694296037e-01 1.514526909305e-01 1.489627395615e-01 1.465011818326e-01 1.440735149313e-01 1.416772750065e-01 1.393196117720e-01 1.370014951524e-01 1.347236802101e-01 1.324942531511e-01 1.303095062636e-01 1.281774518820e-01 1.260992307659e-01 1.240769614607e-01 1.221179404784e-01 1.202193547753e-01 1.183906697508e-01 1.166306199643e-01 1.149444854085e-01 1.133366094426e-01 1.118064893947e-01 1.103627308553e-01 1.090036826190e-01 1.077340447375e-01 1.065583315500e-01 1.054748180561e-01 1.044919698835e-01 1.036057007577e-01 1.028216394659e-01 1.021414547991e-01 1.015617974887e-01 1.010902388514e-01 1.007202287108e-01 1.004568743664e-01 1.002979072965e-01 1.002400725029e-01 1.002865020302e-01 1.004306436236e-01 1.006751940177e-01 1.010140762279e-01 1.014446950814e-01 1.019674594258e-01 1.025741050309e-01 1.032650510253e-01 1.040348273937e-01 1.048785857539e-01 1.057956747482e-01 1.067776171027e-01 1.078239958875e-01 1.089281048287e-01 1.100873992918e-01 1.112974836666e-01 1.125528688787e-01 1.138525235748e-01 1.151892079443e-01 1.165616409612e-01 1.179656413965e-01 1.193957034824e-01 1.208519073741e-01 1.223258239697e-01 1.238195575038e-01 1.253271647079e-01 1.268444965434e-01 1.283728426479e-01 1.299042369965e-01 1.314403626021e-01 1.329765900286e-01 1.345101373763e-01 1.360406521644e-01 1.375629159227e-01 1.390782785464e-01 1.405819240880e-01 1.420723078883e-01 1.435500045978e-01 1.450085917402e-01 1.464521951972e-01 1.478745843318e-01 1.492754641668e-01 1.506554039178e-01 1.520086343121e-01 1.533390197332e-01 1.546410407020e-01 1.559157206408e-01 1.571621950460e-01 1.583764533870e-01 1.595623756825e-01 1.607136189692e-01 1.618330367598e-01 1.629190418430e-01 1.639681008755e-01 1.649842992312e-01 1.659615999271e-01 1.669040639562e-01 1.678075260787e-01 1.686726842230e-01 1.695007727072e-01 1.702872908378e-01 1.710366586413e-01 1.717440036500e-01 1.724110224818e-01 1.730387004405e-01 1.736233789789e-01 1.741684735875e-01 1.746709334054e-01 1.751324226455e-01 1.755525601888e-01 1.759292932380e-01 1.762671433185e-01 1.765602768917e-01 1.768139494813e-01 1.770260125592e-01 1.771953214121e-01 1.773260362219e-01 1.774131182023e-01 1.774615219936e-01 1.774695882648e-01 1.774374598031e-01 1.773674112965e-01 1.772572526557e-01 1.771107968411e-01 1.769248676942e-01 1.767031356140e-01 1.764458002926e-01 1.761521204692e-01 1.758249212117e-01 1.754628957341e-01 1.750692673692e-01 1.746437597584e-01 1.741869571939e-01 1.737017605488e-01 1.731876091963e-01 1.726465938438e-01 1.720788767754e-01 1.714874530036e-01 1.708725938801e-01 1.702361660044e-01 1.695792612479e-01 1.689035533420e-01 1.682107457526e-01 1.675024000240e-01 1.667807881805e-01 1.660464237583e-01 1.653025320147e-01 1.645498533618e-01 1.637904125096e-01 1.630270543873e-01 1.622605110211e-01 1.614947146533e-01 1.607287211163e-01 1.599675619709e-01 1.592118455546e-01 1.584634827102e-01 1.577257025020e-01 1.569991271049e-01 1.562874521894e-01 1.555917349582e-01 1.549145110331e-01 1.542584316370e-01 1.536247493392e-01 1.530153663041e-01 1.524329791745e-01 1.518793108000e-01 1.513560533543e-01 1.508650736123e-01 1.504079512732e-01 1.499868793103e-01 1.496023481658e-01 1.492558789849e-01 1.489504264729e-01 1.486852763039e-01 1.484621557577e-01 1.482816375010e-01 1.481450225874e-01 1.480517233088e-01 1.480032117008e-01 1.479989627429e-01 1.480391289561e-01 1.481239006084e-01 1.482522806809e-01 1.484243842417e-01 1.486398817225e-01 1.488962097927e-01 1.491941601816e-01 1.495319364152e-01 1.499071009556e-01 1.503197410962e-01 1.507668241329e-01 1.512479478971e-01 1.517600055898e-01 1.523006772881e-01 1.528691001069e-01 1.534613587951e-01 1.540764941691e-01 1.547109940051e-01 1.553629317850e-01 1.560292843922e-01 1.567074011061e-01 1.573950504180e-01 1.580883660524e-01 1.587850227825e-01 1.594822051087e-01 1.601766166798e-01 1.608658563729e-01 1.615470024297e-01 1.622171766837e-01 1.628729731875e-01 1.635114710560e-01 1.641303814731e-01 1.647264346299e-01 1.652973993648e-01 1.658395052662e-01 1.663506700061e-01 1.668281466528e-01 1.672692770593e-01 1.676702059921e-01 1.680305232806e-01 1.683458827801e-01 1.686148807107e-01 1.688351925874e-01 1.690041303586e-01 1.691193141305e-01 1.691785225766e-01 1.691806789776e-01 1.691228468075e-01 1.690033213141e-01 1.688193915383e-01 1.685711020562e-01 1.682555874552e-01 1.678717164107e-01 1.674185269166e-01 1.668934046908e-01 1.662971025796e-01 1.656257750368e-01 1.648819049288e-01 1.640620309732e-01 1.631664259654e-01 1.621950437253e-01 1.611465715098e-01 1.600219713648e-01 1.588194779431e-01 1.575411228456e-01 1.561864057656e-01 1.547557903155e-01 1.532508691401e-01 1.516720507828e-01 1.500205231813e-01 1.482984334820e-01 1.465071967390e-01 1.446494778462e-01 1.427270800176e-01 1.407436738298e-01 1.387025631875e-01 1.366070793129e-01 1.344618493011e-01 1.322716081697e-01 1.300429190947e-01 1.277793175089e-01 1.254893187758e-01 1.231810377964e-01 1.208605088826e-01 1.185393013719e-01 1.162262611213e-01 1.139326961289e-01 1.116713251829e-01 1.094558351148e-01 1.073005580379e-01 1.052215590530e-01 1.032359391186e-01 1.013618706098e-01 9.961890430832e-02 9.802785316619e-02 9.660831648353e-02 9.538241647500e-02 9.437044835759e-02 9.359240067835e-02 9.306867998619e-02 9.281379921950e-02 9.284499769437e-02 9.317269073462e-02 9.380576161412e-02 9.474861877618e-02 9.600154862654e-02 9.756332120894e-02 9.942667888948e-02 1.015839052274e-01 1.040229511829e-01 1.067304454888e-01 1.096923053550e-01 1.128915560712e-01 1.163130319057e-01 1.199393926199e-01 1.237552222371e-01 1.277434298729e-01 1.318885486642e-01 1.361756730652e-01 1.405901714380e-01 1.451181081109e-01 1.497454693303e-01 1.544608387242e-01 1.592520407204e-01 1.641064819366e-01 1.690143407840e-01 1.739642533968e-01 1.789470749088e-01 1.839522073666e-01 1.889713766817e-01 1.939948361648e-01 1.990141569928e-01 2.040210919872e-01 2.090074930637e-01 2.139661585557e-01 2.188878936892e-01 2.237660493485e-01 2.285943963937e-01 2.333635100457e-01 2.380685663860e-01 2.427015642154e-01 2.472561245023e-01 2.517259409254e-01 2.561040130203e-01 2.603844033760e-01 2.645606857666e-01 2.686266858719e-01 2.725774988575e-01 2.764053705902e-01 2.801068814351e-01 2.836743108967e-01 2.871031595363e-01 2.903893229663e-01 2.935247516514e-01 2.965071144246e-01 2.993299469008e-01 3.019882514182e-01 3.044789620811e-01 3.067953421033e-01 3.089355031671e-01 3.108931174269e-01 3.126656200357e-01 3.142492704258e-01 3.156388270864e-01 3.168326911902e-01 3.178271008147e-01 3.186179617016e-01 3.192044263294e-01 3.195822946651e-01 3.197501546575e-01 3.197055765774e-01 3.194471417989e-01 3.189731804130e-01 3.182824855936e-01 3.173750366841e-01 3.162484912443e-01 3.149052889897e-01 3.133424240089e-01 3.115629710272e-01 3.095672696308e-01 3.073556602796e-01 3.049315273352e-01 3.022968012557e-01 2.994533268743e-01 2.964058816528e-01 2.931572390274e-01 2.897132697234e-01 2.860779014617e-01 2.822578116449e-01 2.782597154599e-01 2.740909335320e-01 2.697596352714e-01 2.652747257168e-01 2.606476532401e-01 2.558882988856e-01 2.510104799107e-01 2.460279400418e-01 2.409550897266e-01 2.358092047528e-01 2.306081382284e-01 2.253738188873e-01 2.201263433138e-01 2.148898320817e-01 2.096929423093e-01 2.045618418595e-01 1.995295225492e-01 1.946284353558e-01 1.898960395632e-01 1.853693951535e-01 1.810893141583e-01 1.771003532548e-01 1.734421647565e-01 1.701621335984e-01 1.673020000794e-01 1.649024250144e-01 1.630016518133e-01 1.616322469839e-01 1.608209912415e-01 1.605867065595e-01 1.609384420483e-01 1.618791513467e-01 1.633988614797e-01 1.654823396056e-01 1.681028758162e-01 1.712316867787e-01 1.748301730805e-01 1.788587276670e-01 1.832752203898e-01 1.880341142659e-01 1.930933155936e-01 1.984063728680e-01 2.039328660915e-01 2.096316634238e-01 2.154612218445e-01 2.213871938609e-01 2.273710706279e-01 2.333805548127e-01 2.393843753072e-01 2.453504431350e-01 2.512528521247e-01 2.570627554576e-01 2.627553831060e-01 2.683070066500e-01 2.736940558577e-01 2.788960318059e-01 2.838911197156e-01 2.886617712057e-01 2.931871299089e-01 2.974510205508e-01 3.014375392538e-01 3.051294219719e-01 3.085127604605e-01 3.115731658594e-01 3.142970112369e-01 3.166741263599e-01 3.186891330159e-01 3.203354210681e-01 3.216002255649e-01 3.224754201901e-01 3.229535794279e-01 3.230251574617e-01 3.226859468958e-01 3.219293745676e-01 3.207499281963e-01 3.191451338406e-01 3.171104848776e-01 3.146450949981e-01 3.117474972180e-01 3.084183161256e-01 3.046578624130e-01 3.004687093387e-01 2.958542722326e-01 2.908179490196e-01 2.853665630920e-01 2.795048720964e-01 2.732426299341e-01 2.665889350342e-01 2.595527067887e-01 2.521493607877e-01 2.443906006485e-01 2.362924080690e-01 2.278744074413e-01 2.191531539307e-01 2.101548705098e-01 2.009025279650e-01 1.914255303896e-01 1.817577952911e-01 1.719363325043e-01 1.620063472163e-01 1.520199826610e-01 1.420425163172e-01 1.321496328374e-01 1.224381805778e-01 1.130300343980e-01 1.040756797744e-01 9.577226378524e-02 8.835945527594e-02 8.213027638378e-02 7.740820426402e-02 7.449679479901e-02 7.361654247832e-02 7.481890204499e-02 7.797766042944e-02 8.281838960084e-02 8.900717276213e-02 9.621384463495e-02 1.041493771045e-01 1.125767989642e-01 1.213053631828e-01 1.301845175052e-01 1.390939407640e-01 1.479341405265e-01 1.566233104779e-01 1.650949863731e-01 1.732872460889e-01 1.811497887489e-01 1.886363548549e-01 1.957054079616e-01 2.023203099068e-01 2.084450055143e-01 2.140497738314e-01 2.191062870374e-01 2.235861350699e-01 2.274688256255e-01 2.307293774262e-01 2.333503311656e-01 2.353149518903e-01 2.366052799334e-01 2.372124946185e-01 2.371231728818e-01 2.363299162918e-01 2.348282407438e-01 2.326125749976e-01 2.296840347157e-01 2.260454072436e-01 2.216989584023e-01 2.166569538915e-01 2.109278681725e-01 2.045268171169e-01 1.974746025779e-01 1.897915014803e-01 1.815075416091e-01 1.726552725589e-01 1.632739113545e-01 1.534132914537e-01 1.431317766608e-01 1.325032593737e-01 1.216206047956e-01 1.106091913136e-01 9.963500024447e-02 8.893753122163e-02 7.885801327443e-02 6.990292583275e-02 6.278393185961e-02 5.838072074175e-02 5.748284797432e-02 6.034916267782e-02 6.654384762829e-02 7.524553745478e-02 8.565631487841e-02 9.715691776716e-02 1.093110348312e-01 1.218126197339e-01 1.344385327852e-01 1.470229993156e-01 1.594310909910e-01 1.715537646124e-01 1.832980647367e-01 1.945771494723e-01 2.053200165856e-01 2.154546588499e-01 2.249200995432e-01 2.336581444347e-01 2.416130359300e-01 2.487374940801e-01 2.549836479470e-01 2.603114619627e-01 2.646853601933e-01 2.680703827310e-01 2.704428230532e-01 2.717785616958e-01 2.720614403406e-01 2.712812001800e-01 2.694319446948e-01 2.665189229466e-01 2.625486816244e-01 2.575397808985e-01 2.515205002162e-01 2.445220097648e-01 2.365968847793e-01 2.278021119658e-01 2.182129106133e-01 2.079251690320e-01 1.970559270635e-01 1.857516888119e-01 1.741976688854e-01 1.626317394667e-01 1.513521076274e-01 1.407447763707e-01 1.312874045827e-01 1.235492751275e-01 1.181543593322e-01 1.156727886815e-01 1.164836139309e-01 1.206512109667e-01 1.279164949658e-01 1.378022442876e-01 1.497498431597e-01 1.632249304846e-01 1.777610905704e-01 1.929725413486e-01 2.085423529865e-01 2.242076342522e-01 2.397530395337e-01 2.549928265826e-01 2.697705181289e-01 2.839448976249e-01 2.973965129320e-01 3.100180273711e-01 3.217113805673e-01 3.323946495077e-01 3.419907801306e-01 3.504368169673e-01 3.576763825031e-01 3.636625599128e-01 3.683619524438e-01 3.717448619977e-01 3.737958165061e-01 3.745079974326e-01 3.738852702993e-01 3.719419633436e-01 3.687048014728e-01 3.642128312636e-01 3.585160651328e-01 3.516795150003e-01 3.437865800403e-01 3.349289442977e-01 3.252256981694e-01 3.148094262972e-01 3.038386633145e-01 2.924995311651e-01 2.810012597490e-01 2.695921983628e-01 2.585486001271e-01 2.481803015293e-01 2.388280974204e-01 2.308437834359e-01 2.245788599106e-01 2.203469056521e-01 2.183914431522e-01 2.188522721825e-01 2.217417545331e-01 2.269468894502e-01 2.342431997268e-01 2.433319707241e-01 2.538693273941e-01 2.655019681721e-01 2.778849528527e-01 2.906942445051e-01 3.036371118152e-01 3.164466254650e-01 3.288892092484e-01 3.407570041265e-01 3.518680158519e-01 3.620662642382e-01 3.712134169748e-01 3.791998910468e-01 3.859318403066e-01 3.913377493636e-01 3.953691724184e-01 3.979944843460e-01 3.992114951425e-01 3.990336473973e-01 3.975036283630e-01 3.946888841504e-01 3.906790669593e-01 3.855984516838e-01 3.795922982772e-01 3.728372122267e-01 3.655402287472e-01 3.579268417611e-01 3.502560562789e-01 3.427959598214e-01 3.358264222104e-01 3.296278854283e-01 3.244596658010e-01 3.205531197545e-01 3.180848636621e-01 3.171688589130e-01 3.178412760223e-01 3.200619255005e-01 3.237159168367e-01 3.286264075478e-01 3.345715935621e-01 3.413026846369e-01 3.485617027619e-01 3.560961688908e-01 3.636741100272e-01 3.710873962936e-01 3.781635091243e-01 3.847657772642e-01 3.907921762930e-01 3.961809423517e-01 4.009030618593e-01 4.049607212821e-01 4.083867889223e-01 4.112304657488e-01 4.135616851923e-01 4.154574526289e-01 4.169930651783e-01 4.182444380256e-01 4.192663221734e-01 4.201016366404e-01 4.207668928383e-01 4.212505077607e-01 4.215218422550e-01 4.215184454178e-01 4.211651086316e-01 4.203712533030e-01 4.190404436471e-01 4.170863001925e-01 4.144277995274e-01 4.110173254936e-01 4.068314116642e-01 4.018905313262e-01 3.962669203780e-01 3.900731859427e-01 3.834877259143e-01 3.767337809189e-01 3.700811359688e-01 3.638368600255e-01 3.583204115070e-01 3.538485487636e-01 3.506975193373e-01 3.490787913803e-01 3.491146288996e-01 3.508104826545e-01 3.540591212002e-01 3.586445533466e-01 3.642663395473e-01 3.705598773935e-01 3.771362237884e-01 3.836071443634e-01 3.896037476703e-01 3.948076262357e-01 3.989529761366e-01 4.018451135735e-01 4.033633273683e-01 4.034607134426e-01 4.021748159437e-01 3.996116850096e-01 3.959528669851e-01 3.914466747127e-01 3.863899090819e-01 3.811257056218e-01 3.760186764454e-01 3.714347635547e-01 3.677227677504e-01 3.651803079478e-01 3.640387606687e-01 3.644394866216e-01 3.664288643957e-01 3.699557958291e-01 3.748809370002e-01 3.809980089511e-01 3.880453625116e-01 3.957367450047e-01 4.037699894235e-01 4.118435629710e-01 4.196706086832e-01 4.269779269028e-01 4.335196677971e-01 4.390774614118e-01 4.434639019836e-01 4.465338034147e-01 4.481840350326e-01 4.483668217401e-01 4.470942248950e-01 4.444449706543e-01 4.405737640353e-01 4.357087019795e-01 4.301531674297e-01 4.242718768779e-01 4.184770224054e-01 4.132005681685e-01 4.088550814568e-01 4.058001709379e-01 4.042966427453e-01 4.044786162122e-01 4.063405671751e-01 4.097370362524e-01 4.144135517686e-01 4.200357813033e-01 4.262336834804e-01 4.326392634583e-01 4.389063870319e-01 4.447339563581e-01 4.498626766445e-01 4.540640908732e-01 4.571373376365e-01 4.588815488881e-01 4.590951212213e-01 4.575658181588e-01 4.540837706375e-01 4.484688598185e-01 4.406001977921e-01 4.304817729518e-01 4.182974244638e-01 4.044796423262e-01 3.897832182454e-01 3.753073869883e-01 3.624955440360e-01 3.529954504270e-01 3.483914921039e-01 3.498190532019e-01 3.575855974472e-01 3.710393154703e-01 3.887199141636e-01 4.087190553029e-01 4.290659904308e-01 4.479982692352e-01 4.641490016107e-01 4.766448840138e-01 4.851453235168e-01 4.898442082697e-01 4.914191701093e-01 4.909200110096e-01 4.895779399573e-01 4.885669923337e-01 4.887234706426e-01 4.903352476342e-01 4.930571233226e-01 4.959871893474e-01 4.979296376585e-01 4.976926913833e-01 4.944203716926e-01 4.878602775623e-01 4.785243107546e-01 4.677476558320e-01 4.575499929132e-01 4.502645913266e-01 4.479458977296e-01 4.516729294826e-01 4.611146625653e-01 4.745831733889e-01 4.895607865297e-01 5.034017652540e-01 5.139295360068e-01 5.198312010937e-01 5.198580323875e-01 5.157356975039e-01 5.098070388718e-01 5.045271856007e-01 5.012975090622e-01 5.000141545795e-01 4.996625752044e-01 4.994502618786e-01 4.995987889227e-01 5.012277377123e-01 5.054128736024e-01 5.121379155443e-01 5.199738153261e-01 5.267681925972e-01 5.308739920652e-01 5.320563885739e-01 5.315567875714e-01 5.312691824561e-01 5.324629099704e-01 5.348740301456e-01 5.368395596449e-01 5.363926908866e-01 5.325650072168e-01 5.261561014562e-01 5.196123131581e-01 5.160476142762e-01 5.179475884708e-01 5.263164333382e-01 5.407536024221e-01 5.601322976418e-01 5.831123602437e-01 6.080455904429e-01 6.325953446763e-01 6.537512037588e-01 6.686830286084e-01 6.762983503441e-01 6.790118925318e-01 6.839808116325e-01 6.806159435799e-01 6.915219477263e-01 6.890750115345e-01 6.645835522267e-01 6.132174226514e-01 5.425756446385e-01 4.807729131815e-01 4.686278933184e-01 5.167230763753e-01 5.869369676876e-01 6.354936601865e-01 6.406437819832e-01 6.064241781204e-01 5.604210365288e-01 5.413242509385e-01 5.668493293499e-01 6.147444791254e-01 6.496050258559e-01 6.509918821520e-01 6.198497229726e-01 5.744321558694e-01 5.398433400131e-01 5.313206706150e-01 5.434021564668e-01 5.591674949090e-01 5.654467837433e-01 5.572704311185e-01 5.348945788243e-01 5.016094084658e-01 4.662114533206e-01 4.466618467760e-01 4.626874664729e-01 5.141930571445e-01 5.763653047144e-01 6.197320701819e-01 6.270108607712e-01 6.007013739236e-01 5.650230259898e-01 5.553086240408e-01 5.866888229399e-01 6.354924889444e-01 6.647682260168e-01 6.533519645010e-01 6.064664621324e-01 5.555776857060e-01 5.416598211270e-01 5.746676280408e-01 6.204100580586e-01 6.390327690991e-01 6.136208029520e-01 5.561590392135e-01 5.042102968238e-01 4.991540408681e-01 5.429504898800e-01 5.980238284272e-01 6.307781585911e-01 6.307733122886e-01 6.075410782916e-01 5.802169137598e-01 5.640910830883e-01 5.618429293123e-01 5.679849575515e-01 5.790439910594e-01 5.955296542573e-01 6.152728694297e-01 6.291192365080e-01 6.260722198472e-01 6.033808534667e-01 5.735878776804e-01 5.608649999766e-01 5.807375120936e-01 6.209381599964e-01 6.520353373158e-01 6.513733540657e-01 6.160418013857e-01 5.656996116137e-01
 3.271338022358e-01 3.271062198022e-01 3.270560007989e-01 3.271594506894e-01 3.274458249873e-01 3.277598351825e-01 3.278957790020e-01 3.278063939209e-01 3.276699642912e-01 3.277075688304e-01 3.279507594505e-01 3.282202022615e-01 3.283197621316e-01 3.282213390746e-01 3.280749186698e-01 3.280670685029e-01 3.282460122110e-01 3.284704140672e-01 3.285469012900e-01 3.284279854152e-01 3.282586029423e-01 3.282186610330e-01 3.283455784219e-01 3.285164194441e-01 3.285690739908e-01 3.284448935314e-01 3.282450467866e-01 3.281420072285e-01 3.282138395131e-01 3.283536606630e-01 3.283707357312e-01 3.281900383417e-01 3.279325630624e-01 3.277909090752e-01 3.278338530579e-01 3.279326261738e-01 3.278910147027e-01 3.276466239320e-01 3.273405264149e-01 3.271715315899e-01 3.271835602805e-01 3.272228167591e-01 3.271064537111e-01 3.268079665846e-01 3.264768947143e-01 3.262814734039e-01 3.262448423468e-01 3.262250880704e-01 3.260524770015e-01 3.257041978217e-01 3.253280364665e-01 3.250938139125e-01 3.250221249909e-01 3.249592540447e-01 3.247313364381e-01 3.243223728954e-01 3.238968521866e-01 3.236363424986e-01 3.235474460291e-01 3.234453229235e-01 3.231473786865e-01 3.226695446108e-01 3.222121121860e-01 3.219485808424e-01 3.218423603208e-01 3.216826664659e-01 3.213087485583e-01 3.207825257534e-01 3.203208519896e-01 3.200614693257e-01 3.199188310035e-01 3.196838134807e-01 3.192464451818e-01 3.187049749382e-01 3.182559333243e-01 3.179842732364e-01 3.177831124716e-01 3.174754878603e-01 3.169989584990e-01 3.164573993739e-01 3.160056776515e-01 3.156929517174e-01 3.154230099301e-01 3.150596927612e-01 3.145584328938e-01 3.140020253673e-01 3.135152983490e-01 3.131405069629e-01 3.128063214155e-01 3.123988063530e-01 3.118663515373e-01 3.112699997574e-01 3.107264824074e-01 3.102907552459e-01 3.099034614104e-01 3.094458307739e-01 3.088628937885e-01 3.082166632156e-01 3.076270709557e-01 3.071474500199e-01 3.067085850609e-01 3.061898860995e-01 3.055527773865e-01 3.048751563191e-01 3.042652103903e-01 3.037505766463e-01 3.032525981933e-01 3.026753058990e-01 3.020056330818e-01 3.013187189431e-01 3.006945090066e-01 3.001357739180e-01 2.995762427954e-01 2.989536302753e-01 2.982671217373e-01 2.975718932424e-01 2.969194444886e-01 2.963099412568e-01 2.956962791455e-01 2.950345484223e-01 2.943273667853e-01 2.936148996554e-01 2.929316367017e-01 2.922774827710e-01 2.916160356341e-01 2.909161171731e-01 2.901829737233e-01 2.894503419978e-01 2.887441496283e-01 2.880550913726e-01 2.873532848882e-01 2.866191053262e-01 2.858634837673e-01 2.851143153551e-01 2.843879145267e-01 2.836706239375e-01 2.829381668321e-01 2.821786027023e-01 2.814012252548e-01 2.806284620897e-01 2.798775268762e-01 2.791396255544e-01 2.783883417794e-01 2.776075740697e-01 2.768058503709e-01 2.760074011842e-01 2.752332186879e-01 2.744781075744e-01 2.737148647062e-01 2.729214088457e-01 2.721039213196e-01 2.712887837576e-01 2.704958231882e-01 2.697220714132e-01 2.689486742494e-01 2.681537735789e-01 2.673378431423e-01 2.665181628925e-01 2.657105091383e-01 2.649191211885e-01 2.641349035164e-01 2.633440900369e-01 2.625396769661e-01 2.617271278503e-01 2.609162565472e-01 2.601134525658e-01 2.593208821364e-01 2.585342338614e-01 2.577449828587e-01 2.569487470037e-01 2.561471506337e-01 2.553464133331e-01 2.545536741774e-01 2.537712933662e-01 2.529930937672e-01 2.522129630450e-01 2.514301125542e-01 2.506472618574e-01 2.498675231121e-01 2.490938209761e-01 2.483273602972e-01 2.475662362857e-01 2.468096722568e-01 2.460555325212e-01 2.453015429673e-01 2.445506186602e-01 2.438074038426e-01 2.430741015561e-01 2.423491235764e-01 2.416298461141e-01 2.409139850091e-01 2.402013192804e-01 2.394972900325e-01 2.388027296518e-01 2.381169842077e-01 2.374394201563e-01 2.367690521711e-01 2.361066588711e-01 2.354530436766e-01 2.348088784979e-01 2.341735846997e-01 2.335470452326e-01 2.329316556686e-01 2.323260618047e-01 2.317303515089e-01 2.311454512989e-01 2.305719576729e-01 2.300085383362e-01 2.294572142633e-01 2.289169036041e-01 2.283877574560e-01 2.278716686444e-01 2.273699470869e-01 2.268825180649e-01 2.264077674516e-01 2.259444982313e-01 2.254932156518e-01 2.250573145001e-01 2.246392340418e-01 2.242376321107e-01 2.238499687194e-01 2.234745434942e-01 2.231134079949e-01 2.227690044545e-01 2.224451155862e-01 2.221383507793e-01 2.218460880363e-01 2.215691475780e-01 2.213080730793e-01 2.210665789779e-01 2.208457603065e-01 2.206423053636e-01 2.204545049869e-01 2.202829616859e-01 2.201312090956e-01 2.200008901885e-01 2.198919290511e-01 2.197994360809e-01 2.197236351530e-01 2.196668072616e-01 2.196319558420e-01 2.196194873900e-01 2.196277747952e-01 2.196535453142e-01 2.196963050674e-01 2.197606107426e-01 2.198483543125e-01 2.199589114904e-01 2.200898722503e-01 2.202381499590e-01 2.204050477513e-01 2.205957353059e-01 2.208107716773e-01 2.210469556038e-01 2.213025085918e-01 2.215762432631e-01 2.218711753342e-01 2.221911531419e-01 2.225340161066e-01 2.228957647042e-01 2.232768237376e-01 2.236784177200e-01 2.241024823777e-01 2.245497951713e-01 2.250175740163e-01 2.255028820140e-01 2.260096553652e-01 2.265374885935e-01 2.270869984617e-01 2.276566220494e-01 2.282445240070e-01 2.288513747032e-01 2.294799253878e-01 2.301292467092e-01 2.307973777122e-01 2.314820884556e-01 2.321852866750e-01 2.329085312732e-01 2.336523950602e-01 2.344139033979e-01 2.351903659916e-01 2.359835395392e-01 2.367951449170e-01 2.376270341977e-01 2.384771504406e-01 2.393412737424e-01 2.402186986607e-01 2.411120977992e-01 2.420247149167e-01 2.429552747775e-01 2.439010050550e-01 2.448593503791e-01 2.458302169389e-01 2.468163038260e-01 2.478185212960e-01 2.488371202668e-01 2.498687727629e-01 2.509114074062e-01 2.519649383474e-01 2.530314186013e-01 2.541129959502e-01 2.552076902535e-01 2.563131637885e-01 2.574277595788e-01 2.585519303316e-01 2.596884697120e-01 2.608364188410e-01 2.619952117338e-01 2.631618483805e-01 2.643367806422e-01 2.655203965754e-01 2.667135521238e-01 2.679152419549e-01 2.691259026676e-01 2.703421466214e-01 2.715655554769e-01 2.727954191297e-01 2.740322598754e-01 2.752759535928e-01 2.765250767255e-01 2.777792931561e-01 2.790380965597e-01 2.803011347363e-01 2.815685828137e-01 2.828406299124e-01 2.841170175646e-01 2.853957213721e-01 2.866772042113e-01 2.879599572283e-01 2.892454105644e-01 2.905332381402e-01 2.918232183182e-01 2.931143072220e-01 2.944045303656e-01 2.956947307495e-01 2.969861120746e-01 2.982767721279e-01 2.995683848853e-01 3.008580039854e-01 3.021447804810e-01 3.034305281576e-01 3.047141861589e-01 3.059959098095e-01 3.072756802804e-01 3.085515145015e-01 3.098230336476e-01 3.110917573417e-01 3.123556791959e-01 3.136161125564e-01 3.148719673403e-01 3.161214460480e-01 3.173659527188e-01 3.186056547002e-01 3.198386759462e-01 3.210654104901e-01 3.222848256721e-01 3.234967974549e-01 3.247034427784e-01 3.259015933950e-01 3.270916262088e-01 3.282732444674e-01 3.294457096936e-01 3.306095662428e-01 3.317647923944e-01 3.329098970719e-01 3.340453123511e-01 3.351703126251e-01 3.362839339000e-01 3.373877549665e-01 3.384803455355e-01 3.395611839147e-01 3.406314038187e-01 3.416878366121e-01 3.427327745446e-01 3.437654099767e-01 3.447842422049e-01 3.457911202514e-01 3.467835746883e-01 3.477616659588e-01 3.487270669833e-01 3.496772692194e-01 3.506129195913e-01 3.515333647421e-01 3.524380573080e-01 3.533280658901e-01 3.542019225869e-01 3.550592198140e-01 3.559006094751e-01 3.567249441820e-01 3.575314692306e-01 3.583215773468e-01 3.590942047198e-01 3.598485550215e-01 3.605852368598e-01 3.613031939629e-01 3.620030276519e-01 3.626837635662e-01 3.633444473813e-01 3.639876324551e-01 3.646106290287e-01 3.652124358153e-01 3.657955546558e-01 3.663570353890e-01 3.668988327966e-01 3.674196028503e-01 3.679189403953e-01 3.683970689445e-01 3.688527063384e-01 3.692873614824e-01 3.697003030429e-01 3.700907825586e-01 3.704582611036e-01 3.708025923715e-01 3.711237764215e-01 3.714224878606e-01 3.716977408918e-01 3.719486798046e-01 3.721758018942e-01 3.723785635895e-01 3.725570327053e-01 3.727121295136e-01 3.728410243376e-01 3.729461603474e-01 3.730249706839e-01 3.730780581851e-01 3.731071896811e-01 3.731093630655e-01 3.730864739425e-01 3.730371026416e-01 3.729605425602e-01 3.728589049730e-01 3.727300610316e-01 3.725743921349e-01 3.723921254744e-01 3.721821164243e-01 3.719451978665e-01 3.716811922757e-01 3.713891910751e-01 3.710697030994e-01 3.707224369339e-01 3.703469325529e-01 3.699429923429e-01 3.695112322664e-01 3.690508895028e-01 3.685621152177e-01 3.680449044820e-01 3.674988970770e-01 3.669233979047e-01 3.663195183546e-01 3.656867111517e-01 3.650244612685e-01 3.643332911125e-01 3.636127429350e-01 3.628620665899e-01 3.620825550798e-01 3.612730395434e-01 3.604344960461e-01 3.595664138458e-01 3.586678259561e-01 3.577405118516e-01 3.567818930653e-01 3.557943620176e-01 3.547772533552e-01 3.537294220240e-01 3.526524270731e-01 3.515445274665e-01 3.504072441312e-01 3.492402091151e-01 3.480427099306e-01 3.468160053148e-01 3.455592481225e-01 3.442714667738e-01 3.429550684216e-01 3.416081994385e-01 3.402321075372e-01 3.388256645413e-01 3.373891879514e-01 3.359240580481e-01 3.344290720849e-01 3.329044516823e-01 3.313509322955e-01 3.297679675106e-01 3.281554040693e-01 3.265144735599e-01 3.248443668195e-01 3.231459040203e-01 3.214178334566e-01 3.196620497333e-01 3.178778076601e-01 3.160652887967e-01 3.142245116080e-01 3.123560654971e-01 3.104603835516e-01 3.085376231265e-01 3.065868470358e-01 3.046096799315e-01 3.026049073674e-01 3.005736021345e-01 2.985173754176e-01 2.964337042383e-01 2.943255660965e-01 2.921914355653e-01 2.900310678732e-01 2.878477718373e-01 2.856384186287e-01 2.834060446499e-01 2.811497791561e-01 2.788691369781e-01 2.765659766236e-01 2.742395600721e-01 2.718920131573e-01 2.695216396322e-01 2.671297666748e-01 2.647182356930e-01 2.622839716178e-01 2.598311998386e-01 2.573583490523e-01 2.548662910809e-01 2.523570495364e-01 2.498281324974e-01 2.472829099672e-01 2.447204309111e-01 2.421408584506e-01 2.395478225892e-01 2.369378496709e-01 2.343149014737e-01 2.316782590414e-01 2.290276468758e-01 2.263672557068e-01 2.236931999611e-01 2.210105195115e-01 2.183175510461e-01 2.156142773694e-01 2.129055416079e-01 2.101871418361e-01 2.074652193766e-01 2.047374233344e-01 2.020044758769e-01 1.992710520541e-01 1.965331396607e-01 1.937963788311e-01 1.910598902513e-01 1.883240417643e-01 1.855933718386e-01 1.828645265516e-01 1.801434953568e-01 1.774290844093e-01 1.747227018037e-01 1.720290674953e-01 1.693448068137e-01 1.666759791165e-01 1.640220282030e-01 1.613849092575e-01 1.587691273883e-01 1.561718382845e-01 1.536003797427e-01 1.510535359464e-01 1.485339143089e-01 1.460465713344e-01 1.435890705838e-01 1.411688937479e-01 1.387862346603e-01 1.364435096362e-01 1.341463465900e-01 1.318921697414e-01 1.296907262467e-01 1.275394545312e-01 1.254441965173e-01 1.234099032993e-01 1.214349700993e-01 1.195289387727e-01 1.176895382271e-01 1.159234000728e-01 1.142339592105e-01 1.126220080527e-01 1.110950118052e-01 1.096520591124e-01 1.082995126981e-01 1.070391836911e-01 1.058716814733e-01 1.048048732445e-01 1.038355904010e-01 1.029694994406e-01 1.022072481977e-01 1.015484112465e-01 1.009978364212e-01 1.005516262040e-01 1.002145045724e-01 9.998310709701e-02 9.985682508709e-02 9.983764431404e-02 9.991822546406e-02 1.001029838903e-01 1.003856532044e-01 1.007639259515e-01 1.012373640105e-01 1.017972533522e-01 1.024468561955e-01 1.031768695540e-01 1.039863273541e-01 1.048714856996e-01 1.058246703769e-01 1.068459505646e-01 1.079270660429e-01 1.090673786091e-01 1.102612380612e-01 1.115021422747e-01 1.127908396210e-01 1.141175185838e-01 1.154837771404e-01 1.168821185661e-01 1.183087667222e-01 1.197634425769e-01 1.212377296274e-01 1.227324818384e-01 1.242428787340e-01 1.257641624519e-01 1.272971853583e-01 1.288336939417e-01 1.303766169161e-01 1.319197330493e-01 1.334614083453e-01 1.349997721061e-01 1.365307870897e-01 1.380547958085e-01 1.395670837997e-01 1.410671542621e-01 1.425539622963e-01 1.440222015735e-01 1.454746121490e-01 1.469061447537e-01 1.483164418487e-01 1.497044949820e-01 1.510665760481e-01 1.524055022313e-01 1.537148591934e-01 1.549980244386e-01 1.562511797878e-01 1.574722442536e-01 1.586644310115e-01 1.598207884593e-01 1.609460277565e-01 1.620358551024e-01 1.630896672184e-01 1.641097653527e-01 1.650895012005e-01 1.660346123578e-01 1.669396395055e-01 1.678064874653e-01 1.686349082160e-01 1.694216629203e-01 1.701701915927e-01 1.708760017960e-01 1.715416859932e-01 1.721667327060e-01 1.727481720229e-01 1.732904197847e-01 1.737878971694e-01 1.742458846921e-01 1.746599997952e-01 1.750316939449e-01 1.753630845346e-01 1.756492031120e-01 1.758963578453e-01 1.760994507126e-01 1.762619807157e-01 1.763834099276e-01 1.764623115199e-01 1.765022252151e-01 1.764996715692e-01 1.764588949904e-01 1.763790246340e-01 1.762586838094e-01 1.761023008565e-01 1.759065979474e-01 1.756746486765e-01 1.754070769210e-01 1.751039319816e-01 1.747671559120e-01 1.743957269118e-01 1.739929049533e-01 1.735588664245e-01 1.730942401538e-01 1.726012360958e-01 1.720798353172e-01 1.715326032360e-01 1.709596173771e-01 1.703630800098e-01 1.697451681302e-01 1.691052128067e-01 1.684466450186e-01 1.677712852969e-01 1.670790763413e-01 1.663734079420e-01 1.656557306255e-01 1.649270433817e-01 1.641904103648e-01 1.634471039839e-01 1.626999542487e-01 1.619494582999e-01 1.611988180155e-01 1.604498920302e-01 1.597049367748e-01 1.589664549391e-01 1.582357342375e-01 1.575158353565e-01 1.568086433776e-01 1.561162606279e-01 1.554416446314e-01 1.547856795451e-01 1.541516982050e-01 1.535414012407e-01 1.529569114897e-01 1.524003961387e-01 1.518738047237e-01 1.513786846196e-01 1.509176770832e-01 1.504929122870e-01 1.501038836037e-01 1.497551005244e-01 1.494456777774e-01 1.491778407403e-01 1.489531837348e-01 1.487716918347e-01 1.486356277075e-01 1.485436792842e-01 1.484984577478e-01 1.484990459998e-01 1.485457071430e-01 1.486391015355e-01 1.487780719443e-01 1.489645551445e-01 1.491947486483e-01 1.494694020428e-01 1.497886153260e-01 1.501490605945e-01 1.505518105449e-01 1.509938144317e-01 1.514730689517e-01 1.519895920965e-01 1.525404766531e-01 1.531235131707e-01 1.537368464565e-01 1.543779384512e-01 1.550445540481e-01 1.557341405662e-01 1.564441000215e-01 1.571717804668e-01 1.579146586887e-01 1.586696273226e-01 1.594335030896e-01 1.602040933120e-01 1.609779807284e-01 1.617520703381e-01 1.625240767078e-01 1.632902688894e-01 1.640480021949e-01 1.647948000237e-01 1.655259654266e-01 1.662408670352e-01 1.669346689984e-01 1.676049586527e-01 1.682493714733e-01 1.688639874468e-01 1.694475028207e-01 1.699957863139e-01 1.705066294752e-01 1.709778162677e-01 1.714057622253e-01 1.717884104349e-01 1.721234391904e-01 1.724080844568e-01 1.726399096660e-01 1.728175544244e-01 1.729376502978e-01 1.729990975809e-01 1.729985800691e-01 1.729355379091e-01 1.728066763325e-01 1.726111406683e-01 1.723475903601e-01 1.720138731699e-01 1.716093472286e-01 1.711310692824e-01 1.705800345232e-01 1.699531994271e-01 1.692502241085e-01 1.684711071426e-01 1.676137541784e-01 1.666785563582e-01 1.656653223293e-01 1.645740608440e-01 1.634037611764e-01 1.621551861419e-01 1.608289220094e-01 1.594256876333e-01 1.579450667765e-01 1.563904339080e-01 1.547609052885e-01 1.530590560509e-01 1.512869196955e-01 1.494455286827e-01 1.475398936712e-01 1.455702991812e-01 1.435424446873e-01 1.414591192712e-01 1.393243378421e-01 1.371434543112e-01 1.349212694673e-01 1.326649935845e-01 1.303803645038e-01 1.280751113157e-01 1.257578748542e-01 1.234366404151e-01 1.211233576402e-01 1.188275304523e-01 1.165625586235e-01 1.143405650948e-01 1.121775131560e-01 1.100874622399e-01 1.080880255668e-01 1.061966275495e-01 1.044325021052e-01 1.028151581171e-01 1.013653881564e-01 1.001028859842e-01 9.905006927588e-02 9.822475633341e-02 9.764671037716e-02 9.733249192215e-02 9.729841522764e-02 9.755665772235e-02 9.811492408694e-02 9.898009444226e-02 1.001537943886e-01 1.016360703426e-01 1.034206111166e-01 1.055007702922e-01 1.078665801729e-01 1.105059333548e-01 1.134048312077e-01 1.165479496150e-01 1.199195075590e-01 1.235035870794e-01 1.272834340486e-01 1.312438406901e-01 1.353681330996e-01 1.396418462472e-01 1.440491980919e-01 1.485764762484e-01 1.532098918750e-01 1.579364830274e-01 1.627438684442e-01 1.676198814022e-01 1.725533884267e-01 1.775334447527e-01 1.825488943272e-01 1.875908404513e-01 1.926485327388e-01 1.977134678277e-01 2.027756736117e-01 2.078278957159e-01 2.128605036458e-01 2.178652567594e-01 2.228357941672e-01 2.277620485571e-01 2.326376201408e-01 2.374553678139e-01 2.422069044446e-01 2.468862585168e-01 2.514860510857e-01 2.559990498255e-01 2.604194410014e-01 2.647398850074e-01 2.689548792222e-01 2.730570376579e-01 2.770413828352e-01 2.809011158514e-01 2.846295748688e-01 2.882230117173e-01 2.916740401844e-01 2.949780407994e-01 2.981297987485e-01 3.011224650672e-01 3.039528758096e-01 3.066147781035e-01 3.091048980787e-01 3.114171446298e-01 3.135470487814e-01 3.154926097417e-01 3.172466312389e-01 3.188071889164e-01 3.201702482541e-01 3.213310489833e-01 3.222884785101e-01 3.230372998391e-01 3.235762785612e-01 3.239021647891e-01 3.240129768395e-01 3.239064601077e-01 3.235809211676e-01 3.230350881910e-01 3.222678466906e-01 3.212780035050e-01 3.200655772791e-01 3.186297256856e-01 3.169724111826e-01 3.150920844749e-01 3.129913613948e-01 3.106717718305e-01 3.081353868214e-01 3.053846515988e-01 3.024226949739e-01 2.992528818260e-01 2.958797741177e-01 2.923082710679e-01 2.885450807679e-01 2.845947677259e-01 2.804659806303e-01 2.761653997373e-01 2.717035671820e-01 2.670891837961e-01 2.623335514441e-01 2.574495112852e-01 2.524492774365e-01 2.473486915169e-01 2.421639033533e-01 2.369125179979e-01 2.316139595830e-01 2.262903371938e-01 2.209649549950e-01 2.156627256199e-01 2.104128639779e-01 2.052460027207e-01 2.001940000462e-01 1.952942326428e-01 1.905821764055e-01 1.861015567358e-01 1.818912843967e-01 1.779966697210e-01 1.744637499582e-01 1.713335991376e-01 1.686523479638e-01 1.664580533983e-01 1.647883927575e-01 1.636734763038e-01 1.631348571130e-01 1.631901660090e-01 1.638417301795e-01 1.650880621604e-01 1.669148236443e-01 1.693010476635e-01 1.722188338111e-01 1.756304965943e-01 1.794998364993e-01 1.837819153959e-01 1.884336215915e-01 1.934091010155e-01 1.986625675136e-01 2.041521152220e-01 2.098319892839e-01 2.156631272555e-01 2.216062672602e-01 2.276211627921e-01 2.336769871359e-01 2.397358678901e-01 2.457692023102e-01 2.517458879855e-01 2.576373490460e-01 2.634182604704e-01 2.690616986050e-01 2.745453793261e-01 2.798450231813e-01 2.849401974892e-01 2.898107910158e-01 2.944360331275e-01 2.987995749770e-01 3.028817350630e-01 3.066685231424e-01 3.101432691872e-01 3.132899416157e-01 3.160988868057e-01 3.185521825493e-01 3.206411700674e-01 3.223539121789e-01 3.236788570610e-01 3.246083886860e-01 3.251320715688e-01 3.252435645692e-01 3.249353972885e-01 3.242009938008e-01 3.230375219262e-01 3.214385319376e-01 3.194019112405e-01 3.169252283646e-01 3.140078906096e-01 3.106494595004e-01 3.068505153706e-01 3.026145039924e-01 2.979431199387e-01 2.928414302761e-01 2.873153857855e-01 2.813706749059e-01 2.750177316730e-01 2.682633911235e-01 2.611203273815e-01 2.536023379039e-01 2.457209465870e-01 2.374956695224e-01 2.289425300999e-01 2.200835451816e-01 2.109412076701e-01 2.015425874556e-01 1.919181276846e-01 1.821019221030e-01 1.721343929025e-01 1.620615171580e-01 1.519399335622e-01 1.418376014534e-01 1.318343551405e-01 1.220358410993e-01 1.125691455338e-01 1.035980994960e-01 9.533160181757e-02 8.802562386510e-02 8.198934684326e-02 7.755201843699e-02 7.501615785693e-02 7.457499482265e-02 7.624313593642e-02 7.985308860100e-02 8.510256268137e-02 9.164836157118e-02 9.915979237699e-02 1.073521055463e-01 1.159962895765e-01 1.249057121167e-01 1.339369571691e-01 1.429703191842e-01 1.519099224445e-01 1.606778635107e-01 1.692037568869e-01 1.774292509470e-01 1.853048783597e-01 1.927826629317e-01 1.998223828065e-01 2.063857926406e-01 2.124395997176e-01 2.179520165749e-01 2.228942538765e-01 2.272403705249e-01 2.309662367357e-01 2.340508252649e-01 2.364756576068e-01 2.382213246673e-01 2.392753890144e-01 2.396261313990e-01 2.392608043256e-01 2.381754788535e-01 2.363627607568e-01 2.338213543876e-01 2.305540465329e-01 2.265606861640e-01 2.218516431179e-01 2.164366322114e-01 2.103272225704e-01 2.035441280278e-01 1.961074263719e-01 1.880447668400e-01 1.793893601677e-01 1.701784642146e-01 1.604613830914e-01 1.502951568605e-01 1.397522003844e-01 1.289218157322e-01 1.179224510767e-01 1.069122561401e-01 9.610938601523e-02 8.582355906426e-02 7.650122288695e-02 6.876935959594e-02 6.342645031053e-02 6.128081108611e-02 6.278735006687e-02 6.777249518180e-02 7.556986457959e-02 8.538727940343e-02 9.655496624214e-02 1.085704934994e-01 1.210784140120e-01 1.338190352050e-01 1.465992494470e-01 1.592681145238e-01 1.716996968420e-01 1.837933153678e-01 1.954539906176e-01 2.066011708224e-01 2.171631220252e-01 2.270689016051e-01 2.362593342923e-01 2.446739075579e-01 2.522621609459e-01 2.589751689162e-01 2.647665965559e-01 2.696014736526e-01 2.734409772920e-01 2.762579003228e-01 2.780285236625e-01 2.787319209304e-01 2.783583307128e-01 2.768997359574e-01 2.743566346578e-01 2.707390966092e-01 2.660595968868e-01 2.603462456128e-01 2.536323138495e-01 2.459627735971e-01 2.373980864266e-01 2.280089603225e-01 2.178890624516e-01 2.071510994944e-01 1.959366548280e-01 1.844211962336e-01 1.728291202960e-01 1.614397850116e-01 1.506066229534e-01 1.407716548483e-01 1.324587392176e-01 1.262555088052e-01 1.227315711993e-01 1.223209543941e-01 1.252011514438e-01 1.312389153498e-01 1.400538304567e-01 1.511336687650e-01 1.639479024625e-01 1.780107207639e-01 1.929095470525e-01 2.082997242861e-01 2.238938415994e-01 2.394565896630e-01 2.547856747757e-01 2.697093316524e-01 2.840798046444e-01 2.977642088752e-01 3.106496340782e-01 3.226318542170e-01 3.336231853989e-01 3.435439551611e-01 3.523234067242e-01 3.599057337051e-01 3.662393705990e-01 3.712866637338e-01 3.750180983612e-01 3.774131283136e-01 3.784657401033e-01 3.781751081403e-01 3.765557448879e-01 3.736318872100e-01 3.694397397720e-01 3.640315295089e-01 3.574663619376e-01 3.498274696705e-01 3.412081662354e-01 3.317208792308e-01 3.215027251925e-01 3.107058467099e-01 2.995150295362e-01 2.881400887415e-01 2.768221542457e-01 2.658367475565e-01 2.554861647876e-01 2.461081262880e-01 2.380483740408e-01 2.316548052552e-01 2.272420802003e-01 2.250581875057e-01 2.252562015916e-01 2.278642980789e-01 2.327894078272e-01 2.398268209930e-01 2.486909602161e-01 2.590499889082e-01 2.705522055416e-01 2.828538860130e-01 2.956257332815e-01 3.085709091923e-01 3.214160813441e-01 3.339188327900e-01 3.458665332108e-01 3.570688819286e-01 3.673660419678e-01 3.766155898667e-01 3.847016876194e-01 3.915307560059e-01 3.970253654838e-01 4.011403479427e-01 4.038442353720e-01 4.051325031670e-01 4.050281657697e-01 4.035717797979e-01 4.008393290059e-01 3.969266396554e-01 3.919613353217e-01 3.861013320996e-01 3.795254538681e-01 3.724504976226e-01 3.651084964093e-01 3.577567028225e-01 3.506696078356e-01 3.441195818848e-01 3.383797289059e-01 3.336975565802e-01 3.302840230136e-01 3.282973863298e-01 3.278268392998e-01 3.288909986262e-01 3.314296348035e-01 3.353175332561e-01 3.403726263334e-01 3.463728022082e-01 3.530761656919e-01 3.602355438531e-01 3.676127692191e-01 3.749896878186e-01 3.821789543751e-01 3.890215423887e-01 3.954005153178e-01 4.012305067415e-01 4.064620313850e-01 4.110825599204e-01 4.151011777628e-01 4.185566808658e-01 4.215029542500e-01 4.240034472190e-01 4.261281706756e-01 4.279384830205e-01 4.294905125819e-01 4.308183466565e-01 4.319341998959e-01 4.328303567412e-01 4.334656296212e-01 4.337829044201e-01 4.337012355574e-01 4.331260620900e-01 4.319611394668e-01 4.301065207320e-01 4.274828441628e-01 4.240287975227e-01 4.197144855046e-01 4.145551214936e-01 4.086081750881e-01 4.019899939359e-01 3.948696123238e-01 3.874737134000e-01 3.800843954529e-01 3.730208588135e-01 3.666345612580e-01 3.612749860392e-01 3.572662664126e-01 3.548749703197e-01 3.542694263735e-01 3.555088294155e-01 3.585205274638e-01 3.631122079921e-01 3.689872634221e-01 3.757741960850e-01 3.830621841092e-01 3.904307760727e-01 3.974814906863e-01 4.038540774073e-01 4.092455385225e-01 4.134248757637e-01 4.162311132037e-01 4.175872129746e-01 4.174882472858e-01 4.160133403314e-01 4.133129278724e-01 4.095984326738e-01 4.051476249759e-01 4.002768118452e-01 3.953345875112e-01 3.906816256099e-01 3.866668246247e-01 3.836091640151e-01 3.817697872815e-01 3.813407443249e-01 3.824239527741e-01 3.850326068887e-01 3.890940377745e-01 3.944546947887e-01 4.009061103907e-01 4.081924065365e-01 4.160319010519e-01 4.241339474031e-01 4.322008232565e-01 4.399487479736e-01 4.471072683564e-01 4.534250093969e-01 4.586821736261e-01 4.626910234664e-01 4.653072466082e-01 4.664385708558e-01 4.660502596900e-01 4.641756826357e-01 4.609224782837e-01 4.564746843817e-01 4.510917448660e-01 4.451027120242e-01 4.388890728415e-01 4.328640877891e-01 4.274406138109e-01 4.229948276886e-01 4.198306879558e-01 4.181480804104e-01 4.180199534447e-01 4.193973502913e-01 4.221166308296e-01 4.259314426137e-01 4.305517247817e-01 4.356686787384e-01 4.409911902716e-01 4.462512006539e-01 4.512083789479e-01 4.556456986112e-01 4.593475086658e-01 4.620882536405e-01 4.636188802152e-01 4.636667208003e-01 4.619510127304e-01 4.582028136823e-01 4.522211809984e-01 4.439214602928e-01 4.334076221370e-01 4.210447746493e-01 4.075162811805e-01 3.938749146561e-01 3.815199193061e-01 3.720783786384e-01 3.671636016061e-01 3.679869164268e-01 3.750025097982e-01 3.877156954761e-01 4.047933503028e-01 4.244022558528e-01 4.445750403768e-01 4.635261467698e-01 4.798469472128e-01 4.926253114677e-01 5.014962215060e-01 5.066443782036e-01 5.087462087501e-01 5.088445291390e-01 5.081591637482e-01 5.078216999775e-01 5.086080921916e-01 5.107300248756e-01 5.137562097734e-01 5.167360636835e-01 5.184368524717e-01 5.176735994728e-01 5.136420855537e-01 5.061594371044e-01 4.958491979568e-01 4.841585196568e-01 4.732033893188e-01 4.653802387592e-01 4.627219565204e-01 4.662238446673e-01 4.754262956911e-01 4.885261929192e-01 5.029507337145e-01 5.160639868169e-01 5.257760652356e-01 5.290424623539e-01 5.279115240208e-01 5.243821936483e-01 5.206252372838e-01 5.178629785743e-01 5.159893501752e-01 5.141606952866e-01 5.118908611853e-01 5.097931760654e-01 5.093962783405e-01 5.121222684115e-01 5.181358362711e-01 5.259880081251e-01 5.333815438579e-01 5.385193834146e-01 5.411102371889e-01 5.424538861175e-01 5.445516871820e-01 5.487448942726e-01 5.547323325629e-01 5.606819910011e-01 5.643386534938e-01 5.643217944661e-01 5.608739414062e-01 5.557553604603e-01 5.514266222671e-01 5.500465282838e-01 5.529206590069e-01 5.606682225849e-01 5.737024768645e-01 5.923138654998e-01 6.160482965906e-01 6.428534446702e-01 6.689453443039e-01 6.898839291868e-01 7.025563111446e-01 7.072709494920e-01 7.034837578931e-01 6.827840065911e-01 6.776500928779e-01 6.754155152367e-01 6.720400195440e-01 6.534434613133e-01 6.105690029354e-01 5.520987836761e-01 5.075536027147e-01 5.089831688245e-01 5.539045054210e-01 6.061021352725e-01 6.323880154838e-01 6.216666441754e-01 5.867597267422e-01 5.579518699023e-01 5.627712158751e-01 5.997403763656e-01 6.417801412760e-01 6.628606006122e-01 6.528874010857e-01 6.186292120768e-01 5.785230102143e-01 5.530243272723e-01 5.520816883573e-01 5.694187354292e-01 5.897959780205e-01 5.988799104304e-01 5.875801413177e-01 5.537121058291e-01 5.050165434909e-01 4.627717426130e-01 4.562736883347e-01 4.963254510804e-01 5.591957611100e-01 6.102749792333e-01 6.275846015742e-01 6.097528753343e-01 5.772687907934e-01 5.639934398394e-01 5.899173033036e-01 6.385906704756e-01 6.751325908498e-01 6.756115137014e-01 6.397840737518e-01 5.921904002759e-01 5.703433913352e-01 5.923770640676e-01 6.358896572208e-01 6.634113336493e-01 6.529219160727e-01 6.073414765682e-01 5.527991429799e-01 5.258846727059e-01 5.436950130611e-01 5.868426906660e-01 6.246761218668e-01 6.406253687771e-01 6.351109302500e-01 6.179024009508e-01 5.988283762840e-01 5.828462793675e-01 5.725601829557e-01 5.727575922860e-01 5.882700307610e-01 6.157343199787e-01 6.410204967126e-01 6.477220010341e-01 6.288835754988e-01 5.947064536743e-01 5.712458343832e-01 5.822340556604e-01 6.232957764175e-01 6.649374643178e-01 6.791891714358e-01 6.566210146100e-01 6.105593620225e-01
 3.242702267908e-01 3.243214086721e-01 3.243512319500e-01 3.245296085015e-01 3.248854062982e-01 3.252681040713e-01 3.254762041724e-01 3.254640118494e-01 3.254079043201e-01 3.255222828784e-01 3.258363705868e-01 3.261757380090e-01 3.263510749041e-01 3.263327635843e-01 3.262650249980e-01 3.263311460785e-01 3.265824770410e-01 3.268808130699e-01 3.270345864939e-01 3.269952739767e-01 3.269038011190e-01 3.269374841773e-01 3.271367398713e-01 3.273835078830e-01 3.275163676659e-01 3.274729215593e-01 3.273494377428e-01 3.273193526395e-01 3.274644872504e-01 3.276820805239e-01 3.277799351554e-01 3.276796960612e-01 3.274988618238e-01 3.274305936630e-01 3.275476127770e-01 3.277245168930e-01 3.277644122332e-01 3.276006184541e-01 3.273710538345e-01 3.272755949650e-01 3.273617564802e-01 3.274789876855e-01 3.274436184962e-01 3.272257963498e-01 3.269716730041e-01 3.268497152245e-01 3.268873184922e-01 3.269443696775e-01 3.268522514977e-01 3.265849400829e-01 3.262866613436e-01 3.261266129815e-01 3.261274271184e-01 3.261393261198e-01 3.259919137101e-01 3.256660227984e-01 3.253197502524e-01 3.251325693975e-01 3.251136176953e-01 3.250858665864e-01 3.248695708554e-01 3.244760934478e-01 3.240978887756e-01 3.239057175594e-01 3.238679551567e-01 3.237824869407e-01 3.234919424941e-01 3.230517227653e-01 3.226677511859e-01 3.224761967131e-01 3.224005573846e-01 3.222412532999e-01 3.218889409067e-01 3.214329103761e-01 3.210584413020e-01 3.208513781140e-01 3.207162921459e-01 3.204858807016e-01 3.200946227617e-01 3.196351615683e-01 3.192537738246e-01 3.190032568382e-01 3.187998640975e-01 3.185139920700e-01 3.180954721840e-01 3.176169221093e-01 3.171959133474e-01 3.168823421044e-01 3.166156837656e-01 3.162840860265e-01 3.158295334726e-01 3.153059768752e-01 3.148264705830e-01 3.144529055181e-01 3.141315149872e-01 3.137467330486e-01 3.132374852792e-01 3.126606197081e-01 3.121344208391e-01 3.117167874525e-01 3.113410547460e-01 3.108909903630e-01 3.103246171531e-01 3.097141812878e-01 3.091676392437e-01 3.087127783257e-01 3.082745788400e-01 3.077622060784e-01 3.071602453918e-01 3.065387718991e-01 3.059747421248e-01 3.054720138602e-01 3.049699759036e-01 3.044080506801e-01 3.037849166888e-01 3.031514827897e-01 3.025557456486e-01 3.019996503515e-01 3.014396244943e-01 3.008337891607e-01 3.001852832095e-01 2.995291927337e-01 2.988994601933e-01 2.982955066220e-01 2.976833780703e-01 2.970345277921e-01 2.963532086780e-01 2.956728285140e-01 2.950169479493e-01 2.943740720032e-01 2.937167570317e-01 2.930278438049e-01 2.923183083163e-01 2.916162443899e-01 2.909344464822e-01 2.902597537538e-01 2.895672134636e-01 2.888466263137e-01 2.881085823640e-01 2.873757766037e-01 2.866637625957e-01 2.859624384032e-01 2.852453538355e-01 2.844987288022e-01 2.837291547291e-01 2.829631944781e-01 2.822210747774e-01 2.814968525356e-01 2.807617081954e-01 2.799945301029e-01 2.792030849984e-01 2.784135134769e-01 2.776442295719e-01 2.768935733069e-01 2.761411411080e-01 2.753662710950e-01 2.745685904753e-01 2.737657917295e-01 2.729743768269e-01 2.721972299489e-01 2.714264014570e-01 2.706470192715e-01 2.698526920233e-01 2.690483136478e-01 2.682446035726e-01 2.674468319312e-01 2.666581988166e-01 2.658738624474e-01 2.650852694044e-01 2.642879917434e-01 2.634834076695e-01 2.626785451722e-01 2.618797991267e-01 2.610888192144e-01 2.603014030505e-01 2.595097982408e-01 2.587133338295e-01 2.579154975201e-01 2.571188451945e-01 2.563260687969e-01 2.555382433416e-01 2.547545055285e-01 2.539734635464e-01 2.531926789754e-01 2.524102262918e-01 2.516285784581e-01 2.508524740558e-01 2.500842014844e-01 2.493223121766e-01 2.485642946942e-01 2.478069841368e-01 2.470512684086e-01 2.463019457937e-01 2.455599899305e-01 2.448251466035e-01 2.440956006632e-01 2.433706931063e-01 2.426523419078e-01 2.419399710213e-01 2.412352769207e-01 2.405367106666e-01 2.398447768583e-01 2.391611569079e-01 2.384857282784e-01 2.378180376095e-01 2.371587537193e-01 2.365081038225e-01 2.358659400620e-01 2.352328568628e-01 2.346085203296e-01 2.339928543871e-01 2.333878511788e-01 2.327958090846e-01 2.322152995715e-01 2.316448896418e-01 2.310838092283e-01 2.305327603164e-01 2.299941494783e-01 2.294716382641e-01 2.289630229740e-01 2.284658060950e-01 2.279798359489e-01 2.275046225312e-01 2.270455309105e-01 2.266035824897e-01 2.261769450835e-01 2.257633153535e-01 2.253625376020e-01 2.249754537733e-01 2.246061596360e-01 2.242561710291e-01 2.239214752283e-01 2.235997331065e-01 2.232935486961e-01 2.230053838183e-01 2.227363361514e-01 2.224871462272e-01 2.222537789818e-01 2.220345292908e-01 2.218334621331e-01 2.216530013450e-01 2.214937965055e-01 2.213541689654e-01 2.212307006524e-01 2.211232658015e-01 2.210358953411e-01 2.209713242175e-01 2.209286574464e-01 2.209058292253e-01 2.208997029190e-01 2.209114553266e-01 2.209465734837e-01 2.210050907479e-01 2.210848539104e-01 2.211839492842e-01 2.213007018748e-01 2.214388660135e-01 2.216013663806e-01 2.217871332774e-01 2.219920983341e-01 2.222165118659e-01 2.224619817971e-01 2.227296689323e-01 2.230218861783e-01 2.233345127141e-01 2.236662280075e-01 2.240196859072e-01 2.243942715564e-01 2.247920661262e-01 2.252112561011e-01 2.256488474532e-01 2.261074185823e-01 2.265885487166e-01 2.270913084867e-01 2.276144415585e-01 2.281559317548e-01 2.287174712271e-01 2.292997562421e-01 2.299047124362e-01 2.305292979583e-01 2.311703108852e-01 2.318298444319e-01 2.325098122099e-01 2.332115416420e-01 2.339339901638e-01 2.346717381973e-01 2.354260931814e-01 2.361984653668e-01 2.369911936183e-01 2.378043720372e-01 2.386352260466e-01 2.394806868757e-01 2.403415332973e-01 2.412195874375e-01 2.421163485908e-01 2.430321622077e-01 2.439628738914e-01 2.449073838360e-01 2.458655879458e-01 2.468397625682e-01 2.478303099515e-01 2.488375791083e-01 2.498576278276e-01 2.508892018873e-01 2.519338579881e-01 2.529925525408e-01 2.540661059502e-01 2.551527479216e-01 2.562508675858e-01 2.573590633866e-01 2.584789071056e-01 2.596108723480e-01 2.607550254774e-01 2.619093567575e-01 2.630726976967e-01 2.642456075629e-01 2.654280380745e-01 2.666199814141e-01 2.678220184615e-01 2.690314630829e-01 2.702492652034e-01 2.714744540539e-01 2.727060709746e-01 2.739453413863e-01 2.751916696568e-01 2.764444866288e-01 2.777029908949e-01 2.789665227946e-01 2.802336768925e-01 2.815070023112e-01 2.827853332152e-01 2.840680564585e-01 2.853546121023e-01 2.866429098751e-01 2.879338782034e-01 2.892281398152e-01 2.905248525418e-01 2.918245661858e-01 2.931245307460e-01 2.944255693628e-01 2.957267944901e-01 2.970289734887e-01 2.983321785453e-01 2.996350396664e-01 3.009365334431e-01 3.022366949331e-01 3.035353428647e-01 3.048333240058e-01 3.061289178174e-01 3.074230429798e-01 3.087126250536e-01 3.099994735324e-01 3.112837167617e-01 3.125642936317e-01 3.138409860042e-01 3.151122198486e-01 3.163787828656e-01 3.176410142379e-01 3.188977529076e-01 3.201485281792e-01 3.213931147500e-01 3.226306036085e-01 3.238618752825e-01 3.250865179468e-01 3.263038026458e-01 3.275122925922e-01 3.287132989352e-01 3.299047417408e-01 3.310885904488e-01 3.322634590169e-01 3.334282407301e-01 3.345843369384e-01 3.357286653984e-01 3.368632494381e-01 3.379881035859e-01 3.391012920161e-01 3.402041086720e-01 3.412938638391e-01 3.423714193496e-01 3.434382538122e-01 3.444918183645e-01 3.455328227111e-01 3.465601911394e-01 3.475736830912e-01 3.485732671296e-01 3.495599994041e-01 3.505315429223e-01 3.514884248286e-01 3.524300807089e-01 3.533555018646e-01 3.542675031643e-01 3.551621568539e-01 3.560399961719e-01 3.569026539911e-01 3.577474882411e-01 3.585759173193e-01 3.593873251622e-01 3.601802572726e-01 3.609562714669e-01 3.617133645106e-01 3.624520825158e-01 3.631726477585e-01 3.638735691684e-01 3.645556073572e-01 3.652185421162e-01 3.658604371384e-01 3.664832895907e-01 3.670856398613e-01 3.676674870577e-01 3.682286297105e-01 3.687684384006e-01 3.692867205105e-01 3.697832149917e-01 3.702581323638e-01 3.707115437973e-01 3.711419475031e-01 3.715499848871e-01 3.719353153285e-01 3.722961855275e-01 3.726349308985e-01 3.729507482964e-01 3.732417901560e-01 3.735095007332e-01 3.737520293085e-01 3.739701619071e-01 3.741650333966e-01 3.743337584301e-01 3.744779248574e-01 3.745965526080e-01 3.746887655325e-01 3.747569113242e-01 3.747982063970e-01 3.748140651981e-01 3.748037874919e-01 3.747662647946e-01 3.747023736318e-01 3.746116964974e-01 3.744939540068e-01 3.743493271981e-01 3.741772536084e-01 3.739768680550e-01 3.737498720395e-01 3.734939826725e-01 3.732108738399e-01 3.728996575448e-01 3.725602096708e-01 3.721918846256e-01 3.717951124057e-01 3.713690818457e-01 3.709146937406e-01 3.704312489622e-01 3.699188189113e-01 3.693770954752e-01 3.688057935916e-01 3.682052010783e-01 3.675752547146e-01 3.669151921355e-01 3.662262203825e-01 3.655063360123e-01 3.647570150481e-01 3.639780617091e-01 3.631686040631e-01 3.623294776273e-01 3.614590340485e-01 3.605593384539e-01 3.596290800453e-01 3.586677607391e-01 3.576773575308e-01 3.566555503592e-01 3.556038887316e-01 3.545212660607e-01 3.534075521098e-01 3.522643388345e-01 3.510908729022e-01 3.498858950459e-01 3.486505050995e-01 3.473846531968e-01 3.460888150055e-01 3.447621875761e-01 3.434056098748e-01 3.420188767365e-01 3.406006622717e-01 3.391528947742e-01 3.376753798509e-01 3.361668572463e-01 3.346291200957e-01 3.330609934204e-01 3.314635200652e-01 3.298368117901e-01 3.281790087705e-01 3.264927449183e-01 3.247770173977e-01 3.230318673710e-01 3.212583181909e-01 3.194548184710e-01 3.176233856845e-01 3.157627952370e-01 3.138739928634e-01 3.119577457792e-01 3.100124978351e-01 3.080405737604e-01 3.060404381239e-01 3.040125166416e-01 3.019585760304e-01 2.998766110357e-01 2.977695904354e-01 2.956354494049e-01 2.934750722120e-01 2.912904162849e-01 2.890787950253e-01 2.868431918217e-01 2.845824450929e-01 2.822973240302e-01 2.799890455635e-01 2.776560542932e-01 2.753012638823e-01 2.729229985768e-01 2.705217665743e-01 2.681005450581e-01 2.656558767719e-01 2.631913970414e-01 2.607064858621e-01 2.582003453204e-01 2.556771131933e-01 2.531326763329e-01 2.505718980730e-01 2.479923229917e-01 2.453947775554e-01 2.427828976699e-01 2.401530010266e-01 2.375097336922e-01 2.348511350638e-01 2.321780363226e-01 2.294939612247e-01 2.267954091438e-01 2.240866006612e-01 2.213671616593e-01 2.186368311722e-01 2.158993798373e-01 2.131515787861e-01 2.103989402726e-01 2.076396506820e-01 2.048741039070e-01 2.021070775216e-01 1.993342911198e-01 1.965618848325e-01 1.937882204776e-01 1.910144531881e-01 1.882447736511e-01 1.854755345608e-01 1.827129177727e-01 1.799563915051e-01 1.772059432848e-01 1.744670546285e-01 1.717359727673e-01 1.690203362413e-01 1.663174191844e-01 1.636305007649e-01 1.609632873368e-01 1.583129463715e-01 1.556877982382e-01 1.530847095168e-01 1.505087225219e-01 1.479625411450e-01 1.454457750252e-01 1.429651392162e-01 1.405196836635e-01 1.381129794754e-01 1.357497513379e-01 1.334291005923e-01 1.311593724053e-01 1.289384241085e-01 1.267725793901e-01 1.246651628898e-01 1.226166403094e-01 1.206356866782e-01 1.187198666746e-01 1.168769686820e-01 1.151090295277e-01 1.134181265707e-01 1.118118404176e-01 1.102880573532e-01 1.088549971741e-01 1.075139143725e-01 1.062659452692e-01 1.051185323472e-01 1.040692958348e-01 1.031242817892e-01 1.022835081304e-01 1.015488805590e-01 1.009228956818e-01 1.004028923519e-01 9.999530691466e-02 9.969464138720e-02 9.950285386915e-02 9.942017023670e-02 9.944122714471e-02 9.956907168846e-02 9.979730928494e-02 1.001260181463e-01 1.005520388077e-01 1.010690567607e-01 1.016787415931e-01 1.023723076458e-01 1.031490309678e-01 1.040032997404e-01 1.049306192067e-01 1.059285278274e-01 1.069894823496e-01 1.081122276454e-01 1.092905516183e-01 1.105199152304e-01 1.117988076976e-01 1.131174738051e-01 1.144779093309e-01 1.158724162502e-01 1.172970678435e-01 1.187510695757e-01 1.202261727095e-01 1.217235754789e-01 1.232363105571e-01 1.247626465007e-01 1.263001806571e-01 1.278427575822e-01 1.293931101482e-01 1.309426497705e-01 1.324925892889e-01 1.340387522640e-01 1.355772292658e-01 1.371105543041e-01 1.386304519286e-01 1.401398056212e-01 1.416347089532e-01 1.431113049559e-01 1.445723264867e-01 1.460105591922e-01 1.474297028809e-01 1.488245062017e-01 1.501936540947e-01 1.515392209382e-01 1.528545609987e-01 1.541433316918e-01 1.554012887157e-01 1.566272392908e-01 1.578228572212e-01 1.589825917703e-01 1.601116851674e-01 1.612025851431e-01 1.622584466433e-01 1.632793222120e-01 1.642585609451e-01 1.652039038364e-01 1.661065864932e-01 1.669721140557e-01 1.677977624380e-01 1.685812887923e-01 1.693259786027e-01 1.700264140157e-01 1.706875587300e-01 1.713052556435e-01 1.718810763169e-01 1.724151617363e-01 1.729047409951e-01 1.733541158269e-01 1.737577623526e-01 1.741201578164e-01 1.744402643753e-01 1.747165563124e-01 1.749516536703e-01 1.751425673889e-01 1.752927480234e-01 1.754005289140e-01 1.754667918463e-01 1.754928583935e-01 1.754763312597e-01 1.754214876322e-01 1.753263146356e-01 1.751920942276e-01 1.750200980461e-01 1.748096672673e-01 1.745636940630e-01 1.742808892469e-01 1.739628758677e-01 1.736114199679e-01 1.732263666351e-01 1.728099996740e-01 1.723623693792e-01 1.718847309680e-01 1.713790129377e-01 1.708460392614e-01 1.702879998255e-01 1.697056970389e-01 1.690995946394e-01 1.684739639379e-01 1.678271704624e-01 1.671636749440e-01 1.664836783268e-01 1.657891842339e-01 1.650828429678e-01 1.643649363910e-01 1.636397307954e-01 1.629080644731e-01 1.621713421588e-01 1.614329033192e-01 1.606932592013e-01 1.599566358405e-01 1.592244496596e-01 1.584984016450e-01 1.577819305414e-01 1.570762174173e-01 1.563843793356e-01 1.557079999433e-01 1.550501679988e-01 1.544127509525e-01 1.537979307635e-01 1.532079060714e-01 1.526459783690e-01 1.521128637707e-01 1.516111904200e-01 1.511441143928e-01 1.507113883093e-01 1.503166941627e-01 1.499612009934e-01 1.496457749668e-01 1.493736181082e-01 1.491437341115e-01 1.489597877905e-01 1.488213674915e-01 1.487296351249e-01 1.486859574911e-01 1.486894433438e-01 1.487423395822e-01 1.488430911686e-01 1.489924991491e-01 1.491905910234e-01 1.494364427689e-01 1.497297218236e-01 1.500689809819e-01 1.504539439242e-01 1.508832864990e-01 1.513551879259e-01 1.518688346141e-01 1.524226021492e-01 1.530128101801e-01 1.536402355034e-01 1.543011850074e-01 1.549929372040e-01 1.557143689860e-01 1.564613475421e-01 1.572327332314e-01 1.580252069127e-01 1.588358551923e-01 1.596621789664e-01 1.605005329180e-01 1.613490650407e-01 1.622042900613e-01 1.630622785104e-01 1.639217449127e-01 1.647780646552e-01 1.656290236005e-01 1.664706293521e-01 1.673008319655e-01 1.681158017326e-01 1.689127660739e-01 1.696889393207e-01 1.704405008260e-01 1.711654826516e-01 1.718606900268e-01 1.725226664475e-01 1.731487516942e-01 1.737368799266e-01 1.742831038804e-01 1.747864449054e-01 1.752423773855e-01 1.756493507323e-01 1.760052627703e-01 1.763055131310e-01 1.765513481703e-01 1.767374571952e-01 1.768638566225e-01 1.769267761952e-01 1.769246866921e-01 1.768567243604e-01 1.767195132148e-01 1.765129769083e-01 1.762338423445e-01 1.758823637533e-01 1.754558855953e-01 1.749532365203e-01 1.743745017746e-01 1.737175112112e-01 1.729818897988e-01 1.721676329728e-01 1.712730096165e-01 1.702987104834e-01 1.692436423009e-01 1.681081571195e-01 1.668930196573e-01 1.655977851931e-01 1.642237068236e-01 1.627719743093e-01 1.612416646906e-01 1.596370619928e-01 1.579574494010e-01 1.562062861990e-01 1.543850366347e-01 1.524966992405e-01 1.505439156269e-01 1.485300845631e-01 1.464600608779e-01 1.443369112277e-01 1.421664504984e-01 1.399539237042e-01 1.377043312517e-01 1.354260049055e-01 1.331257936550e-01 1.308113461892e-01 1.284930930789e-01 1.261799237013e-01 1.238835061807e-01 1.216150809059e-01 1.193893861134e-01 1.172189394999e-01 1.151199418988e-01 1.131081290982e-01 1.112017099524e-01 1.094192667169e-01 1.077790994147e-01 1.063023124280e-01 1.050090564273e-01 1.039187218370e-01 1.030518755678e-01 1.024255392682e-01 1.020591766806e-01 1.019664519882e-01 1.021607336512e-01 1.026521292970e-01 1.034467984490e-01 1.045487478406e-01 1.059576156195e-01 1.076700688792e-01 1.096799068030e-01 1.119776320039e-01 1.145537824755e-01 1.173935051783e-01 1.204833976976e-01 1.238087787745e-01 1.273519709766e-01 1.310991882020e-01 1.350328729925e-01 1.391385458298e-01 1.433999027420e-01 1.478013375970e-01 1.523295115879e-01 1.569692591389e-01 1.617083766891e-01 1.665331646768e-01 1.714311258247e-01 1.763913130584e-01 1.814013921787e-01 1.864511493200e-01 1.915299434675e-01 1.966274295761e-01 2.017344279096e-01 2.068409348436e-01 2.119383864781e-01 2.170178676686e-01 2.220707992092e-01 2.270886612110e-01 2.320640743298e-01 2.369873814951e-01 2.418526609228e-01 2.466519151931e-01 2.513770213691e-01 2.560219824243e-01 2.605784875308e-01 2.650408425664e-01 2.694012674295e-01 2.736529760304e-01 2.777915166548e-01 2.818073599696e-01 2.856973694426e-01 2.894530563246e-01 2.930684541910e-01 2.965398206269e-01 2.998599605546e-01 3.030242111293e-01 3.060259828488e-01 3.088607289836e-01 3.115236001359e-01 3.140087319584e-01 3.163127385884e-01 3.184301404692e-01 3.203562373728e-01 3.220882156668e-01 3.236203574779e-01 3.249502064193e-01 3.260735322680e-01 3.269870440235e-01 3.276879791433e-01 3.281734767147e-01 3.284402927890e-01 3.284869626170e-01 3.283113206529e-01 3.279113701258e-01 3.272855108755e-01 3.264330098671e-01 3.253525464509e-01 3.240452587681e-01 3.225101715803e-01 3.207473440995e-01 3.187590673106e-01 3.165450884686e-01 3.141084301962e-01 3.114509304488e-01 3.085750835710e-01 3.054854869619e-01 3.021852481975e-01 2.986790479751e-01 2.949726766919e-01 2.910722234890e-01 2.869847644684e-01 2.827179215464e-01 2.782794045293e-01 2.736808740015e-01 2.689313960983e-01 2.640424578374e-01 2.590284931872e-01 2.539037617055e-01 2.486827572658e-01 2.433847656005e-01 2.380275873487e-01 2.326328626792e-01 2.272223073034e-01 2.218232915832e-01 2.164623778807e-01 2.111681798687e-01 2.059751511162e-01 2.009161839463e-01 1.960310055242e-01 1.913590286677e-01 1.869405335570e-01 1.828229375402e-01 1.790478483965e-01 1.756625980322e-01 1.727116561286e-01 1.702368903205e-01 1.682786777760e-01 1.668688690638e-01 1.660360879620e-01 1.657988549072e-01 1.661665216529e-01 1.671409160711e-01 1.687117132384e-01 1.708625979698e-01 1.735654151287e-01 1.767878658383e-01 1.804929885735e-01 1.846356907378e-01 1.891749250620e-01 1.940614433228e-01 1.992509507020e-01 2.046968278201e-01 2.103541645680e-01 2.161824278266e-01 2.221367268484e-01 2.281813490806e-01 2.342779600301e-01 2.403898905607e-01 2.464863951505e-01 2.525343032604e-01 2.585049322942e-01 2.643704035826e-01 2.701031140206e-01 2.756796223020e-01 2.810733118172e-01 2.862660290937e-01 2.912321066114e-01 2.959539853094e-01 3.004117673401e-01 3.045866302587e-01 3.084640595400e-01 3.120237150369e-01 3.152542495385e-01 3.181397960357e-01 3.206653534265e-01 3.228220919180e-01 3.245934723580e-01 3.259719139217e-01 3.269483932987e-01 3.275106560345e-01 3.276533574838e-01 3.273669439405e-01 3.266474900210e-01 3.254889770934e-01 3.238865876267e-01 3.218380766892e-01 3.193399000783e-01 3.163917804320e-01 3.129931483943e-01 3.091448604252e-01 3.048495954346e-01 3.001093225822e-01 2.949310407770e-01 2.893173108502e-01 2.832782138218e-01 2.768206680939e-01 2.699546862701e-01 2.626933299257e-01 2.550468271481e-01 2.470324660876e-01 2.386679000673e-01 2.299694796462e-01 2.209612765002e-01 2.116663506517e-01 2.021136198456e-01 1.923339571855e-01 1.823639300519e-01 1.722467570048e-01 1.620308617630e-01 1.517770112876e-01 1.415546504694e-01 1.314538985813e-01 1.215845392773e-01 1.120847382151e-01 1.031322724599e-01 9.494878332466e-02 8.781018895799e-02 8.203878106475e-02 7.796741429113e-02 7.588849282321e-02 7.595712647098e-02 7.814571853235e-02 8.224150828599e-02 8.792182111097e-02 9.483549590393e-02 1.026539294660e-01 1.111039939046e-01 1.199612956442e-01 1.290485330015e-01 1.382249925968e-01 1.473755383910e-01 1.564080242750e-01 1.652432127114e-01 1.738136406101e-01 1.820626591862e-01 1.899374773237e-01 1.973940024437e-01 2.043896776787e-01 2.108873871460e-01 2.168532535259e-01 2.222559135526e-01 2.270654453755e-01 2.312585534659e-01 2.348085758195e-01 2.376957297090e-01 2.399014585392e-01 2.414070305832e-01 2.422020477365e-01 2.422711811893e-01 2.416070008173e-01 2.402053657978e-01 2.380577388981e-01 2.351686302639e-01 2.315366109467e-01 2.271695385812e-01 2.220766283731e-01 2.162682889742e-01 2.097637145134e-01 2.025828290201e-01 1.947520542528e-01 1.863031525256e-01 1.772745741174e-01 1.677118372260e-01 1.576738377281e-01 1.472296201282e-01 1.364675549902e-01 1.255003761890e-01 1.144787698514e-01 1.036046002385e-01 9.316117185089e-02 8.354900173121e-02 7.532195827149e-02 6.919913591685e-02 6.596247198177e-02 6.618428823162e-02 6.992207819941e-02 7.670303755996e-02 8.580066872951e-02 9.651939787020e-02 1.083034336418e-01 1.207446924492e-01 1.335444080859e-01 1.464768950478e-01 1.593726602011e-01 1.720882478330e-01 1.845100757169e-01 1.965371973742e-01 2.080786095064e-01 2.190580102449e-01 2.293998496537e-01 2.390376602625e-01 2.479111731988e-01 2.559625814683e-01 2.631424013998e-01 2.694000193089e-01 2.746961911622e-01 2.789947951541e-01 2.822597337001e-01 2.844689290005e-01 2.855991896022e-01 2.856366751466e-01 2.845742320971e-01 2.824082694875e-01 2.791485894921e-01 2.748061487754e-01 2.694066829287e-01 2.629835787151e-01 2.555790541149e-01 2.472515623334e-01 2.380728397065e-01 2.281306866163e-01 2.175363277370e-01 2.064252767579e-01 1.949671362841e-01 1.833714682083e-01 1.719037466976e-01 1.608904214309e-01 1.507388232010e-01 1.419360251393e-01 1.350285063484e-01 1.305752924398e-01 1.290403575404e-01 1.306859683231e-01 1.354954091823e-01 1.431918464359e-01 1.533275814072e-01 1.653940160490e-01 1.788994574544e-01 1.934086216069e-01 2.085518922647e-01 2.240181593722e-01 2.395496987221e-01 2.549284566651e-01 2.699657536451e-01 2.845028959918e-01 2.983988562833e-01 3.115302400879e-01 3.237878945771e-01 3.350765807526e-01 3.453130087192e-01 3.544213892583e-01 3.623419823178e-01 3.690223869206e-01 3.744175688684e-01 3.784989009010e-01 3.812418706099e-01 3.826383476989e-01 3.826855765074e-01 3.813957928964e-01 3.787920669027e-01 3.749074481162e-01 3.697924543974e-01 3.635084583207e-01 3.561311322329e-01 3.477573667828e-01 3.384959079261e-01 3.284817829033e-01 3.178690723720e-01 3.068363766356e-01 2.955943980634e-01 2.843786355691e-01 2.734623611497e-01 2.631444337086e-01 2.537549069301e-01 2.456386192561e-01 2.391360978284e-01 2.345646520242e-01 2.321749947757e-01 2.321312557751e-01 2.344780951374e-01 2.391383331428e-01 2.459282574110e-01 2.545747272340e-01 2.647569716070e-01 2.761283912055e-01 2.883438758721e-01 3.010742513403e-01 3.140132068534e-01 3.268839399184e-01 3.394366652364e-01 3.514527360731e-01 3.627357278942e-01 3.731180281241e-01 3.824558740460e-01 3.906271336221e-01 3.975363128316e-01 4.031067696718e-01 4.072888583902e-01 4.100567596137e-01 4.114041037668e-01 4.113595475365e-01 4.099691882931e-01 4.073119908685e-01 4.034931300215e-01 3.986442133828e-01 3.929314074757e-01 3.865426167813e-01 3.796965595277e-01 3.726340445637e-01 3.656117130039e-01 3.589029460800e-01 3.527773964682e-01 3.474953504170e-01 3.432925061714e-01 3.403562515921e-01 3.388273472533e-01 3.387729109504e-01 3.401898184630e-01 3.430050781411e-01 3.470820266657e-01 3.522366516364e-01 3.582485941772e-01 3.648855147474e-01 3.719115441784e-01 3.791043204327e-01 3.862626946124e-01 3.932166941216e-01 3.998276308535e-01 4.059923975486e-01 4.116447616302e-01 4.167487143245e-01 4.213024298938e-01 4.253252020890e-01 4.288557613131e-01 4.319502245403e-01 4.346631892200e-01 4.370527020039e-01 4.391638672493e-01 4.410268324755e-01 4.426535353750e-01 4.440253060629e-01 4.451060704458e-01 4.458313123911e-01 4.461152676097e-01 4.458634688382e-01 4.449672708497e-01 4.433268718306e-01 4.408495659530e-01 4.374661871155e-01 4.331394786900e-01 4.278672063182e-01 4.217053046464e-01 4.147559163238e-01 4.071825623502e-01 3.992155030697e-01 3.911340546838e-01 3.832778029392e-01 3.760150676965e-01 3.697313648344e-01 3.647982498405e-01 3.615300444877e-01 3.601605460297e-01 3.607998105185e-01 3.634239756512e-01 3.678711150336e-01 3.738607673432e-01 3.810201080231e-01 3.889201742955e-01 3.971158812030e-01 4.051696410488e-01 4.126871756226e-01 4.193262012265e-01 4.248116196491e-01 4.289510103993e-01 4.316221898307e-01 4.327904665083e-01 4.324974867076e-01 4.308562941873e-01 4.280573508580e-01 4.243400715122e-01 4.199982139534e-01 4.153628921609e-01 4.107770241229e-01 4.065923783112e-01 4.031325056498e-01 4.006868930862e-01 3.994828442718e-01 3.996746598454e-01 4.013383130791e-01 4.044591648458e-01 4.089534388689e-01 4.146631894639e-01 4.213761256572e-01 4.288469361253e-01 4.367946080443e-01 4.449324990926e-01 4.529664528866e-01 4.606049811340e-01 4.675768397800e-01 4.736243260037e-01 4.785247200059e-01 4.820915839240e-01 4.841874310494e-01 4.847341698810e-01 4.837163746035e-01 4.811963426542e-01 4.773119310185e-01 4.722786338290e-01 4.663842207960e-01 4.599730671019e-01 4.534328742968e-01 4.471620810796e-01 4.415411014816e-01 4.368979753280e-01 4.334756932874e-01 4.314208826957e-01 4.307629231180e-01 4.314329763503e-01 4.332852761465e-01 4.361148017179e-01 4.397025519318e-01 4.438241844795e-01 4.482688676741e-01 4.528424259540e-01 4.573436421797e-01 4.615592396696e-01 4.652420970840e-01 4.680976750346e-01 4.697892212482e-01 4.699501184373e-01 4.682251602981e-01 4.643129388338e-01 4.580355189790e-01 4.494093377756e-01 4.387135813569e-01 4.265674089046e-01 4.139575421429e-01 4.022298741413e-01 3.929873949342e-01 3.878437543475e-01 3.880831160534e-01 3.942835154790e-01 4.061111570026e-01 4.223862696854e-01 4.413608797045e-01 4.611051130194e-01 4.798237585422e-01 4.960785333452e-01 5.089303005492e-01 5.179977666179e-01 5.234606297667e-01 5.259968671953e-01 5.266558334185e-01 5.266389163185e-01 5.270392723605e-01 5.285658574759e-01 5.313368614175e-01 5.348383795198e-01 5.380435860328e-01 5.396796734953e-01 5.385772969013e-01 5.339638166266e-01 5.257480312501e-01 5.146610916999e-01 5.022607765455e-01 4.907655857807e-01 4.826029007641e-01 4.797703846506e-01 4.831532612070e-01 4.921545324663e-01 5.048685905488e-01 5.186771320431e-01 5.309880610834e-01 5.370864486411e-01 5.390002474529e-01 5.383419906561e-01 5.369100809204e-01 5.356115888795e-01 5.341555566244e-01 5.316970913188e-01 5.279167118082e-01 5.237366113081e-01 5.210901252257e-01 5.218099401342e-01 5.263617349750e-01 5.333946855058e-01 5.405413390115e-01 5.458738165164e-01 5.490320976013e-01 5.513606903565e-01 5.550016420977e-01 5.614445097279e-01 5.704679503268e-01 5.802073761670e-01 5.882537811636e-01 5.929403424318e-01 5.940439318793e-01 5.926426496226e-01 5.903613339824e-01 5.885903741390e-01 5.882584882620e-01 5.902930390105e-01 5.962218049286e-01 6.081147836180e-01 6.274329542819e-01 6.533881363095e-01 6.821959066022e-01 7.081381907653e-01 7.260413525961e-01 7.337680159331e-01 7.012806473206e-01 6.721302555608e-01 6.445833928665e-01 6.447131828073e-01 6.699499915809e-01 6.916024807194e-01 6.821675878691e-01 6.346196728152e-01 5.681878542860e-01 5.230036916572e-01 5.308382909291e-01 5.777978870878e-01 6.221355229857e-01 6.348126120273e-01 6.128318275797e-01 5.771053224472e-01 5.606939774348e-01 5.824210796578e-01 6.280469047595e-01 6.672303979643e-01 6.783033724360e-01 6.569641490569e-01 6.152199354557e-01 5.759578769992e-01 5.613613863526e-01 5.771447606952e-01 6.085933974399e-01 6.335894528999e-01 6.352893382391e-01 6.071014555727e-01 5.548719384348e-01 4.989690380611e-01 4.709982844483e-01 4.915788629352e-01 5.455543231528e-01 5.980719744747e-01 6.232489967520e-01 6.150222715289e-01 5.883957576070e-01 5.730137933556e-01 5.915769690395e-01 6.362955346549e-01 6.772703034536e-01 6.891793794599e-01 6.663369288069e-01 6.256362580841e-01 5.989982161138e-01 6.095389512471e-01 6.475475327984e-01 6.815063868394e-01 6.862926355397e-01 6.566954650928e-01 6.079779970994e-01 5.683328056869e-01 5.607910181967e-01 5.840736712157e-01 6.177547908212e-01 6.433770166579e-01 6.538920567690e-01 6.504721374322e-01 6.364477626603e-01 6.148779393610e-01 5.912862885792e-01 5.767127546443e-01 5.831968074412e-01 6.113882812603e-01 6.454277708101e-01 6.637292504264e-01 6.535725250150e-01 6.200786023461e-01 5.872955944276e-01 5.848210912553e-01 6.195799139968e-01 6.668324334431e-01 6.949454816510e-01 6.877594057741e-01 6.514715667140e-01
 3.206589924755e-01 3.207889741618e-01 3.208990721331e-01 3.211515401182e-01 3.215755947051e-01 3.220255347729e-01 3.223053893991e-01 3.223717558036e-01 3.223958533924e-01 3.225863406782e-01 3.229703825730e-01 3.233795286998e-01 3.236301818104e-01 3.236916765871e-01 3.237027581338e-01 3.238435430109e-01 3.241666704616e-01 3.245385419203e-01 3.247693884651e-01 3.248096920198e-01 3.247967919324e-01 3.249050197185e-01 3.251766842033e-01 3.254986973113e-01 3.257111454940e-01 3.257486280649e-01 3.257027939921e-01 3.257463427210e-01 3.259656037200e-01 3.262603448336e-01 3.264389305569e-01 3.264202207369e-01 3.263170717132e-01 3.263231214635e-01 3.265144862471e-01 3.267697481284e-01 3.268919033891e-01 3.268096519453e-01 3.266574884560e-01 3.266368858669e-01 3.267979867032e-01 3.269935749584e-01 3.270394291378e-01 3.269034448197e-01 3.267283612282e-01 3.266816868079e-01 3.267941014458e-01 3.269282597380e-01 3.269176222944e-01 3.267328722182e-01 3.265144775906e-01 3.264304183625e-01 3.265044780184e-01 3.265923465199e-01 3.265272623044e-01 3.262863322216e-01 3.260214774833e-01 3.259088882665e-01 3.259619230249e-01 3.260096685870e-01 3.258763277662e-01 3.255696786678e-01 3.252733583357e-01 3.251546323667e-01 3.251866902640e-01 3.251770823143e-01 3.249723800214e-01 3.246202916121e-01 3.243168182129e-01 3.241958522753e-01 3.241892200050e-01 3.241069990323e-01 3.238420482070e-01 3.234746793167e-01 3.231781349843e-01 3.230381038115e-01 3.229714176970e-01 3.228205067503e-01 3.225175115228e-01 3.221436097502e-01 3.218354938537e-01 3.216499676775e-01 3.215159195208e-01 3.213102611008e-01 3.209782778870e-01 3.205803903738e-01 3.202289324398e-01 3.199803219769e-01 3.197840323612e-01 3.195313711437e-01 3.191591121039e-01 3.187122832404e-01 3.183011499956e-01 3.179928732518e-01 3.177414152135e-01 3.174332250653e-01 3.170014240864e-01 3.164983452443e-01 3.160407231402e-01 3.156888630847e-01 3.153808855986e-01 3.150034432935e-01 3.145117653866e-01 3.139743939581e-01 3.134958963646e-01 3.131044663252e-01 3.127314763297e-01 3.122882587794e-01 3.117586553634e-01 3.112090644186e-01 3.107106606990e-01 3.102698248056e-01 3.098296189572e-01 3.093338526981e-01 3.087799994400e-01 3.082140233004e-01 3.076814762689e-01 3.071848008967e-01 3.066833758239e-01 3.061399652280e-01 3.055553390073e-01 3.049623079091e-01 3.043931708943e-01 3.038459602040e-01 3.032902931834e-01 3.026979706732e-01 3.020752692495e-01 3.014547712196e-01 3.008554280630e-01 3.002668150021e-01 2.996615644150e-01 2.990252534893e-01 2.983692367177e-01 2.977210903580e-01 2.970922963304e-01 2.964672868417e-01 2.958229152570e-01 2.951496108493e-01 2.944593745569e-01 2.937749090700e-01 2.931101417209e-01 2.924546246573e-01 2.917816161488e-01 2.910761149509e-01 2.903476494765e-01 2.896239484684e-01 2.889237980601e-01 2.882393815028e-01 2.875420222709e-01 2.868107327566e-01 2.860552408161e-01 2.853009830113e-01 2.845660313256e-01 2.838495838306e-01 2.831284835305e-01 2.823833983262e-01 2.816151140965e-01 2.808403695010e-01 2.800759345229e-01 2.793245643540e-01 2.785779423186e-01 2.778219974604e-01 2.770491387548e-01 2.762654078340e-01 2.754804286297e-01 2.747005541811e-01 2.739280776145e-01 2.731587333037e-01 2.723834258664e-01 2.715975874515e-01 2.708033145372e-01 2.700067668573e-01 2.692152839833e-01 2.684306184568e-01 2.676470039087e-01 2.668572730416e-01 2.660612963628e-01 2.652629918986e-01 2.644634251217e-01 2.636662994769e-01 2.628727235468e-01 2.620808400608e-01 2.612897236921e-01 2.604975105458e-01 2.597017467033e-01 2.589047593122e-01 2.581116502988e-01 2.573243139366e-01 2.565413873044e-01 2.557610924424e-01 2.549784523765e-01 2.541962052738e-01 2.534178714981e-01 2.526448331266e-01 2.518770276360e-01 2.511124849046e-01 2.503508545573e-01 2.495926598151e-01 2.488387526810e-01 2.480905470727e-01 2.473465738189e-01 2.466069573583e-01 2.458735723476e-01 2.451454651448e-01 2.444224510042e-01 2.437069998799e-01 2.429969760238e-01 2.422937069163e-01 2.415966237871e-01 2.409060080607e-01 2.402215491109e-01 2.395466977406e-01 2.388817374825e-01 2.382254709784e-01 2.375770274066e-01 2.369354822783e-01 2.363017798182e-01 2.356785710137e-01 2.350688558517e-01 2.344709970288e-01 2.338816204304e-01 2.333015147548e-01 2.327299367098e-01 2.321714831083e-01 2.316286156146e-01 2.310987077026e-01 2.305794398305e-01 2.300697087466e-01 2.295728286485e-01 2.290914962799e-01 2.286264742002e-01 2.281750743244e-01 2.277343258474e-01 2.273073440959e-01 2.268957956307e-01 2.265021744135e-01 2.261257732072e-01 2.257637835699e-01 2.254132891735e-01 2.250794919408e-01 2.247647437021e-01 2.244690874928e-01 2.241914993957e-01 2.239283153741e-01 2.236795926820e-01 2.234490985756e-01 2.232406132862e-01 2.230523852504e-01 2.228828500915e-01 2.227285272653e-01 2.225908848326e-01 2.224750031020e-01 2.223818852254e-01 2.223094327432e-01 2.222549290456e-01 2.222171888469e-01 2.222001017419e-01 2.222069470065e-01 2.222362877569e-01 2.222847603906e-01 2.223523275424e-01 2.224399009545e-01 2.225494284973e-01 2.226837910993e-01 2.228380202319e-01 2.230118552015e-01 2.232069897185e-01 2.234241246835e-01 2.236640658060e-01 2.239264361371e-01 2.242071142338e-01 2.245091760654e-01 2.248344168475e-01 2.251823356672e-01 2.255508086839e-01 2.259393774473e-01 2.263477732397e-01 2.267789967358e-01 2.272336603342e-01 2.277085255185e-01 2.282015494356e-01 2.287144294501e-01 2.292489541299e-01 2.298074330087e-01 2.303871904741e-01 2.309847283665e-01 2.315994440685e-01 2.322348221385e-01 2.328916567816e-01 2.335718658987e-01 2.342711447882e-01 2.349867875337e-01 2.357202008821e-01 2.364726716290e-01 2.372463302281e-01 2.380403245021e-01 2.388524538650e-01 2.396797005603e-01 2.405236117053e-01 2.413855460575e-01 2.422666631642e-01 2.431665675886e-01 2.440818903994e-01 2.450113235032e-01 2.459561066754e-01 2.469177833450e-01 2.478972286812e-01 2.488917034653e-01 2.499002318792e-01 2.509213082734e-01 2.519571116373e-01 2.530073311828e-01 2.540730787819e-01 2.551512062651e-01 2.562419374406e-01 2.573441514115e-01 2.584588658641e-01 2.595858251009e-01 2.607248132008e-01 2.618753267627e-01 2.630358346921e-01 2.642067855545e-01 2.653871891451e-01 2.665774607992e-01 2.677790487037e-01 2.689882779634e-01 2.702066756452e-01 2.714322390247e-01 2.726653518621e-01 2.739068996465e-01 2.751561086136e-01 2.764122233491e-01 2.776743483275e-01 2.789418313487e-01 2.802143678898e-01 2.814926459775e-01 2.827773897069e-01 2.840665131150e-01 2.853591106848e-01 2.866550732430e-01 2.879541143246e-01 2.892567830237e-01 2.905629741059e-01 2.918713210258e-01 2.931810050254e-01 2.944920967912e-01 2.958041364127e-01 2.971182323718e-01 2.984327825322e-01 2.997474626687e-01 3.010604135230e-01 3.023737344384e-01 3.036868727983e-01 3.049983119556e-01 3.063084463978e-01 3.076154889692e-01 3.089203136266e-01 3.102232759260e-01 3.115232982336e-01 3.128194616525e-01 3.141120980882e-01 3.154001123978e-01 3.166836433841e-01 3.179634245522e-01 3.192370864393e-01 3.205055734401e-01 3.217683064657e-01 3.230233993872e-01 3.242732771254e-01 3.255164075115e-01 3.267521996429e-01 3.279802039508e-01 3.291997224761e-01 3.304112659103e-01 3.316153623711e-01 3.328098785625e-01 3.339956447867e-01 3.351706013889e-01 3.363356536222e-01 3.374916320873e-01 3.386366345177e-01 3.397710854891e-01 3.408936622226e-01 3.420045092031e-01 3.431040256217e-01 3.441911099920e-01 3.452657743449e-01 3.463276244327e-01 3.473759189077e-01 3.484108618449e-01 3.494323147697e-01 3.504390415401e-01 3.514312376450e-01 3.524098196270e-01 3.533723597248e-01 3.543200768808e-01 3.552520711256e-01 3.561675172656e-01 3.570679108999e-01 3.579508519375e-01 3.588175074257e-01 3.596675440054e-01 3.604987733397e-01 3.613133157059e-01 3.621098463440e-01 3.628877398306e-01 3.636475501100e-01 3.643877917813e-01 3.651089177605e-01 3.658119647370e-01 3.664938570802e-01 3.671566087889e-01 3.677994501654e-01 3.684204157669e-01 3.690216026158e-01 3.696019205585e-01 3.701603339446e-01 3.706974873212e-01 3.712117743658e-01 3.717051864676e-01 3.721764087039e-01 3.726246920374e-01 3.730503622282e-01 3.734516132120e-01 3.738301400465e-01 3.741854424424e-01 3.745168461609e-01 3.748244769543e-01 3.751073819434e-01 3.753649595161e-01 3.755991539375e-01 3.758077661063e-01 3.759913924397e-01 3.761495943958e-01 3.762816498147e-01 3.763883908619e-01 3.764690495111e-01 3.765229807577e-01 3.765513786441e-01 3.765526659910e-01 3.765268132160e-01 3.764742048779e-01 3.763940327436e-01 3.762861110274e-01 3.761518932642e-01 3.759891699223e-01 3.757981662409e-01 3.755793223424e-01 3.753318765983e-01 3.750565453998e-01 3.747519965551e-01 3.744191642989e-01 3.740572352007e-01 3.736655640336e-01 3.732452312158e-01 3.727954875709e-01 3.723163697629e-01 3.718081176758e-01 3.712697339693e-01 3.707014665953e-01 3.701028442931e-01 3.694743396807e-01 3.688157242964e-01 3.681269456146e-01 3.674076153627e-01 3.666578516789e-01 3.658774054351e-01 3.650667589316e-01 3.642251117703e-01 3.633526154746e-01 3.624491436188e-01 3.615151001681e-01 3.605506929773e-01 3.595541697218e-01 3.585271802429e-01 3.574694059655e-01 3.563799597183e-01 3.552593667118e-01 3.541078211383e-01 3.529259083814e-01 3.517121220628e-01 3.504668503333e-01 3.491921257197e-01 3.478854658477e-01 3.465477894722e-01 3.451789379604e-01 3.437794606313e-01 3.423491368688e-01 3.408877972605e-01 3.393953601891e-01 3.378731162122e-01 3.363194255675e-01 3.347357800947e-01 3.331218596144e-01 3.314772528212e-01 3.298030996500e-01 3.280977441558e-01 3.263630687911e-01 3.245987204216e-01 3.228042975760e-01 3.209814718287e-01 3.191278981192e-01 3.172457583807e-01 3.153350239521e-01 3.133949922119e-01 3.114269591366e-01 3.094304184708e-01 3.074052280673e-01 3.053534367690e-01 3.032722621103e-01 3.011654820892e-01 2.990308442722e-01 2.968692774228e-01 2.946821879938e-01 2.924678291139e-01 2.902282491208e-01 2.879631253157e-01 2.856723010566e-01 2.833581960629e-01 2.810177674699e-01 2.786553068600e-01 2.762677541271e-01 2.738570035286e-01 2.714247990984e-01 2.689683425123e-01 2.664920087507e-01 2.639935013776e-01 2.614737239660e-01 2.589352760258e-01 2.563745115178e-01 2.537966887063e-01 2.511997144542e-01 2.485841560925e-01 2.459523817544e-01 2.433020927563e-01 2.406371107697e-01 2.379562284004e-01 2.352599060311e-01 2.325511492850e-01 2.298276492862e-01 2.270930086399e-01 2.243461660085e-01 2.215879099565e-01 2.188216820914e-01 2.160440410853e-01 2.132603707201e-01 2.104684489245e-01 2.076701304367e-01 2.048686384086e-01 2.020608977023e-01 1.992528630407e-01 1.964415809468e-01 1.936297212266e-01 1.908205166096e-01 1.880108605933e-01 1.852073914789e-01 1.824074394750e-01 1.796136400540e-01 1.768299740061e-01 1.740530238758e-01 1.712900421080e-01 1.685385150986e-01 1.658023342666e-01 1.630836926216e-01 1.603820905230e-01 1.577031105024e-01 1.550453784360e-01 1.524137091199e-01 1.498105850955e-01 1.472349199045e-01 1.446947778189e-01 1.421874146766e-01 1.397187441767e-01 1.372918308457e-01 1.349060606425e-01 1.325699071411e-01 1.302812703568e-01 1.280469392422e-01 1.258690461467e-01 1.237492634016e-01 1.216955138608e-01 1.197060264975e-01 1.177891776929e-01 1.159458648071e-01 1.141789630195e-01 1.124956680749e-01 1.108944668651e-01 1.093845890125e-01 1.079652271453e-01 1.066403560114e-01 1.054158693516e-01 1.042895568101e-01 1.032692410273e-01 1.023535743753e-01 1.015454754294e-01 1.008478410441e-01 1.002588472960e-01 9.978262627106e-02 9.941664593061e-02 9.916244241708e-02 9.901918470256e-02 9.898373566362e-02 9.905745640703e-02 9.923450898182e-02 9.951612005375e-02 9.989771378021e-02 1.003749578414e-01 1.009476009285e-01 1.016067589288e-01 1.023533297337e-01 1.031807143746e-01 1.040840082879e-01 1.050615937026e-01 1.061035308072e-01 1.072116383472e-01 1.083769158688e-01 1.095961072703e-01 1.108661351683e-01 1.121792495998e-01 1.135355634684e-01 1.149274432280e-01 1.163516276471e-01 1.178068231192e-01 1.192835845900e-01 1.207846117001e-01 1.223009376565e-01 1.238326696613e-01 1.253758575703e-01 1.269251313050e-01 1.284824866935e-01 1.300390278248e-01 1.315964698056e-01 1.331503783234e-01 1.346969056154e-01 1.362381911333e-01 1.377657453601e-01 1.392832456870e-01 1.407852884632e-01 1.422698435437e-01 1.437376865454e-01 1.451821158454e-01 1.466081130788e-01 1.480079165577e-01 1.493833589139e-01 1.507333084090e-01 1.520526869969e-01 1.533455686810e-01 1.546051608790e-01 1.558343887244e-01 1.570313087805e-01 1.581919464967e-01 1.593210627738e-01 1.604109945797e-01 1.614667951987e-01 1.624836568251e-01 1.634613923929e-01 1.644023650075e-01 1.653007161990e-01 1.661616535165e-01 1.669796623127e-01 1.677569172379e-01 1.684938607713e-01 1.691858678534e-01 1.698375682579e-01 1.704451172999e-01 1.710102438678e-01 1.715325781848e-01 1.720100719102e-01 1.724460986713e-01 1.728359357078e-01 1.731843781769e-01 1.734886804809e-01 1.737498175039e-01 1.739685122317e-01 1.741422790497e-01 1.742754594690e-01 1.743655528221e-01 1.744135824560e-01 1.744204117418e-01 1.743855013320e-01 1.743111300365e-01 1.741961781895e-01 1.740425387783e-01 1.738505634574e-01 1.736210253652e-01 1.733544412012e-01 1.730518342037e-01 1.727145690326e-01 1.723433906658e-01 1.719391407612e-01 1.715039994366e-01 1.710380716572e-01 1.705425238104e-01 1.700207133220e-01 1.694709968719e-01 1.688973849307e-01 1.683010657279e-01 1.676812560079e-01 1.670436806488e-01 1.663860939841e-01 1.657132317448e-01 1.650255243971e-01 1.643244022453e-01 1.636144759356e-01 1.628944828439e-01 1.621694601445e-01 1.614387281017e-01 1.607073980907e-01 1.599754580542e-01 1.592458400341e-01 1.585218515007e-01 1.578042925615e-01 1.570970695668e-01 1.564015142481e-01 1.557208457958e-01 1.550575226364e-01 1.544128015799e-01 1.537902863484e-01 1.531919995630e-01 1.526205783951e-01 1.520774508066e-01 1.515661972199e-01 1.510877314268e-01 1.506453889632e-01 1.502405717293e-01 1.498753843284e-01 1.495518495092e-01 1.492703432841e-01 1.490346920655e-01 1.488441847597e-01 1.487015186213e-01 1.486076102888e-01 1.485624739184e-01 1.485681529967e-01 1.486242683035e-01 1.487309041578e-01 1.488888893758e-01 1.490981075820e-01 1.493579448567e-01 1.496685157089e-01 1.500281677017e-01 1.504372094989e-01 1.508939892298e-01 1.513965054446e-01 1.519450858639e-01 1.525358481292e-01 1.531690017220e-01 1.538413834255e-01 1.545510199477e-01 1.552961722636e-01 1.560736913779e-01 1.568813263866e-01 1.577167049271e-01 1.585770239187e-01 1.594595114551e-01 1.603602594264e-01 1.612776795330e-01 1.622079969042e-01 1.631480597166e-01 1.640957546664e-01 1.650463184014e-01 1.659980064133e-01 1.669464887958e-01 1.678890265880e-01 1.688225383948e-01 1.697431786258e-01 1.706495659283e-01 1.715365590552e-01 1.724019541978e-01 1.732431745131e-01 1.740559846104e-01 1.748373397172e-01 1.755856732974e-01 1.762963659476e-01 1.769678285439e-01 1.775964620856e-01 1.781799835869e-01 1.787164706171e-01 1.792014497597e-01 1.796337696740e-01 1.800105915217e-01 1.803288850841e-01 1.805880137520e-01 1.807839396819e-01 1.809158785247e-01 1.809804164055e-01 1.809777591372e-01 1.809041840593e-01 1.807583956806e-01 1.805393368458e-01 1.802448899034e-01 1.798742101869e-01 1.794255494675e-01 1.788986612685e-01 1.782917801924e-01 1.776040156274e-01 1.768352430013e-01 1.759853290200e-01 1.750517828012e-01 1.740373286153e-01 1.729395317759e-01 1.717602410614e-01 1.704995451555e-01 1.691564086732e-01 1.677352053241e-01 1.662337725615e-01 1.646551315042e-01 1.630007144204e-01 1.612720273845e-01 1.594719536088e-01 1.576024506162e-01 1.556681717385e-01 1.536702487673e-01 1.516143109789e-01 1.495041726937e-01 1.473451388197e-01 1.451421928111e-01 1.429023907844e-01 1.406305976086e-01 1.383364508556e-01 1.360270058481e-01 1.337117223707e-01 1.314003830957e-01 1.291031797770e-01 1.268339427169e-01 1.246038486883e-01 1.224282922554e-01 1.203212508358e-01 1.182997388689e-01 1.163812221687e-01 1.145822032279e-01 1.129232039280e-01 1.114235326995e-01 1.101022138502e-01 1.089799575927e-01 1.080753461947e-01 1.074082030699e-01 1.069943773732e-01 1.068506231176e-01 1.069887878487e-01 1.074201194609e-01 1.081527734831e-01 1.091899163230e-01 1.105327430626e-01 1.121794164615e-01 1.141251629550e-01 1.163614852550e-01 1.188780773757e-01 1.216645014295e-01 1.247052101273e-01 1.279873864114e-01 1.314941089609e-01 1.352109337558e-01 1.391214799838e-01 1.432100762533e-01 1.474609642136e-01 1.518582741814e-01 1.563885710619e-01 1.610363641174e-01 1.657882949608e-01 1.706315365854e-01 1.755528536942e-01 1.805400761514e-01 1.855817810560e-01 1.906663936004e-01 1.957830445742e-01 2.009210947818e-01 2.060712454573e-01 2.112225514825e-01 2.163658558407e-01 2.214926592041e-01 2.265934120505e-01 2.316597729935e-01 2.366826306771e-01 2.416551453268e-01 2.465682249745e-01 2.514141630853e-01 2.561862728779e-01 2.608750732268e-01 2.654752307271e-01 2.699773671794e-01 2.743769441526e-01 2.786658567761e-01 2.828367551610e-01 2.868848745324e-01 2.908014215945e-01 2.945812814092e-01 2.982191370257e-01 3.017070271964e-01 3.050410224445e-01 3.082140495219e-01 3.112212826637e-01 3.140566860307e-01 3.167155621906e-01 3.191928699688e-01 3.214828608864e-01 3.235818976138e-01 3.254850949335e-01 3.271879649437e-01 3.286871348532e-01 3.299766899862e-01 3.310564884012e-01 3.319200266652e-01 3.325652423239e-01 3.329894260462e-01 3.331897426276e-01 3.331642174105e-01 3.329109944950e-01 3.324275724531e-01 3.317130005934e-01 3.307661520469e-01 3.295876213184e-01 3.281756900535e-01 3.265318765698e-01 3.246551632749e-01 3.225481685282e-01 3.202121280965e-01 3.176483838238e-01 3.148606387796e-01 3.118513368008e-01 3.086242580432e-01 3.051838564203e-01 3.015363145573e-01 2.976869409668e-01 2.936416961925e-01 2.894086477819e-01 2.849968371686e-01 2.804143151408e-01 2.756723908989e-01 2.707817018446e-01 2.657561193166e-01 2.606084438721e-01 2.553552304252e-01 2.500132062511e-01 2.446009129119e-01 2.391389794939e-01 2.336497822602e-01 2.281585720342e-01 2.226914536381e-01 2.172782048326e-01 2.119506941781e-01 2.067432469415e-01 2.016930966188e-01 1.968394768428e-01 1.922245330857e-01 1.878939889883e-01 1.838908847057e-01 1.802634122124e-01 1.770549829733e-01 1.743131901440e-01 1.720771815188e-01 1.703840410673e-01 1.692658396465e-01 1.687433371993e-01 1.688338606044e-01 1.695399238084e-01 1.708575935631e-01 1.727725028707e-01 1.752598558752e-01 1.782922588642e-01 1.818282736058e-01 1.858300755196e-01 1.902520898008e-01 1.950453825445e-01 2.001660842549e-01 2.055642012665e-01 2.111956801982e-01 2.170150133256e-01 2.229792126793e-01 2.290485074388e-01 2.351820659193e-01 2.413451608471e-01 2.475016456690e-01 2.536177048037e-01 2.596646147433e-01 2.656110829960e-01 2.714302298476e-01 2.770946721335e-01 2.825811526903e-01 2.878649757398e-01 2.929246568561e-01 2.977388838211e-01 3.022866060594e-01 3.065504635490e-01 3.105124766667e-01 3.141536127819e-01 3.174609908882e-01 3.204172046308e-01 3.230098059304e-01 3.252254377425e-01 3.270498118843e-01 3.284757073776e-01 3.294888303881e-01 3.300824082555e-01 3.302474722634e-01 3.299753069238e-01 3.292609896497e-01 3.280974842808e-01 3.264824543009e-01 3.244105098392e-01 3.218794170497e-01 3.188892497339e-01 3.154385569622e-01 3.115290900587e-01 3.071621186744e-01 3.023424651862e-01 2.970734705706e-01 2.913603503349e-01 2.852136154321e-01 2.786394153213e-01 2.716494113409e-01 2.642557139224e-01 2.564697150150e-01 2.483104693609e-01 2.397936101820e-01 2.309402156019e-01 2.217727135879e-01 2.123165635236e-01 2.026014805346e-01 1.926597346644e-01 1.825330099334e-01 1.722627639101e-01 1.619043856392e-01 1.515219830288e-01 1.411892179923e-01 1.310053949146e-01 1.210860942188e-01 1.115849162435e-01 1.026914880673e-01 9.464638576038e-02 8.774399809116e-02 8.231550275830e-02 7.869879930377e-02 7.715676217687e-02 7.780375565943e-02 8.055882196111e-02 8.516935566882e-02 9.129497983478e-02 9.858138787509e-02 1.067097222913e-01 1.154145975774e-01 1.244815705796e-01 1.337407878586e-01 1.430563763244e-01 1.523171191140e-01 1.614328205211e-01 1.703259115952e-01 1.789299288396e-01 1.871896041699e-01 1.950521297639e-01 2.024724473653e-01 2.094094109857e-01 2.158253034088e-01 2.216864968298e-01 2.269598358578e-01 2.316194041456e-01 2.356375081473e-01 2.389903044566e-01 2.416587733562e-01 2.436217606588e-01 2.448654978821e-01 2.453755056671e-01 2.451402434724e-01 2.441547959160e-01 2.424105803249e-01 2.399064129550e-01 2.366453425484e-01 2.326283482188e-01 2.278664097759e-01 2.223687854545e-01 2.161519934040e-01 2.092373407457e-01 2.016479331998e-01 1.934167686604e-01 1.845809152079e-01 1.751865449556e-01 1.652887870183e-01 1.549574182752e-01 1.442784241290e-01 1.333607397987e-01 1.223496139847e-01 1.114328522658e-01 1.008742916989e-01 9.103334337762e-02 8.240691285684e-02 7.564019704476e-02 7.146577604526e-02 7.051149770596e-02 7.301400141588e-02 7.870396059535e-02 8.696806805194e-02 9.712239161009e-02 1.085742448210e-01 1.208673381805e-01 1.336610903195e-01 1.466966262425e-01 1.597785128202e-01 1.727486447790e-01 1.854746923480e-01 1.978494758350e-01 2.097716449081e-01 2.211569096108e-01 2.319265810726e-01 2.420072075770e-01 2.513352075004e-01 2.598484648467e-01 2.674935427852e-01 2.742192937666e-01 2.799790074770e-01 2.847371827903e-01 2.884551172409e-01 2.911066867584e-01 2.926689264415e-01 2.931221452155e-01 2.924608710595e-01 2.906791310650e-01 2.877820033299e-01 2.837841741757e-01 2.787050383141e-01 2.725797414062e-01 2.654491728666e-01 2.573675450093e-01 2.484076313842e-01 2.386547043802e-01 2.282152372608e-01 2.172215576369e-01 2.058358954399e-01 1.942583639852e-01 1.827390269071e-01 1.715841145669e-01 1.611702952754e-01 1.519503264047e-01 1.444342329971e-01 1.391580228956e-01 1.366012398075e-01 1.370839563685e-01 1.406907464391e-01 1.472457706954e-01 1.563792591662e-01 1.676214924937e-01 1.804892210950e-01 1.945312556718e-01 2.093583653207e-01 2.246370153913e-01 2.400861092302e-01 2.554708911537e-01 2.705865171342e-01 2.852615751017e-01 2.993444118614e-01 3.127015275351e-01 3.252187177855e-01 3.367925492712e-01 3.473350632794e-01 3.567670130516e-01 3.650217466061e-01 3.720453454941e-01 3.777896982880e-01 3.822220919846e-01 3.853167260000e-01 3.870601344681e-01 3.874512011034e-01 3.864955146757e-01 3.842186158764e-01 3.806483061544e-01 3.758341976366e-01 3.698380483439e-01 3.627313216442e-01 3.546102331825e-01 3.455836021787e-01 3.357822516661e-01 3.253613640030e-01 3.144965977279e-01 3.033959110032e-01 2.922941801604e-01 2.814584923781e-01 2.711874622628e-01 2.618018407883e-01 2.536463075223e-01 2.470568280224e-01 2.423485235136e-01 2.397782024493e-01 2.395157146400e-01 2.416220341023e-01 2.460358556751e-01 2.525895799076e-01 2.610269598228e-01 2.710351212077e-01 2.822751053915e-01 2.944008710038e-01 3.070826246744e-01 3.200078702118e-01 3.328944860738e-01 3.454864228363e-01 3.575574853605e-01 3.689061001328e-01 3.793584778910e-01 3.887680264911e-01 3.970074396183e-01 4.039798848270e-01 4.096091490894e-01 4.138422424909e-01 4.166580341021e-01 4.180529986449e-01 4.180562059675e-01 4.167232411728e-01 4.141345315547e-01 4.104051865502e-01 4.056736369659e-01 4.001111376335e-01 3.939154099273e-01 3.873060794532e-01 3.805311536100e-01 3.738476284408e-01 3.675245125968e-01 3.618252346804e-01 3.569977758032e-01 3.532611456781e-01 3.507847231696e-01 3.496854140242e-01 3.500114264557e-01 3.517403014997e-01 3.547858003707e-01 3.590049982201e-01 3.642121275030e-01 3.701929219994e-01 3.767243542148e-01 3.835849773695e-01 3.905692008105e-01 3.974936655217e-01 4.042063709494e-01 4.105900778595e-01 4.165565147369e-01 4.220559827838e-01 4.270678345496e-01 4.315953696688e-01 4.356681713907e-01 4.393235086782e-01 4.426106939732e-01 4.455778920531e-01 4.482616693777e-01 4.506906036233e-01 4.528658528726e-01 4.547723488496e-01 4.563637097051e-01 4.575728225393e-01 4.583134362709e-01 4.584769567612e-01 4.579567343422e-01 4.566398631658e-01 4.544230692725e-01 4.512304802238e-01 4.470067865650e-01 4.417462810846e-01 4.354840279099e-01 4.283139271179e-01 4.203950677901e-01 4.119434399610e-01 4.032474844025e-01 3.946475483687e-01 3.865329302072e-01 3.793201983610e-01 3.734183321028e-01 3.692005702355e-01 3.669563486620e-01 3.668606368461e-01 3.689470748831e-01 3.730955572976e-01 3.790506513602e-01 3.864442788387e-01 3.948407894224e-01 4.037668843554e-01 4.127567227155e-01 4.213754595954e-01 4.292389854017e-01 4.360385423444e-01 4.415315361531e-01 4.455639184617e-01 4.480624974515e-01 4.490285508063e-01 4.485471104781e-01 4.467679055844e-01 4.439038661908e-01 4.402233225656e-01 4.360280033134e-01 4.316505944432e-01 4.274288396064e-01 4.236917796081e-01 4.207434365452e-01 4.188395235831e-01 4.181808964537e-01 4.188928263776e-01 4.210297883592e-01 4.245648921279e-01 4.294031845389e-01 4.353905577478e-01 4.423128203983e-01 4.499254962493e-01 4.579526518949e-01 4.660997307798e-01 4.740704094014e-01 4.815657387540e-01 4.883036274742e-01 4.940260738603e-01 4.985048402884e-01 5.015619559088e-01 5.030712102562e-01 5.029737547142e-01 5.012836842749e-01 4.980912501293e-01 4.935679598066e-01 4.879543191881e-01 4.815601726093e-01 4.747356882048e-01 4.678556353601e-01 4.612916938811e-01 4.553769970607e-01 4.503881843444e-01 4.465167802573e-01 4.438658749382e-01 4.424572372104e-01 4.422351851416e-01 4.431043268485e-01 4.449422720880e-01 4.476177335779e-01 4.510050341510e-01 4.549665514650e-01 4.593474823707e-01 4.639484229011e-01 4.685046921544e-01 4.726822163523e-01 4.760711898177e-01 4.782184736811e-01 4.786633195880e-01 4.769970412471e-01 4.729391140201e-01 4.664006900298e-01 4.575786289360e-01 4.470092607745e-01 4.356077691794e-01 4.246683900018e-01 4.157449410680e-01 4.104519188929e-01 4.101222394008e-01 4.154485056344e-01 4.262630839216e-01 4.415358974778e-01 4.596390898670e-01 4.786980488321e-01 4.969246436667e-01 5.128719472892e-01 5.255815983546e-01 5.346638673068e-01 5.403020580542e-01 5.431866791187e-01 5.443693793200e-01 5.450398969256e-01 5.462504086440e-01 5.486261300290e-01 5.521920147156e-01 5.563285843682e-01 5.599243632594e-01 5.616728780525e-01 5.603943897891e-01 5.553754040932e-01 5.466135356610e-01 5.349456236926e-01 5.220576307100e-01 5.102454994990e-01 5.019597861641e-01 4.991323050928e-01 5.025133454860e-01 5.113647423203e-01 5.236769765345e-01 5.368179207233e-01 5.448336999379e-01 5.493416375924e-01 5.515779044452e-01 5.529255416384e-01 5.538779495647e-01 5.538134945697e-01 5.517100112465e-01 5.472541380218e-01 5.415471554120e-01 5.368491627550e-01 5.354009179364e-01 5.380359553559e-01 5.436121936480e-01 5.497773094761e-01 5.545082099095e-01 5.573675817277e-01 5.597215283510e-01 5.638498890219e-01 5.714501883655e-01 5.824877412366e-01 5.952105487332e-01 6.072212021375e-01 6.167382820950e-01 6.232313306564e-01 6.272008904234e-01 6.294183179591e-01 6.302723405097e-01 6.298095574194e-01 6.285241130151e-01 6.282814009002e-01 6.324731219452e-01 6.447179632931e-01 6.664193256911e-01 6.948991524755e-01 7.238642363297e-01 7.462063358867e-01 7.498650894119e-01 7.067167815114e-01 6.505352820256e-01 6.007273395405e-01 6.050969735520e-01 6.626357948251e-01 7.256394090660e-01 7.494494834732e-01 7.163761790720e-01 6.386677646350e-01 5.569163136031e-01 5.245320601424e-01 5.577562054046e-01 6.146146867364e-01 6.478294767727e-01 6.386200933744e-01 5.985703470766e-01 5.624573438703e-01 5.660885965786e-01 6.113160491142e-01 6.656764701538e-01 6.960770692522e-01 6.879772991493e-01 6.476427249894e-01 5.986377723873e-01 5.716539189320e-01 5.834622541674e-01 6.219774183654e-01 6.595633353865e-01 6.736373064995e-01 6.546007259500e-01 6.066927070953e-01 5.477346772746e-01 5.060737878195e-01 5.055258342124e-01 5.422954281919e-01 5.884447561800e-01 6.173523524190e-01 6.183292353627e-01 5.995397102277e-01 5.839503505410e-01 5.941686020291e-01 6.311782474058e-01 6.729622927323e-01 6.947691627780e-01 6.857781993553e-01 6.547302756149e-01 6.264062770504e-01 6.257522850982e-01 6.551364815667e-01 6.921800143541e-01 7.111485157474e-01 6.998180590164e-01 6.634833362017e-01 6.210191418832e-01 5.944984695557e-01 5.948063048484e-01 6.155020975428e-01 6.422765424964e-01 6.639793455353e-01 6.747144091540e-01 6.712907292807e-01 6.525690001853e-01 6.226436768637e-01 5.943833514456e-01 5.860927501604e-01 6.068257016499e-01 6.443006365316e-01 6.736803398182e-01 6.757632942290e-01 6.485873529110e-01 6.107007344997e-01 5.931877178964e-01 6.146120035876e-01 6.604781474327e-01 6.989109966518e-01 7.075001037264e-01 6.847913485149e-01
 3.162980643339e-01 3.165069380730e-01 3.166963881015e-01 3.170223338539e-01 3.175136812429e-01 3.180298985614e-01 3.183804764651e-01 3.185246407639e-01 3.186290045587e-01 3.188951283337e-01 3.193483522551e-01 3.198260425585e-01 3.201511122705e-01 3.202925914194e-01 3.203827514909e-01 3.205980528882e-01 3.209924035456e-01 3.214366587851e-01 3.217439095281e-01 3.218640762608e-01 3.219298146334e-01 3.221125370661e-01 3.224562315846e-01 3.228527427507e-01 3.231449390504e-01 3.232637414591e-01 3.232962628617e-01 3.234136743742e-01 3.237065746637e-01 3.240781749533e-01 3.243373382408e-01 3.244006016283e-01 3.243762856002e-01 3.244571485373e-01 3.247228836611e-01 3.250563721892e-01 3.252606299661e-01 3.252605870077e-01 3.251872040044e-01 3.252422642052e-01 3.254784027412e-01 3.257522717352e-01 3.258801411373e-01 3.258272130720e-01 3.257323622370e-01 3.257620511936e-01 3.259489082894e-01 3.261611566136e-01 3.262324352431e-01 3.261317504284e-01 3.259953342395e-01 3.259881667542e-01 3.261359759461e-01 3.263010304419e-01 3.263185685328e-01 3.261639112124e-01 3.259827003316e-01 3.259465372746e-01 3.260719142278e-01 3.261961237991e-01 3.261473669076e-01 3.259294772312e-01 3.257174499019e-01 3.256739656166e-01 3.257766371649e-01 3.258439593685e-01 3.257267446025e-01 3.254654655155e-01 3.252453629406e-01 3.251969493560e-01 3.252595547527e-01 3.252559846777e-01 3.250818197825e-01 3.248057351573e-01 3.245892863389e-01 3.245185566356e-01 3.245217612029e-01 3.244521978624e-01 3.242405000173e-01 3.239548992692e-01 3.237227884793e-01 3.236048362949e-01 3.235421110412e-01 3.234192536890e-01 3.231768000949e-01 3.228628709293e-01 3.225842243803e-01 3.224030837839e-01 3.222793913069e-01 3.221091054200e-01 3.218225767315e-01 3.214553924169e-01 3.211160945795e-01 3.208762475915e-01 3.206981656270e-01 3.204689865672e-01 3.201190692354e-01 3.196937988958e-01 3.193087723830e-01 3.190259557487e-01 3.187893561227e-01 3.184882027482e-01 3.180755585349e-01 3.176158466137e-01 3.172093468511e-01 3.168860334257e-01 3.165818996364e-01 3.162122754291e-01 3.157603954991e-01 3.152868862358e-01 3.148585164462e-01 3.144838686795e-01 3.141103332261e-01 3.136855199371e-01 3.132060055858e-01 3.127127728338e-01 3.122482188778e-01 3.118158724234e-01 3.113789154555e-01 3.109032540508e-01 3.103881048009e-01 3.098642213705e-01 3.093608283739e-01 3.088763751138e-01 3.083823978583e-01 3.078528978181e-01 3.072959973111e-01 3.067409011145e-01 3.062047732508e-01 3.056763221651e-01 3.051298998357e-01 3.045516892078e-01 3.039564129182e-01 3.033694642589e-01 3.028003702122e-01 3.022330746669e-01 3.016435039590e-01 3.010249817293e-01 3.003894231001e-01 2.997606788058e-01 2.991514847226e-01 2.985495143241e-01 2.979279791638e-01 2.972715088894e-01 2.965929292864e-01 2.959194737189e-01 2.952697237289e-01 2.946338185022e-01 2.939829202830e-01 2.932969716411e-01 2.925860366303e-01 2.918756994144e-01 2.911853063634e-01 2.905110768347e-01 2.898310438718e-01 2.891257583279e-01 2.883960121149e-01 2.876599148219e-01 2.869322177289e-01 2.862169816433e-01 2.855052414778e-01 2.847826785999e-01 2.840417975058e-01 2.832896715963e-01 2.825345845232e-01 2.817831139363e-01 2.810384533593e-01 2.802953966468e-01 2.795450642853e-01 2.787824736173e-01 2.780103275456e-01 2.772346394118e-01 2.764627317321e-01 2.756961751822e-01 2.749287597634e-01 2.741538045625e-01 2.733721027871e-01 2.725854484023e-01 2.717966881642e-01 2.710086720436e-01 2.702221815391e-01 2.694353827249e-01 2.686489803606e-01 2.678597056885e-01 2.670651258320e-01 2.662671968648e-01 2.654711157720e-01 2.646791250095e-01 2.638906932476e-01 2.631022300940e-01 2.623103676693e-01 2.615163777028e-01 2.607240184887e-01 2.599361029936e-01 2.591517497869e-01 2.583682683945e-01 2.575857311021e-01 2.568039345723e-01 2.560252898611e-01 2.552506041802e-01 2.544774159759e-01 2.537065570469e-01 2.529397850618e-01 2.521760143850e-01 2.514160138034e-01 2.506606295997e-01 2.499093580002e-01 2.491617529567e-01 2.484189600061e-01 2.476794403816e-01 2.469444763198e-01 2.462165787607e-01 2.454959901250e-01 2.447822956744e-01 2.440741535274e-01 2.433707795884e-01 2.426720125470e-01 2.419820818561e-01 2.413032644122e-01 2.406335911461e-01 2.399708642404e-01 2.393136010227e-01 2.386639515215e-01 2.380240536442e-01 2.373980016279e-01 2.367821739679e-01 2.361742249770e-01 2.355745034304e-01 2.349841234905e-01 2.344074433401e-01 2.338452257218e-01 2.332938088852e-01 2.327508002461e-01 2.322186557998e-01 2.317003458832e-01 2.311974974836e-01 2.307103408622e-01 2.302338310068e-01 2.297677536688e-01 2.293161360752e-01 2.288806971867e-01 2.284628878575e-01 2.280609131063e-01 2.276716640406e-01 2.272941299339e-01 2.269333958120e-01 2.265928903189e-01 2.262703178414e-01 2.259647220025e-01 2.256726809751e-01 2.253951985603e-01 2.251380970551e-01 2.249025732597e-01 2.246859946799e-01 2.244857389750e-01 2.243015283776e-01 2.241353003769e-01 2.239926689822e-01 2.238712245038e-01 2.237675560612e-01 2.236820309110e-01 2.236153318590e-01 2.235701511962e-01 2.235486816467e-01 2.235469585285e-01 2.235636837979e-01 2.236008009217e-01 2.236599334337e-01 2.237415163818e-01 2.238438804343e-01 2.239658614267e-01 2.241090358643e-01 2.242749346847e-01 2.244634670559e-01 2.246725594140e-01 2.249020241270e-01 2.251517686111e-01 2.254245800794e-01 2.257213987652e-01 2.260388989248e-01 2.263749792105e-01 2.267321717599e-01 2.271116242205e-01 2.275157356884e-01 2.279420844512e-01 2.283868390684e-01 2.288509896698e-01 2.293364054708e-01 2.298458260783e-01 2.303786159624e-01 2.309315008386e-01 2.315030933046e-01 2.320938630879e-01 2.327055752256e-01 2.333404648827e-01 2.339968147955e-01 2.346732679729e-01 2.353673918687e-01 2.360798961036e-01 2.368118060290e-01 2.375659919737e-01 2.383400766571e-01 2.391322849816e-01 2.399408774721e-01 2.407671674075e-01 2.416126808408e-01 2.424776637377e-01 2.433609208931e-01 2.442600977522e-01 2.451748631310e-01 2.461068049255e-01 2.470561041824e-01 2.480222946943e-01 2.490044814210e-01 2.500010434293e-01 2.510117756767e-01 2.520378588167e-01 2.530795405792e-01 2.541359255916e-01 2.552062038664e-01 2.562892989578e-01 2.573849834655e-01 2.584935254079e-01 2.596149027471e-01 2.607493596383e-01 2.618956633855e-01 2.630531103077e-01 2.642205851013e-01 2.653986109093e-01 2.665873052399e-01 2.677866474384e-01 2.689960149848e-01 2.702145378427e-01 2.714402093796e-01 2.726748139259e-01 2.739182276880e-01 2.751697992647e-01 2.764280823284e-01 2.776941422340e-01 2.789656634019e-01 2.802428202064e-01 2.815272722030e-01 2.828171188215e-01 2.841119129275e-01 2.854115665779e-01 2.867139573373e-01 2.880215754432e-01 2.893327949652e-01 2.906474794427e-01 2.919646379916e-01 2.932838867696e-01 2.946054145069e-01 2.959292750809e-01 2.972536808469e-01 2.985796926219e-01 2.999060125259e-01 3.012318008652e-01 3.025587618021e-01 3.038850806522e-01 3.052104227371e-01 3.065341674906e-01 3.078555814737e-01 3.091757523757e-01 3.104942824611e-01 3.118091441700e-01 3.131220227807e-01 3.144302434200e-01 3.157340405152e-01 3.170352846361e-01 3.183313424891e-01 3.196227184627e-01 3.209091789198e-01 3.221885923861e-01 3.234625577993e-01 3.247312560643e-01 3.259931369565e-01 3.272482689571e-01 3.284951991050e-01 3.297341519141e-01 3.309658388455e-01 3.321891882441e-01 3.334032661944e-01 3.346090061871e-01 3.358041268967e-01 3.369901280771e-01 3.381663486511e-01 3.393317137226e-01 3.404863525338e-01 3.416296151010e-01 3.427613215550e-01 3.438816139063e-01 3.449892455567e-01 3.460847815488e-01 3.471674210746e-01 3.482363044755e-01 3.492925454767e-01 3.503352810231e-01 3.513629607509e-01 3.523774139750e-01 3.533768892492e-01 3.543605874826e-01 3.553297442367e-01 3.562822470747e-01 3.572200606399e-01 3.581410970815e-01 3.590450392993e-01 3.599325558253e-01 3.608026125342e-01 3.616555314588e-01 3.624913432591e-01 3.633085396165e-01 3.641071979954e-01 3.648865489646e-01 3.656466831057e-01 3.663885593548e-01 3.671112910294e-01 3.678132691237e-01 3.684948938287e-01 3.691562179581e-01 3.697970339400e-01 3.704171941865e-01 3.710158807322e-01 3.715930233652e-01 3.721480811322e-01 3.726808010856e-01 3.731918205963e-01 3.736798150307e-01 3.741456038654e-01 3.745873574553e-01 3.750057056956e-01 3.754008831335e-01 3.757722938694e-01 3.761194276806e-01 3.764426380586e-01 3.767404043923e-01 3.770140657612e-01 3.772621741321e-01 3.774847793987e-01 3.776823437514e-01 3.778540308264e-01 3.779999691469e-01 3.781189587653e-01 3.782115949944e-01 3.782780378849e-01 3.783177628926e-01 3.783300554535e-01 3.783153017572e-01 3.782728500536e-01 3.782024144939e-01 3.781047291382e-01 3.779786933558e-01 3.778244366010e-01 3.776417751147e-01 3.774299852681e-01 3.771900780861e-01 3.769209390529e-01 3.766233446165e-01 3.762960908466e-01 3.759389844835e-01 3.755522476566e-01 3.751361147166e-01 3.746903552838e-01 3.742142984296e-01 3.737080824701e-01 3.731722638693e-01 3.726043381359e-01 3.720074302166e-01 3.713796786344e-01 3.707207969964e-01 3.700315101487e-01 3.693110837809e-01 3.685589061188e-01 3.677766497417e-01 3.669625191796e-01 3.661179846982e-01 3.652413257069e-01 3.643328356484e-01 3.633936122599e-01 3.624232163506e-01 3.614208410633e-01 3.603861443322e-01 3.593210380834e-01 3.582236811912e-01 3.570942669114e-01 3.559340054080e-01 3.547418722358e-01 3.535174997146e-01 3.522619001379e-01 3.509744414320e-01 3.496559942217e-01 3.483053683580e-01 3.469225851330e-01 3.455091075837e-01 3.440645245300e-01 3.425876796959e-01 3.410797049483e-01 3.395399411271e-01 3.379695178811e-01 3.363679488455e-01 3.347353701181e-01 3.330719519136e-01 3.313772193484e-01 3.296522034409e-01 3.278967007183e-01 3.261103153991e-01 3.242947696857e-01 3.224482115316e-01 3.205719813828e-01 3.186659328799e-01 3.167304142411e-01 3.147661233099e-01 3.127720491230e-01 3.107488970332e-01 3.086978758079e-01 3.066172653750e-01 3.045101973359e-01 3.023739591188e-01 3.002107385218e-01 2.980204304379e-01 2.958019056787e-01 2.935583677545e-01 2.912870880782e-01 2.889904598028e-01 2.866688686751e-01 2.843205206680e-01 2.819489449200e-01 2.795513720998e-01 2.771303886741e-01 2.746864644956e-01 2.722177428844e-01 2.697285394453e-01 2.672157944371e-01 2.646809012768e-01 2.621266203656e-01 2.595487516451e-01 2.569538193637e-01 2.543379092521e-01 2.517026194259e-01 2.490508425945e-01 2.463791066225e-01 2.436921486409e-01 2.409875542988e-01 2.382675654524e-01 2.355338916380e-01 2.327842339053e-01 2.300230718151e-01 2.272478783373e-01 2.244610932898e-01 2.216652238450e-01 2.188566128171e-01 2.160417392327e-01 2.132169075204e-01 2.103854409601e-01 2.075488733465e-01 2.047063056749e-01 2.018612383902e-01 1.990122970181e-01 1.961622934607e-01 1.933131184704e-01 1.904628792226e-01 1.876176455991e-01 1.847750639897e-01 1.819374927541e-01 1.791086033815e-01 1.762854771208e-01 1.734761257555e-01 1.706757879150e-01 1.678905465161e-01 1.651212662370e-01 1.623677698155e-01 1.596363949628e-01 1.569244181797e-01 1.542378631033e-01 1.515781788843e-01 1.489450975885e-01 1.463460305698e-01 1.437786635407e-01 1.412489975566e-01 1.387589506232e-01 1.363102067185e-01 1.339092053871e-01 1.315541417945e-01 1.292530360000e-01 1.270066959107e-01 1.248177051168e-01 1.226939947458e-01 1.206334316217e-01 1.186447298312e-01 1.167282546337e-01 1.148887087298e-01 1.131311223565e-01 1.114558150471e-01 1.098710979809e-01 1.083772121199e-01 1.069782672684e-01 1.056801632985e-01 1.044798887545e-01 1.033875931964e-01 1.024003147375e-01 1.015225240818e-01 1.007567581255e-01 1.001010968454e-01 9.956103585862e-02 9.913260685182e-02 9.881893540326e-02 9.861962891256e-02 9.852999334498e-02 9.855370110826e-02 9.868308724500e-02 9.892125221993e-02 9.926165712447e-02 9.970179781125e-02 1.002403388965e-01 1.008689448694e-01 1.015886551773e-01 1.023910648969e-01 1.032734561844e-01 1.042330259613e-01 1.052598581929e-01 1.063553866683e-01 1.075098729383e-01 1.087213243425e-01 1.099853272149e-01 1.112947013860e-01 1.126490352406e-01 1.140400342019e-01 1.154661103038e-01 1.169223292499e-01 1.184027705725e-01 1.199081880332e-01 1.214291347965e-01 1.229677024478e-01 1.245171463078e-01 1.260738369652e-01 1.276380755618e-01 1.292013010630e-01 1.307674531334e-01 1.323282259229e-01 1.338831789188e-01 1.354317672646e-01 1.369661371768e-01 1.384917707793e-01 1.399994747509e-01 1.414911448833e-01 1.429646657198e-01 1.444146719528e-01 1.458451583423e-01 1.472487518882e-01 1.486294139782e-01 1.499808927003e-01 1.513030449703e-01 1.525976079421e-01 1.538566543539e-01 1.550872594482e-01 1.562822059828e-01 1.574421510310e-01 1.585684982365e-01 1.596540717814e-01 1.607060729551e-01 1.617167797326e-01 1.626894367588e-01 1.636230173397e-01 1.645133353586e-01 1.653655881657e-01 1.661733082084e-01 1.669406310108e-01 1.676645364161e-01 1.683447061279e-01 1.689836276071e-01 1.695759382306e-01 1.701268995818e-01 1.706324656063e-01 1.710940136981e-01 1.715117944912e-01 1.718838577252e-01 1.722129332210e-01 1.724970878490e-01 1.727374582702e-01 1.729350107436e-01 1.730878738397e-01 1.731982328544e-01 1.732649618634e-01 1.732898978362e-01 1.732733019556e-01 1.732142468203e-01 1.731150902341e-01 1.729758388070e-01 1.727969532754e-01 1.725801571872e-01 1.723248093908e-01 1.720332800294e-01 1.717056685021e-01 1.713430672982e-01 1.709479625738e-01 1.705191355844e-01 1.700605504063e-01 1.695712498996e-01 1.690530282851e-01 1.685095221871e-01 1.679385735945e-01 1.673458282672e-01 1.667289743314e-01 1.660928447798e-01 1.654386389875e-01 1.647660822711e-01 1.640807890110e-01 1.633806118581e-01 1.626710231638e-01 1.619531227460e-01 1.612283469299e-01 1.605008125835e-01 1.597694773888e-01 1.590403396455e-01 1.583139420198e-01 1.575927377540e-01 1.568798560939e-01 1.561775302915e-01 1.554884485516e-01 1.548150584325e-01 1.541597940019e-01 1.535253929513e-01 1.529150614159e-01 1.523296165724e-01 1.517735795354e-01 1.512475920381e-01 1.507548952618e-01 1.502987141779e-01 1.498793641175e-01 1.495015013021e-01 1.491643851678e-01 1.488719546586e-01 1.486252440610e-01 1.484256197151e-01 1.482758402955e-01 1.481759406601e-01 1.481266893268e-01 1.481309055000e-01 1.481879305272e-01 1.482982608287e-01 1.484627545195e-01 1.486811418090e-01 1.489544628410e-01 1.492804188757e-01 1.496599477267e-01 1.500926021903e-01 1.505752966303e-01 1.511095641328e-01 1.516921189786e-01 1.523218935709e-01 1.529975846658e-01 1.537160903719e-01 1.544769240968e-01 1.552761490635e-01 1.561124302635e-01 1.569834396165e-01 1.578851186832e-01 1.588166900325e-01 1.597734128834e-01 1.607534430230e-01 1.617531948493e-01 1.627694557153e-01 1.637992628230e-01 1.648392340597e-01 1.658865097684e-01 1.669377708972e-01 1.679889938569e-01 1.690377388705e-01 1.700799900520e-01 1.711129717552e-01 1.721337073627e-01 1.731370777847e-01 1.741227287159e-01 1.750847436796e-01 1.760211233042e-01 1.769295385214e-01 1.778046286047e-01 1.786457857548e-01 1.794480079498e-01 1.802092992530e-01 1.809275087350e-01 1.815986147382e-01 1.822204787587e-01 1.827907208888e-01 1.833052305880e-01 1.837631022598e-01 1.841616764984e-01 1.844974148420e-01 1.847697387300e-01 1.849753762948e-01 1.851125447427e-01 1.851789953697e-01 1.851737308875e-01 1.850942592228e-01 1.849389206650e-01 1.847068431892e-01 1.843962973064e-01 1.840056242906e-01 1.835342161098e-01 1.829799447120e-01 1.823447095611e-01 1.816244900287e-01 1.808210488600e-01 1.799339143476e-01 1.789608855219e-01 1.779049231641e-01 1.767639264108e-01 1.755395469644e-01 1.742324480365e-01 1.728421609580e-01 1.713715726612e-01 1.698210982785e-01 1.681931858962e-01 1.664892120012e-01 1.647114843230e-01 1.628634618829e-01 1.609473150955e-01 1.589673843252e-01 1.569272096595e-01 1.548311174423e-01 1.526847557852e-01 1.504928186201e-01 1.482617493624e-01 1.459988509338e-01 1.437108455620e-01 1.414074244091e-01 1.390950877380e-01 1.367866570770e-01 1.344908313320e-01 1.322205382705e-01 1.299887455033e-01 1.278085031959e-01 1.256965757071e-01 1.236668301192e-01 1.217370840140e-01 1.199252816819e-01 1.182500383392e-01 1.167304145949e-01 1.153856029465e-01 1.142355993174e-01 1.132994646538e-01 1.125962595258e-01 1.121420731684e-01 1.119528746948e-01 1.120429023547e-01 1.124218580009e-01 1.130991712798e-01 1.140787299077e-01 1.153631588336e-01 1.169514872134e-01 1.188392719908e-01 1.210202513064e-01 1.234848755090e-01 1.262223626629e-01 1.292201222874e-01 1.324631517634e-01 1.359374173355e-01 1.396272639658e-01 1.435173621885e-01 1.475911354335e-01 1.518333758823e-01 1.562293529206e-01 1.607630544596e-01 1.654210477571e-01 1.701877038086e-01 1.750509366972e-01 1.799967237743e-01 1.850127764838e-01 1.900864640408e-01 1.952068862923e-01 2.003623918974e-01 2.055419416847e-01 2.107346840679e-01 2.159312702456e-01 2.211212006369e-01 2.262958679319e-01 2.314447428886e-01 2.365597402882e-01 2.416318007656e-01 2.466523215969e-01 2.516130438082e-01 2.565052112787e-01 2.613223686087e-01 2.660551376710e-01 2.706963747944e-01 2.752392683115e-01 2.796751310553e-01 2.839990494799e-01 2.882021997576e-01 2.922781399137e-01 2.962209556112e-01 3.000227882430e-01 3.036777189400e-01 3.071805111199e-01 3.105236854060e-01 3.137024192637e-01 3.167102295686e-01 3.195423614187e-01 3.221922136053e-01 3.246552414792e-01 3.269273280770e-01 3.290017902080e-01 3.308755987453e-01 3.325434331849e-01 3.340014357852e-01 3.352461689993e-01 3.362729438899e-01 3.370790942608e-01 3.376607288156e-01 3.380150065660e-01 3.381402654788e-01 3.380337416172e-01 3.376934556793e-01 3.371176461340e-01 3.363056635546e-01 3.352558053475e-01 3.339679769031e-01 3.324421739419e-01 3.306786772453e-01 3.286792477294e-01 3.264430941232e-01 3.239736768617e-01 3.212742945992e-01 3.183452800142e-01 3.151928693281e-01 3.118195601192e-01 3.082304233300e-01 3.044326957290e-01 3.004305899720e-01 2.962327615215e-01 2.918463410466e-01 2.872819868060e-01 2.825484438994e-01 2.776570680568e-01 2.726212698571e-01 2.674533700641e-01 2.621700485521e-01 2.567863748157e-01 2.513220878008e-01 2.457963260789e-01 2.402317956214e-01 2.346530029847e-01 2.290851261034e-01 2.235580820886e-01 2.181030997510e-01 2.127539217381e-01 2.075476784667e-01 2.025218576485e-01 1.977217121133e-01 1.931879721661e-01 1.889686243500e-01 1.851094533230e-01 1.816576791888e-01 1.786595714452e-01 1.761577654555e-01 1.741933380184e-01 1.727986772451e-01 1.720021844915e-01 1.718217298434e-01 1.722653010787e-01 1.733340427679e-01 1.750148670011e-01 1.772896189879e-01 1.801290261939e-01 1.834963439546e-01 1.873548878254e-01 1.916547899675e-01 1.963538059167e-01 2.014013440574e-01 2.067488638049e-01 2.123514043269e-01 2.181589962777e-01 2.241302705662e-01 2.302198479146e-01 2.363890596193e-01 2.425987066327e-01 2.488116067134e-01 2.549942279228e-01 2.611132536595e-01 2.671381986068e-01 2.730397410596e-01 2.787901654173e-01 2.843650696027e-01 2.897375132917e-01 2.948866021909e-01 2.997878632897e-01 3.044223449598e-01 3.087705940775e-01 3.128105286692e-01 3.165293682309e-01 3.199066045891e-01 3.229278533846e-01 3.255808019902e-01 3.278478049725e-01 3.297199936024e-01 3.311829793366e-01 3.322263671400e-01 3.328424181651e-01 3.330198657236e-01 3.327528998688e-01 3.320331611995e-01 3.308560597340e-01 3.292166134787e-01 3.271095077013e-01 3.245355283051e-01 3.214911239141e-01 3.179759607639e-01 3.139929103589e-01 3.095427228647e-01 3.046296027674e-01 2.992572708186e-01 2.934338888126e-01 2.871652346510e-01 2.804611899987e-01 2.733342881871e-01 2.657944830791e-01 2.578579079818e-01 2.495408346498e-01 2.408608257366e-01 2.318410645192e-01 2.225046047675e-01 2.128785799692e-01 2.029938702262e-01 1.928860873585e-01 1.825975776982e-01 1.721743488901e-01 1.616765822905e-01 1.511699979679e-01 1.407400631934e-01 1.304902510126e-01 1.205491848206e-01 1.110833158893e-01 1.022990701937e-01 9.445603223642e-02 8.786587884605e-02 8.286921933311e-02 7.979457935652e-02 7.886913132361e-02 8.015554527435e-02 8.351531775305e-02 8.866148282999e-02 9.524245810364e-02 1.029040977364e-01 1.113398227697e-01 1.202959892735e-01 1.295673512717e-01 1.389924966193e-01 1.484394668751e-01 1.578017976165e-01 1.669910889419e-01 1.759310179812e-01 1.845587562657e-01 1.928155301930e-01 2.006515017261e-01 2.080218367527e-01 2.148831521173e-01 2.212008418430e-01 2.269372537716e-01 2.320638772376e-01 2.365522156258e-01 2.403736535704e-01 2.435081888711e-01 2.459335202917e-01 2.476318007009e-01 2.485886709940e-01 2.487898062720e-01 2.482271502772e-01 2.468940922791e-01 2.447847756117e-01 2.419010741266e-01 2.382451279087e-01 2.338224577243e-01 2.286458639451e-01 2.227266442425e-01 2.160882929253e-01 2.087522283103e-01 2.007492630662e-01 1.921176286261e-01 1.829023547762e-01 1.731587499380e-01 1.629533654976e-01 1.523725365522e-01 1.415220948244e-01 1.305394133034e-01 1.196063923696e-01 1.089650349450e-01 9.894722647962e-02 8.999863304116e-02 8.270019785844e-02 7.772916503829e-02 7.572307453176e-02 7.704474054979e-02 8.160925122699e-02 8.894943409389e-02 9.843021882549e-02 1.094482595043e-01 1.215053770240e-01 1.342205182643e-01 1.473020671441e-01 1.605244208503e-01 1.737125513209e-01 1.867162472776e-01 1.994151744489e-01 2.117015874220e-01 2.234793519570e-01 2.346660934140e-01 2.451819973739e-01 2.549595598211e-01 2.639315806275e-01 2.720393754629e-01 2.792321603168e-01 2.854583048243e-01 2.906769288477e-01 2.948510298788e-01 2.979481278761e-01 2.999453471361e-01 3.008202501890e-01 3.005638892467e-01 2.991721188569e-01 2.966442612812e-01 2.929966979298e-01 2.882463494659e-01 2.824251122983e-01 2.755752501805e-01 2.677498027608e-01 2.590167543676e-01 2.494622215805e-01 2.391897430737e-01 2.283256085851e-01 2.170285813251e-01 2.054890538682e-01 1.939428027916e-01 1.826807779849e-01 1.720526133035e-01 1.624789701376e-01 1.544378954081e-01 1.484391959953e-01 1.449615522673e-01 1.443658571396e-01 1.468149359361e-01 1.522293021317e-01 1.603238047864e-01 1.706803947111e-01 1.828362591742e-01 1.963389052024e-01 2.107791791037e-01 2.258084993123e-01 2.411214774302e-01 2.564645383439e-01 2.716211500707e-01 2.864006753689e-01 3.006436121645e-01 3.142051764827e-01 3.269644290996e-01 3.388102749684e-01 3.496481173354e-01 3.593963216918e-01 3.679814210440e-01 3.753454721971e-01 3.814386396398e-01 3.862224662059e-01 3.896715821521e-01 3.917660736495e-01 3.925042943849e-01 3.918902213669e-01 3.899434150830e-01 3.866968458236e-01 3.821898664065e-01 3.764879867828e-01 3.696603968255e-01 3.617994685792e-01 3.530164905894e-01 3.434362842620e-01 3.332157968902e-01 3.225286961184e-01 3.115787250109e-01 3.006013609754e-01 2.898590659653e-01 2.796471566136e-01 2.702839070367e-01 2.621064855780e-01 2.554515780772e-01 2.506295775345e-01 2.479035895268e-01 2.474471590814e-01 2.493355135134e-01 2.535214494186e-01 2.598534259457e-01 2.680915037495e-01 2.779304082260e-01 2.890385222987e-01 3.010716797271e-01 3.136974344032e-01 3.265998527286e-01 3.394903857585e-01 3.521085507294e-01 3.642189110414e-01 3.756173675567e-01 3.861227266764e-01 3.955846703491e-01 4.038749212988e-01 4.108911559872e-01 4.165599887711e-01 4.208279550328e-01 4.236742749354e-01 4.251037915450e-01 4.251435482963e-01 4.238581893600e-01 4.213346631658e-01 4.176914209085e-01 4.130791330947e-01 4.076707501482e-01 4.016730389329e-01 3.953105751118e-01 3.888318423976e-01 3.824950314722e-01 3.765619390896e-01 3.712895310194e-01 3.669099220533e-01 3.636241283581e-01 3.615837113389e-01 3.608816703472e-01 3.615475992626e-01 3.635431595380e-01 3.667704771165e-01 3.710821096991e-01 3.762943175192e-01 3.822007391565e-01 3.885886145639e-01 3.952543608300e-01 4.020076056086e-01 4.086872635343e-01 4.151587933442e-01 4.213239421072e-01 4.271131412625e-01 4.324907365286e-01 4.374491649921e-01 4.419977788716e-01 4.461680323027e-01 4.499975549121e-01 4.535230972891e-01 4.567799229215e-01 4.597835324015e-01 4.625365656038e-01 4.650150533463e-01 4.671696887127e-01 4.689311063163e-01 4.702006006179e-01 4.708724987513e-01 4.708247717119e-01 4.699358445125e-01 4.680965869799e-01 4.652110431856e-01 4.612190507317e-01 4.560930276411e-01 4.498573086486e-01 4.425949745141e-01 4.344452513314e-01 4.256238577761e-01 4.164083408748e-01 4.071448636831e-01 3.982361283751e-01 3.901163004541e-01 3.832378866031e-01 3.780204979235e-01 3.748175533463e-01 3.738710609178e-01 3.752755590613e-01 3.789687569481e-01 3.847287341916e-01 3.922074784894e-01 4.009633494613e-01 4.105079090043e-01 4.203430433774e-01 4.299967521455e-01 4.390493401821e-01 4.471415529519e-01 4.539978276181e-01 4.594192637707e-01 4.632910048487e-01 4.655848859334e-01 4.663406135402e-01 4.656788145414e-01 4.637810967180e-01 4.608805761193e-01 4.572585539408e-01 4.532230442172e-01 4.491004204725e-01 4.452158654712e-01 4.418790478411e-01 4.393700415814e-01 4.379197895923e-01 4.377055126947e-01 4.388341967066e-01 4.413458081054e-01 4.452096200014e-01 4.503242541307e-01 4.565346337646e-01 4.636297025873e-01 4.713571817337e-01 4.794390413527e-01 4.875705192924e-01 4.954423916245e-01 5.027494058511e-01 5.091997951195e-01 5.145313402179e-01 5.185214267854e-01 5.210013595097e-01 5.218654571501e-01 5.210812637900e-01 5.186913151549e-01 5.148191035779e-01 5.096627758885e-01 5.034838552017e-01 4.965977515998e-01 4.893461522070e-01 4.820783338719e-01 4.751246786261e-01 4.687694569120e-01 4.632392297466e-01 4.586941713388e-01 4.552275210046e-01 4.528828579904e-01 4.516683023240e-01 4.515720957012e-01 4.525815502381e-01 4.546702018379e-01 4.577942656649e-01 4.618612535426e-01 4.667031643374e-01 4.720555068505e-01 4.775380195682e-01 4.826709063635e-01 4.869018683759e-01 4.896533397726e-01 4.904009065746e-01 4.887402072433e-01 4.844809472725e-01 4.777172992448e-01 4.688971953938e-01 4.588683158899e-01 4.488502620485e-01 4.403557354242e-01 4.349829108158e-01 4.340988854875e-01 4.385074952214e-01 4.481852431968e-01 4.622743714902e-01 4.792779687273e-01 4.973952378762e-01 5.148749244310e-01 5.302683280959e-01 5.426168362898e-01 5.515320296505e-01 5.572095072125e-01 5.603565406229e-01 5.620331185653e-01 5.634203706504e-01 5.655107482070e-01 5.688508345682e-01 5.733480666103e-01 5.782664748294e-01 5.824131395552e-01 5.844225482140e-01 5.831261518914e-01 5.778673693612e-01 5.687310540507e-01 5.566875735876e-01 5.435313279815e-01 5.316361794913e-01 5.234538330543e-01 5.208152430319e-01 5.243196475569e-01 5.330706716873e-01 5.449717976276e-01 5.535733189720e-01 5.597361695835e-01 5.643902520019e-01 5.685240125034e-01 5.721661486792e-01 5.742540017018e-01 5.734425761879e-01 5.692653952094e-01 5.628545148366e-01 5.566755533566e-01 5.533092746707e-01 5.539609323728e-01 5.577638600649e-01 5.624638698853e-01 5.659898805790e-01 5.678217738352e-01 5.693120546173e-01 5.728464930273e-01 5.803381348503e-01 5.920205923337e-01 6.063900131937e-01 6.212424959296e-01 6.348925240698e-01 6.467256036374e-01 6.568563857385e-01 6.653038177432e-01 6.713963250766e-01 6.740043345122e-01 6.726164619183e-01 6.686118412603e-01 6.658383564753e-01 6.696339865564e-01 6.840588778626e-01 7.087357533064e-01 7.378601226035e-01 7.619146111057e-01 7.519955711260e-01 7.118861816133e-01 6.287968518677e-01 5.579251216259e-01 5.663701498990e-01 6.533051384055e-01 7.515257828625e-01 8.037074575672e-01 7.859142509301e-01 7.059404705430e-01 6.021491768903e-01 5.369196427838e-01 5.519519859074e-01 6.142642318411e-01 6.626354983166e-01 6.642132330210e-01 6.219709137589e-01 5.694926680496e-01 5.543315751670e-01 5.951469994156e-01 6.603858511273e-01 7.067928256908e-01 7.108963258600e-01 6.741450617454e-01 6.197684926960e-01 5.834065306991e-01 5.900130860515e-01 6.311060061356e-01 6.763538809755e-01 6.999900400055e-01 6.910913947610e-01 6.529647126366e-01 6.003533865196e-01 5.554578913443e-01 5.387426869529e-01 5.544272298345e-01 5.867157093386e-01 6.137648584420e-01 6.220020098100e-01 6.120892998688e-01 5.983607465422e-01 6.003604949683e-01 6.264788965947e-01 6.649109512803e-01 6.940336321609e-01 6.986701287808e-01 6.791568016486e-01 6.520633083441e-01 6.413018816408e-01 6.593786115999e-01 6.953787411166e-01 7.259026856831e-01 7.331810070460e-01 7.135571008083e-01 6.769340993124e-01 6.408654258285e-01 6.211643234448e-01 6.233771804475e-01 6.421543602347e-01 6.674499131006e-01 6.893014720606e-01 6.989231061660e-01 6.899278217205e-01 6.620876936945e-01 6.257201448050e-01 6.013445149123e-01 6.072786083356e-01 6.407789507427e-01 6.780625705403e-01 6.939833541065e-01 6.782331165775e-01 6.412951317586e-01 6.110079161664e-01 6.142238306014e-01 6.506131046902e-01 6.934049820315e-01 7.157325744424e-01 7.083807424758e-01
 3.111871580433e-01 3.114740164086e-01 3.117421976546e-01 3.121406699211e-01 3.126977255055e-01 3.132783968727e-01 3.136984893964e-01 3.139198627527e-01 3.141045570073e-01 3.144464141869e-01 3.149674914037e-01 3.155118535091e-01 3.159105253573e-01 3.161317629794e-01 3.163010294618e-01 3.165899489646e-01 3.170546872670e-01 3.175701305516e-01 3.179530658011e-01 3.181529786191e-01 3.182977254780e-01 3.185545744014e-01 3.189696104265e-01 3.194399296343e-01 3.198112087470e-01 3.200110722667e-01 3.201215474175e-01 3.203132590196e-01 3.206796801543e-01 3.211273927382e-01 3.214672609674e-01 3.216119365126e-01 3.216668608881e-01 3.218232904478e-01 3.221631629233e-01 3.225743458788e-01 3.228608021787e-01 3.229428202907e-01 3.229495670651e-01 3.230804671867e-01 3.233918796160e-01 3.237437624861e-01 3.239536740931e-01 3.239844205180e-01 3.239706044065e-01 3.240770417126e-01 3.243395016729e-01 3.246295797636e-01 3.247831121110e-01 3.247677478179e-01 3.247142910854e-01 3.247849735629e-01 3.250074130768e-01 3.252490135241e-01 3.253499042040e-01 3.252833806943e-01 3.251874923121e-01 3.252289530633e-01 3.254273335767e-01 3.256278830767e-01 3.256650039664e-01 3.255377209678e-01 3.254119911908e-01 3.254443303298e-01 3.256183659928e-01 3.257636745685e-01 3.257359479210e-01 3.255676371706e-01 3.254327271335e-01 3.254577179485e-01 3.255906979737e-01 3.256677265118e-01 3.255861792106e-01 3.254031304189e-01 3.252691082627e-01 3.252688707799e-01 3.253430168860e-01 3.253572363249e-01 3.252392045081e-01 3.250443152965e-01 3.248905405793e-01 3.248419423353e-01 3.248521166027e-01 3.248145880949e-01 3.246639597057e-01 3.244363741899e-01 3.242330832057e-01 3.241220449660e-01 3.240741030041e-01 3.239883155054e-01 3.237893127361e-01 3.235053566169e-01 3.232409798090e-01 3.230727724964e-01 3.229706587487e-01 3.228233899185e-01 3.225580894690e-01 3.222143884126e-01 3.219052985404e-01 3.216947420893e-01 3.215326274157e-01 3.213109044845e-01 3.209811341258e-01 3.206025996803e-01 3.202717214769e-01 3.200207004686e-01 3.197888758159e-01 3.194965033281e-01 3.191263553335e-01 3.187321244540e-01 3.183790719328e-01 3.180746540546e-01 3.177717963983e-01 3.174224252684e-01 3.170214061916e-01 3.166050238602e-01 3.162134195147e-01 3.158499338086e-01 3.154826274934e-01 3.150788746977e-01 3.146381244186e-01 3.141885639860e-01 3.137559381607e-01 3.133397922835e-01 3.129120862952e-01 3.124511859771e-01 3.119650120604e-01 3.114805104391e-01 3.110137860848e-01 3.105515920223e-01 3.100690454404e-01 3.095555649108e-01 3.090268217918e-01 3.085072437039e-01 3.080043668882e-01 3.075003041502e-01 3.069725974351e-01 3.064146113701e-01 3.058409864104e-01 3.052747751538e-01 3.047283397164e-01 3.041869284442e-01 3.036226155456e-01 3.030233848739e-01 3.024022381563e-01 3.017865050018e-01 3.011941176686e-01 3.006147917278e-01 3.000180286350e-01 2.993848646978e-01 2.987262695553e-01 2.980687031873e-01 2.974308006925e-01 2.968075328490e-01 2.961770773039e-01 2.955202778556e-01 2.948383740394e-01 2.941489686294e-01 2.934674621512e-01 2.927973545767e-01 2.921300812162e-01 2.914506479472e-01 2.907519890086e-01 2.900404631536e-01 2.893247480285e-01 2.886119843709e-01 2.879055178053e-01 2.871993064970e-01 2.864841483184e-01 2.857557648397e-01 2.850161613864e-01 2.842724788331e-01 2.835311768462e-01 2.827941800886e-01 2.820545155267e-01 2.813057662270e-01 2.805496261191e-01 2.797868683733e-01 2.790209995865e-01 2.782542802970e-01 2.774871254403e-01 2.767192432277e-01 2.759498361254e-01 2.751759998889e-01 2.743949521141e-01 2.736093236510e-01 2.728240962499e-01 2.720416088307e-01 2.712614045774e-01 2.704791743904e-01 2.696916930148e-01 2.688998507230e-01 2.681088828151e-01 2.673205467061e-01 2.665338891532e-01 2.657460720528e-01 2.649572706928e-01 2.641679726459e-01 2.633802334241e-01 2.625938889392e-01 2.618075229006e-01 2.610216408764e-01 2.602376764790e-01 2.594542091782e-01 2.586739736594e-01 2.578952280065e-01 2.571187922040e-01 2.563439953508e-01 2.555715287408e-01 2.548006438534e-01 2.540323094057e-01 2.532685685666e-01 2.525107994842e-01 2.517569821290e-01 2.510064957541e-01 2.502582754824e-01 2.495127761557e-01 2.487738204554e-01 2.480439914418e-01 2.473202715090e-01 2.466017618594e-01 2.458864150656e-01 2.451755024893e-01 2.444731271515e-01 2.437816978638e-01 2.430982264832e-01 2.424203622962e-01 2.417479393560e-01 2.410829874204e-01 2.404289471463e-01 2.397871549966e-01 2.391535205464e-01 2.385261668610e-01 2.379072610766e-01 2.372999396790e-01 2.367051096736e-01 2.361237740930e-01 2.355507501471e-01 2.349859982604e-01 2.344330549758e-01 2.338942176883e-01 2.333703611219e-01 2.328606194011e-01 2.323606662679e-01 2.318698726854e-01 2.313945070197e-01 2.309360112101e-01 2.304941350776e-01 2.300673190101e-01 2.296516573715e-01 2.292479028957e-01 2.288632798435e-01 2.284977115525e-01 2.281489150019e-01 2.278151185360e-01 2.274948710143e-01 2.271910425861e-01 2.269088094270e-01 2.266465723578e-01 2.264004739659e-01 2.261707691653e-01 2.259582070559e-01 2.257657793787e-01 2.255955431201e-01 2.254436616128e-01 2.253087068576e-01 2.251940025462e-01 2.250987582065e-01 2.250255449200e-01 2.249726453797e-01 2.249384977438e-01 2.249239960886e-01 2.249315409338e-01 2.249614412156e-01 2.250113661036e-01 2.250810265140e-01 2.251711149855e-01 2.252833765370e-01 2.254192209846e-01 2.255756299336e-01 2.257512302008e-01 2.259480949652e-01 2.261673898588e-01 2.264107837964e-01 2.266772639331e-01 2.269621630679e-01 2.272678667100e-01 2.275950388946e-01 2.279462813648e-01 2.283221715684e-01 2.287191161868e-01 2.291360407210e-01 2.295726647667e-01 2.300319763010e-01 2.305143977791e-01 2.310207860410e-01 2.315481368633e-01 2.320942084752e-01 2.326604235878e-01 2.332486237274e-01 2.338593697330e-01 2.344923952397e-01 2.351452269086e-01 2.358164752827e-01 2.365072279465e-01 2.372192499981e-01 2.379523346513e-01 2.387064954841e-01 2.394782059207e-01 2.402680435896e-01 2.410763289474e-01 2.419052411724e-01 2.427530379088e-01 2.436197354142e-01 2.445021519953e-01 2.454026417789e-01 2.463205919710e-01 2.472560178334e-01 2.482091715121e-01 2.491781732738e-01 2.501629540357e-01 2.511636071068e-01 2.521791640608e-01 2.532108069256e-01 2.542573556419e-01 2.553190430449e-01 2.563942354031e-01 2.574833930666e-01 2.585847670701e-01 2.597000532756e-01 2.608289975892e-01 2.619703315761e-01 2.631237217442e-01 2.642875574419e-01 2.654625488268e-01 2.666495178946e-01 2.678472841789e-01 2.690558550074e-01 2.702736573521e-01 2.714998565321e-01 2.727351685341e-01 2.739803176738e-01 2.752336577111e-01 2.764947038404e-01 2.777634521167e-01 2.790383976378e-01 2.803205426541e-01 2.816096306945e-01 2.829048625330e-01 2.842058920720e-01 2.855111035497e-01 2.868210096012e-01 2.881364327420e-01 2.894559938398e-01 2.907797292027e-01 2.921058931817e-01 2.934341592701e-01 2.947666985598e-01 2.961008233661e-01 2.974368022407e-01 2.987742130072e-01 3.001118776378e-01 3.014511502186e-01 3.027907633176e-01 3.041303826459e-01 3.054689607351e-01 3.068063926675e-01 3.081424573760e-01 3.094773623539e-01 3.108108692856e-01 3.121412827124e-01 3.134700317742e-01 3.147932016624e-01 3.161144425209e-01 3.174325541521e-01 3.187459854057e-01 3.200554573616e-01 3.213583925115e-01 3.226560477988e-01 3.239489882633e-01 3.252359767901e-01 3.265167243411e-01 3.277904263032e-01 3.290560611080e-01 3.303142932626e-01 3.315659067157e-01 3.328086561718e-01 3.340425462126e-01 3.352675261443e-01 3.364825982555e-01 3.376891153309e-01 3.388851980127e-01 3.400704713688e-01 3.412456425935e-01 3.424089868928e-01 3.435618695739e-01 3.447029506909e-01 3.458312134261e-01 3.469484382040e-01 3.480516521434e-01 3.491417805982e-01 3.502197228660e-01 3.512825429716e-01 3.523325687119e-01 3.533681578532e-01 3.543877088365e-01 3.553933109261e-01 3.563829882598e-01 3.573577648627e-01 3.583161713892e-01 3.592578360933e-01 3.601835556433e-01 3.610912699468e-01 3.619823610183e-01 3.628565411694e-01 3.637118443346e-01 3.645489340303e-01 3.653675774250e-01 3.661668663820e-01 3.669471324985e-01 3.677094280836e-01 3.684509364748e-01 3.691726611339e-01 3.698733478974e-01 3.705531623334e-01 3.712133493365e-01 3.718516943476e-01 3.724685484140e-01 3.730636731810e-01 3.736359378327e-01 3.741869783259e-01 3.747147106099e-01 3.752202238772e-01 3.757028777621e-01 3.761611987206e-01 3.765960793139e-01 3.770068765013e-01 3.773938670769e-01 3.777568965144e-01 3.780948683716e-01 3.784072980567e-01 3.786949961028e-01 3.789566878695e-01 3.791933607325e-01 3.794043578364e-01 3.795884955945e-01 3.797466434069e-01 3.798781314452e-01 3.799822805245e-01 3.800598197861e-01 3.801102398673e-01 3.801332224408e-01 3.801281924553e-01 3.800945557216e-01 3.800337334352e-01 3.799441268816e-01 3.798262616535e-01 3.796801951222e-01 3.795039895714e-01 3.792995878108e-01 3.790655835528e-01 3.788020882093e-01 3.785096621443e-01 3.781865706680e-01 3.778336132647e-01 3.774506442500e-01 3.770376789906e-01 3.765940428854e-01 3.761198114423e-01 3.756155484338e-01 3.750795639997e-01 3.745130194101e-01 3.739154853895e-01 3.732870373398e-01 3.726269081872e-01 3.719346880271e-01 3.712114397640e-01 3.704568517798e-01 3.696706092180e-01 3.688525412295e-01 3.680022954747e-01 3.671205884057e-01 3.662060868493e-01 3.652606046691e-01 3.642830030277e-01 3.632725699231e-01 3.622293497553e-01 3.611549126170e-01 3.600478907945e-01 3.589090018581e-01 3.577370786868e-01 3.565332689619e-01 3.552971318076e-01 3.540287284317e-01 3.527277881283e-01 3.513949449232e-01 3.500297888119e-01 3.486319633649e-01 3.472023018400e-01 3.457402105052e-01 3.442459159535e-01 3.427199185285e-01 3.411621331570e-01 3.395725060594e-01 3.379509200472e-01 3.362986723385e-01 3.346132308292e-01 3.328967377375e-01 3.311497578615e-01 3.293708045239e-01 3.275614476761e-01 3.257207491472e-01 3.238500390812e-01 3.219483490296e-01 3.200157132491e-01 3.180545676914e-01 3.160620543543e-01 3.140401919487e-01 3.119896814449e-01 3.099087274950e-01 3.077997320939e-01 3.056616168631e-01 3.034953364865e-01 3.013010271300e-01 2.990778215479e-01 2.968287487413e-01 2.945512342078e-01 2.922477681702e-01 2.899175871355e-01 2.875602922336e-01 2.851790824438e-01 2.827709232498e-01 2.803381163879e-01 2.778820098004e-01 2.754001053369e-01 2.728965043327e-01 2.703680870277e-01 2.678181543815e-01 2.652465538229e-01 2.626511876239e-01 2.600376653385e-01 2.574017298127e-01 2.547463953659e-01 2.520728940386e-01 2.493788605245e-01 2.466692530779e-01 2.439407420616e-01 2.411957551986e-01 2.384355288929e-01 2.356591615302e-01 2.328707123545e-01 2.300665828230e-01 2.272509955711e-01 2.244243363667e-01 2.215841992830e-01 2.187365007291e-01 2.158781717256e-01 2.130132733970e-01 2.101414514118e-01 2.072620106778e-01 2.043805760650e-01 2.014929460656e-01 1.986041445937e-01 1.957147236433e-01 1.928236480601e-01 1.899363854372e-01 1.870497951499e-01 1.841694665602e-01 1.812944392463e-01 1.784259236478e-01 1.755687020070e-01 1.727201429041e-01 1.698859197490e-01 1.670653299487e-01 1.642610137768e-01 1.614772520054e-01 1.587112426035e-01 1.559704473657e-01 1.532541739109e-01 1.505651367203e-01 1.479077300949e-01 1.452806183455e-01 1.426915460676e-01 1.401398121022e-01 1.376289020875e-01 1.351643996757e-01 1.327447242177e-01 1.303779317754e-01 1.280650116077e-01 1.258098792406e-01 1.236172074377e-01 1.214870946426e-01 1.194291714502e-01 1.174415402971e-01 1.155312809236e-01 1.137026849766e-01 1.119557852558e-01 1.103003798629e-01 1.087337159002e-01 1.072642912872e-01 1.058944655033e-01 1.046250039183e-01 1.034637425442e-01 1.024079773055e-01 1.014645104452e-01 1.006331700725e-01 9.991501964077e-02 9.931468111141e-02 9.882787084949e-02 9.845884384493e-02 9.820500880770e-02 9.806656712744e-02 9.804363603210e-02 9.812935684972e-02 9.832734918971e-02 9.863051724037e-02 9.903680938037e-02 9.954533235808e-02 1.001470131704e-01 1.008432226313e-01 1.016243310563e-01 1.024899436834e-01 1.034335196828e-01 1.044481269022e-01 1.055341172290e-01 1.066810108254e-01 1.078878485674e-01 1.091479100447e-01 1.104558129337e-01 1.118109434420e-01 1.132021639382e-01 1.146321533417e-01 1.160917498739e-01 1.175777171578e-01 1.190888456704e-01 1.206158525618e-01 1.221621248823e-01 1.237180316868e-01 1.252825623199e-01 1.268543675238e-01 1.284257125133e-01 1.299997542920e-01 1.315675863294e-01 1.331311574051e-01 1.346860128854e-01 1.362271981243e-01 1.377601236591e-01 1.392727430285e-01 1.407703358955e-01 1.422478656009e-01 1.437025304332e-01 1.451365151628e-01 1.465425676082e-01 1.479245059911e-01 1.492769416485e-01 1.505996943470e-01 1.518932579628e-01 1.531511337561e-01 1.543792413680e-01 1.555696722155e-01 1.567266375026e-01 1.578461920713e-01 1.589255450411e-01 1.599704374701e-01 1.609718398442e-01 1.619356422289e-01 1.628578028972e-01 1.637375766653e-01 1.645769702887e-01 1.653711439501e-01 1.661233902218e-01 1.668314575713e-01 1.674954477507e-01 1.681163977736e-01 1.686904806841e-01 1.692212815191e-01 1.697061418397e-01 1.701463661189e-01 1.705420424430e-01 1.708907715150e-01 1.711959111593e-01 1.714553235930e-01 1.716701396224e-01 1.718412988841e-01 1.719669974988e-01 1.720497849689e-01 1.720890684183e-01 1.720846335160e-01 1.720387120421e-01 1.719500088957e-01 1.718216287228e-01 1.716512516999e-01 1.714420761604e-01 1.711948149677e-01 1.709081030384e-01 1.705871821691e-01 1.702283315901e-01 1.698361141178e-01 1.694113817049e-01 1.689520021313e-01 1.684649232305e-01 1.679459302249e-01 1.674013485163e-01 1.668301689334e-01 1.662335300410e-01 1.656159030895e-01 1.649762018541e-01 1.643183277096e-01 1.636426996528e-01 1.629522840148e-01 1.622495087120e-01 1.615348236406e-01 1.608130482435e-01 1.600840210555e-01 1.593520305237e-01 1.586184698640e-01 1.578860706990e-01 1.571577120223e-01 1.564350870278e-01 1.557219544794e-01 1.550201517885e-01 1.543330547740e-01 1.536628331448e-01 1.530123202767e-01 1.523843227080e-01 1.517816819256e-01 1.512060927499e-01 1.506622042760e-01 1.501512894098e-01 1.496757730447e-01 1.492387074825e-01 1.488421332291e-01 1.484883294344e-01 1.481798929544e-01 1.479178354544e-01 1.477058352192e-01 1.475436875791e-01 1.474340795239e-01 1.473782963626e-01 1.473770380067e-01 1.474313825069e-01 1.475430786147e-01 1.477112114366e-01 1.479371419071e-01 1.482200570262e-01 1.485608030732e-01 1.489588858094e-01 1.494128817686e-01 1.499219259120e-01 1.504860069446e-01 1.511024746658e-01 1.517714546774e-01 1.524896428902e-01 1.532563542891e-01 1.540688484353e-01 1.549247021681e-01 1.558219150413e-01 1.567573949800e-01 1.577288346519e-01 1.587336083806e-01 1.597682923656e-01 1.608302150490e-01 1.619160067449e-01 1.630219144451e-01 1.641455124524e-01 1.652831616260e-01 1.664313727724e-01 1.675865558349e-01 1.687462649996e-01 1.699062461470e-01 1.710628489459e-01 1.722134488083e-01 1.733536299924e-01 1.744807199801e-01 1.755908413880e-01 1.766806579882e-01 1.777471221468e-01 1.787870863277e-01 1.797967928961e-01 1.807746558136e-01 1.817145260895e-01 1.826155253818e-01 1.834743333061e-01 1.842873349648e-01 1.850529346308e-01 1.857669669733e-01 1.864271385084e-01 1.870310645824e-01 1.875752304749e-01 1.880588575750e-01 1.884780846305e-01 1.888306477972e-01 1.891156332432e-01 1.893297463742e-01 1.894716643617e-01 1.895390441222e-01 1.895301397442e-01 1.894435891729e-01 1.892773501721e-01 1.890302732430e-01 1.887015058881e-01 1.882893113418e-01 1.877928916616e-01 1.872114617977e-01 1.865447076212e-01 1.857909129188e-01 1.849513991111e-01 1.840254469610e-01 1.830116877446e-01 1.819127143188e-01 1.807266099717e-01 1.794554739814e-01 1.781005740601e-01 1.766613832146e-01 1.751418245022e-01 1.735412444626e-01 1.718634691288e-01 1.701100988561e-01 1.682839439034e-01 1.663884740580e-01 1.644269267726e-01 1.624035527220e-01 1.603224446297e-01 1.581891505820e-01 1.560092263949e-01 1.537882464134e-01 1.515339497793e-01 1.492533226536e-01 1.469556051833e-01 1.446486220750e-01 1.423421647888e-01 1.400496129009e-01 1.377793686043e-01 1.355465596126e-01 1.333643813047e-01 1.312475934495e-01 1.292114836260e-01 1.272731459841e-01 1.254506225002e-01 1.237614994019e-01 1.222253189417e-01 1.208618306634e-01 1.196885650787e-01 1.187259170179e-01 1.179920159889e-01 1.175034305554e-01 1.172763425771e-01 1.173238307980e-01 1.176580015286e-01 1.182869750089e-01 1.192173026058e-01 1.204512431070e-01 1.219884022442e-01 1.238263315472e-01 1.259582470973e-01 1.283771415885e-01 1.310723713872e-01 1.340312989439e-01 1.372402641757e-01 1.406863405427e-01 1.443534799935e-01 1.482261451172e-01 1.522889517642e-01 1.565266718243e-01 1.609227070570e-01 1.654631354122e-01 1.701323303722e-01 1.749160700559e-01 1.798005843488e-01 1.847727187469e-01 1.898181291106e-01 1.949253777523e-01 2.000825027898e-01 2.052775635040e-01 2.104992439887e-01 2.157358703657e-01 2.209784143917e-01 2.262156640653e-01 2.314377454746e-01 2.366353739449e-01 2.417986598966e-01 2.469191763115e-01 2.519874374275e-01 2.569945895088e-01 2.619331505573e-01 2.667935148144e-01 2.715692875277e-01 2.762513018925e-01 2.808316174270e-01 2.853042637789e-01 2.896591846950e-01 2.938924332299e-01 2.979946168006e-01 3.019584271313e-01 3.057798799804e-01 3.094487228532e-01 3.129609785565e-01 3.163101431808e-01 3.194898396112e-01 3.224934461327e-01 3.253164031992e-01 3.279523268546e-01 3.303960790378e-01 3.326422750346e-01 3.346869794464e-01 3.365233169658e-01 3.381491232367e-01 3.395582844892e-01 3.407489047660e-01 3.417157289947e-01 3.424546195626e-01 3.429638502364e-01 3.432402443375e-01 3.432809639648e-01 3.430838301052e-01 3.426470198452e-01 3.419687729326e-01 3.410478278031e-01 3.398846312463e-01 3.384772752728e-01 3.368269139933e-01 3.349335815043e-01 3.327992320138e-01 3.304245875800e-01 3.278121122665e-01 3.249654543910e-01 3.218864325982e-01 3.185798388384e-01 3.150505110683e-01 3.113032337707e-01 3.073449541617e-01 3.031824357049e-01 2.988233797071e-01 2.942761950555e-01 2.895511423664e-01 2.846607582524e-01 2.796147962622e-01 2.744286624343e-01 2.691156913317e-01 2.636931923932e-01 2.581790200518e-01 2.525915546112e-01 2.469556402522e-01 2.412915369530e-01 2.356276114485e-01 2.299917972868e-01 2.244141641565e-01 2.189299882237e-01 2.135742011400e-01 2.083863790483e-01 2.034079264195e-01 1.986827018826e-01 1.942571097168e-01 1.901775259095e-01 1.864934038260e-01 1.832512100843e-01 1.804959255300e-01 1.782708590289e-01 1.766116272829e-01 1.755503512173e-01 1.751071832969e-01 1.752968890420e-01 1.761216392538e-01 1.775734934651e-01 1.796374717671e-01 1.822843962829e-01 1.854849070900e-01 1.891971808730e-01 1.933763614578e-01 1.979777338875e-01 2.029498526997e-01 2.082453731779e-01 2.138149218559e-01 2.196093589614e-01 2.255842451262e-01 2.316917027163e-01 2.378943002664e-01 2.441472949636e-01 2.504143087851e-01 2.566600276561e-01 2.628484009193e-01 2.689496968816e-01 2.749298817088e-01 2.807644318308e-01 2.864233245224e-01 2.918805400074e-01 2.971155006315e-01 3.021001188126e-01 3.068159430723e-01 3.112414536321e-01 3.153571351196e-01 3.191462961548e-01 3.225876599013e-01 3.256692006084e-01 3.283737575937e-01 3.306867327463e-01 3.325975782393e-01 3.340902595158e-01 3.351560302444e-01 3.357849415097e-01 3.359660404309e-01 3.356931450946e-01 3.349581136196e-01 3.337561000981e-01 3.320805598233e-01 3.299293691447e-01 3.272994437750e-01 3.241881157346e-01 3.205983170046e-01 3.165271996284e-01 3.119804689632e-01 3.069610027842e-01 3.014726754128e-01 2.955235565510e-01 2.891202990823e-01 2.822740505429e-01 2.749957832911e-01 2.672983634148e-01 2.591980627537e-01 2.507110674811e-01 2.418580314920e-01 2.326608947747e-01 2.231460763953e-01 2.133413947470e-01 2.032807676073e-01 1.930027248823e-01 1.825503021678e-01 1.719756852862e-01 1.613427433521e-01 1.507229948008e-01 1.402118403691e-01 1.299188558864e-01 1.199898503901e-01 1.106034101988e-01 1.019858563595e-01 9.441914631783e-02 8.822650414710e-02 8.375639036921e-02 8.131218634031e-02 8.107840100415e-02 8.305498634067e-02 8.704796056139e-02 9.274511695395e-02 9.978247597261e-02 1.078181858516e-01 1.165589928456e-01 1.257595386948e-01 1.352298158639e-01 1.448127850740e-01 1.543832643509e-01 1.638386784059e-01 1.730908132029e-01 1.820678709583e-01 1.907056803358e-01 1.989464783295e-01 2.067413612916e-01 2.140440791250e-01 2.208136202957e-01 2.270130263427e-01 2.326067983365e-01 2.375657259787e-01 2.418597122062e-01 2.454634922696e-01 2.483563310685e-01 2.505144590492e-01 2.519240735910e-01 2.525689783496e-01 2.524370678562e-01 2.515225297398e-01 2.498169441802e-01 2.473198143866e-01 2.440334355155e-01 2.399612306159e-01 2.351141922294e-01 2.295045356408e-01 2.231516997217e-01 2.160800876323e-01 2.083178416148e-01 1.999019611543e-01 1.908784237534e-01 1.812995190764e-01 1.712347856463e-01 1.607656389514e-01 1.499974346586e-01 1.390626152733e-01 1.281338893356e-01 1.174397922271e-01 1.072866466304e-01 9.807931093230e-02 9.034195346256e-02 8.469700251728e-02 8.176599972503e-02 8.198789352503e-02 8.543323575348e-02 9.178816629573e-02 1.005022772156e-01 1.109854392414e-01 1.227161504032e-01 1.352757841023e-01 1.483398955756e-01 1.616530729567e-01 1.750160996027e-01 1.882651271252e-01 2.012609278994e-01 2.138903216740e-01 2.260451131364e-01 2.376358641930e-01 2.485789779204e-01 2.587972582067e-01 2.682241600509e-01 2.767923408663e-01 2.844490651541e-01 2.911413974193e-01 2.968216002299e-01 3.014532316139e-01 3.049983134497e-01 3.074330586777e-01 3.087345113587e-01 3.088878955806e-01 3.078906045586e-01 3.057391396895e-01 3.024461469931e-01 2.980318683446e-01 2.925225469613e-01 2.859616286369e-01 2.784000758445e-01 2.699037391763e-01 2.605569281141e-01 2.504613650199e-01 2.397399070914e-01 2.285454234152e-01 2.170623917722e-01 2.055133630572e-01 1.941747080432e-01 1.833743863892e-01 1.735040698136e-01 1.650126750377e-01 1.583820891204e-01 1.540820105293e-01 1.524977598246e-01 1.538507880218e-01 1.581473231436e-01 1.651857362784e-01 1.746111416012e-01 1.859919887592e-01 1.988854441859e-01 2.128726677102e-01 2.275880926159e-01 2.427104139333e-01 2.579641342805e-01 2.731186077279e-01 2.879684247399e-01 3.023413320414e-01 3.160848080527e-01 3.290658903973e-01 3.411695609327e-01 3.522915375488e-01 3.623462185258e-01 3.712566336116e-01 3.789579501902e-01 3.853988141051e-01 3.905352248007e-01 3.943395822910e-01 3.967896705408e-01 3.978785957009e-01 3.976115237380e-01 3.960021823873e-01 3.930834726639e-01 3.888938544555e-01 3.834914780011e-01 3.769519133376e-01 3.693590812139e-01 3.608261138359e-01 3.514769375458e-01 3.414643074486e-01 3.309638447620e-01 3.201747204055e-01 3.093325256020e-01 2.986960930862e-01 2.885578743226e-01 2.792336636769e-01 2.710546040656e-01 2.643562154919e-01 2.594459899864e-01 2.565878744719e-01 2.559642402034e-01 2.576565376969e-01 2.616360349773e-01 2.677622441050e-01 2.758102923501e-01 2.854861932804e-01 2.964623371971e-01 3.084001795764e-01 3.209623517650e-01 3.338324105390e-01 3.467142263915e-01 3.593425423922e-01 3.714760024376e-01 3.829044970692e-01 3.934446106796e-01 4.029382044106e-01 4.112580959268e-01 4.182993813052e-01 4.239873755929e-01 4.282738859181e-01 4.311353208202e-01 4.325830480999e-01 4.326497397553e-01 4.314029182942e-01 4.289401499766e-01 4.253830114834e-01 4.208903410544e-01 4.156435856342e-01 4.098502839281e-01 4.037447675306e-01 3.975708791183e-01 3.915869924907e-01 3.860474178476e-01 3.811973630340e-01 3.772553139235e-01 3.744008546680e-01 3.727674763463e-01 3.724254872868e-01 3.733871649511e-01 3.756001454293e-01 3.789586819015e-01 3.833113992142e-01 3.884803863022e-01 3.942681398575e-01 4.004763454462e-01 4.069195366107e-01 4.134241409770e-01 4.198506581201e-01 4.260866721979e-01 4.320486880826e-01 4.376886060474e-01 4.429807458268e-01 4.479296454462e-01 4.525492461632e-01 4.568681012194e-01 4.609193550349e-01 4.647243503541e-01 4.682994293544e-01 4.716384602221e-01 4.747128731396e-01 4.774713316391e-01 4.798336370045e-01 4.817028467449e-01 4.829573973519e-01 4.834713440229e-01 4.831142337241e-01 4.817588006836e-01 4.793026005604e-01 4.756643608440e-01 4.708039960062e-01 4.647314288348e-01 4.575069070483e-01 4.492636988253e-01 4.401985844127e-01 4.305824359584e-01 4.207608523340e-01 4.111371563363e-01 4.021708442549e-01 3.943372406559e-01 3.881058248137e-01 3.838882334616e-01 3.819935338592e-01 3.825901378853e-01 3.856761818373e-01 3.910813268044e-01 3.984836835087e-01 4.074493681711e-01 4.174780304322e-01 4.280470280324e-01 4.386516816357e-01 4.488269463898e-01 4.581781248406e-01 4.663831131209e-01 4.731996047678e-01 4.784790188278e-01 4.821437956991e-01 4.842058788691e-01 4.847459251579e-01 4.839080449435e-01 4.819027898885e-01 4.789749774464e-01 4.754128355379e-01 4.715244652594e-01 4.676236913314e-01 4.640244077325e-01 4.610139969286e-01 4.588549953095e-01 4.577596755900e-01 4.578870375484e-01 4.593386813991e-01 4.621428624797e-01 4.662679561962e-01 4.716116717758e-01 4.780116150940e-01 4.852553404652e-01 4.930787231227e-01 5.011910171001e-01 5.092754426081e-01 5.170078404656e-01 5.240723702482e-01 5.301713022634e-01 5.350437321913e-01 5.384778414433e-01 5.403222055073e-01 5.404968127687e-01 5.389979914871e-01 5.359008003924e-01 5.313550653480e-01 5.255793077955e-01 5.188429484461e-01 5.114509659642e-01 5.037249968897e-01 4.959719864353e-01 4.884766436456e-01 4.814841151973e-01 4.751866949989e-01 4.697448364048e-01 4.652842401082e-01 4.619149048445e-01 4.597514414354e-01 4.589045518547e-01 4.594783469143e-01 4.615435959609e-01 4.650986996756e-01 4.700318808438e-01 4.760858006460e-01 4.828470851540e-01 4.897565097724e-01 4.961537775905e-01 5.013376152021e-01 5.046451818743e-01 5.055483371672e-01 5.037336061731e-01 4.991899429481e-01 4.922778192768e-01 4.837535838584e-01 4.747759921935e-01 4.668038477249e-01 4.614077626863e-01 4.599906972844e-01 4.634374547791e-01 4.718787131001e-01 4.846211340861e-01 5.003080399773e-01 5.172443915105e-01 5.337237589254e-01 5.483247828331e-01 5.600967047832e-01 5.686663007146e-01 5.742520752098e-01 5.775827329491e-01 5.797340185393e-01 5.818627263721e-01 5.849114753943e-01 5.893236354052e-01 5.948756411496e-01 6.007153168448e-01 6.055409297942e-01 6.079454004782e-01 6.067709036993e-01 6.014134318095e-01 5.920777889900e-01 5.798543628944e-01 5.666537186947e-01 5.549173779376e-01 5.470599561311e-01 5.447970497149e-01 5.485413312461e-01 5.572358709613e-01 5.648782021829e-01 5.713744197710e-01 5.775019814928e-01 5.839417481060e-01 5.902725924124e-01 5.949289861263e-01 5.961295485847e-01 5.931194525478e-01 5.869197855598e-01 5.800676264005e-01 5.753726432655e-01 5.743592230704e-01 5.764495164703e-01 5.795441271296e-01 5.815753517006e-01 5.819441319430e-01 5.819443711779e-01 5.840014472333e-01 5.901957752621e-01 6.010410642872e-01 6.153797287675e-01 6.313686815708e-01 6.476576700732e-01 6.638254732884e-01 6.798885971719e-01 6.953280421894e-01 7.084895367863e-01 7.169558576105e-01 7.188500760696e-01 7.144006141797e-01 7.069579232575e-01 7.026278898830e-01 7.078586100633e-01 7.254850228068e-01 7.515483056402e-01 7.714119345034e-01 7.669146036211e-01 7.139396673399e-01 6.138114773622e-01 5.285176184636e-01 5.382516402119e-01 6.433903367111e-01 7.643325354909e-01 8.369773097933e-01 8.338400645641e-01 7.593373246181e-01 6.486328411737e-01 5.648762802407e-01 5.633776840436e-01 6.241592709146e-01 6.805728169383e-01 6.895539594565e-01 6.467149393195e-01 5.825510865286e-01 5.505007964328e-01 5.834740291962e-01 6.540771454312e-01 7.116666399705e-01 7.256667027176e-01 6.937596539065e-01 6.383268427925e-01 5.969344601786e-01 5.986514094844e-01 6.380531899769e-01 6.850001860906e-01 7.135968226730e-01 7.136559891704e-01 6.884647503937e-01 6.494354146445e-01 6.111218670006e-01 5.867039193891e-01 5.829704536728e-01 5.966185489975e-01 6.160291194559e-01 6.284002105187e-01 6.273778401266e-01 6.174459767373e-01 6.124655934036e-01 6.256589029477e-01 6.564929887950e-01 6.894280519859e-01 7.063630500092e-01 6.993465144501e-01 6.761096432514e-01 6.571214941219e-01 6.620555679611e-01 6.924034947307e-01 7.303036788426e-01 7.544712726759e-01 7.535117585747e-01 7.292030914454e-01 6.933101670981e-01 6.612403451536e-01 6.449655736640e-01 6.485734096139e-01 6.683000003001e-01 6.950101055271e-01 7.167094139566e-01 7.217353643592e-01 7.037531625949e-01 6.672999620787e-01 6.304053885603e-01 6.174574447158e-01 6.388862082437e-01 6.783339332168e-01 7.072530902968e-01 7.065629541973e-01 6.770633269125e-01 6.396250282167e-01 6.238207699124e-01 6.434377405500e-01 6.827648203083e-01 7.142955734749e-01 7.217846221499e-01
 3.053281950700e-01 3.056918373291e-01 3.060379464819e-01 3.065078572024e-01 3.071287906571e-01 3.077715308104e-01 3.082603723756e-01 3.085587222356e-01 3.088237513622e-01 3.092393174904e-01 3.098258584182e-01 3.104357377127e-01 3.109074888614e-01 3.112075884869e-01 3.114554232066e-01 3.118174953068e-01 3.123509479523e-01 3.129366166097e-01 3.133941702247e-01 3.136728941809e-01 3.138964411701e-01 3.142270704391e-01 3.147127761427e-01 3.152558054684e-01 3.157049047166e-01 3.159856044158e-01 3.161739176114e-01 3.164402607254e-01 3.168795206653e-01 3.174021428781e-01 3.178211827132e-01 3.180477898525e-01 3.181826850419e-01 3.184145250131e-01 3.188279719706e-01 3.193162371053e-01 3.196839376904e-01 3.198489227468e-01 3.199359303165e-01 3.201428119515e-01 3.205294544805e-01 3.209588483747e-01 3.212503210559e-01 3.213654891163e-01 3.214336403745e-01 3.216174074271e-01 3.219550252281e-01 3.223222369998e-01 3.225584445330e-01 3.226288156393e-01 3.226593127102e-01 3.228084534215e-01 3.231056826823e-01 3.234234917107e-01 3.236088211621e-01 3.236314525074e-01 3.236217309256e-01 3.237414333379e-01 3.240125443968e-01 3.242903173488e-01 3.244137848372e-01 3.243789635990e-01 3.243410732261e-01 3.244502251226e-01 3.246961015604e-01 3.249196681330e-01 3.249821827827e-01 3.249090343839e-01 3.248608334545e-01 3.249597432898e-01 3.251643333253e-01 3.253231597241e-01 3.253349673234e-01 3.252475919231e-01 3.251975685917e-01 3.252692862799e-01 3.254160474229e-01 3.255149426714e-01 3.254918556215e-01 3.253899162564e-01 3.253160495299e-01 3.253384345908e-01 3.254235952881e-01 3.254731063518e-01 3.254163635299e-01 3.252775721547e-01 3.251514985671e-01 3.251125529530e-01 3.251421344433e-01 3.251421891893e-01 3.250337242716e-01 3.248360151821e-01 3.246488177847e-01 3.245547959194e-01 3.245302520288e-01 3.244680486163e-01 3.242897678844e-01 3.240309470075e-01 3.238001876957e-01 3.236651861072e-01 3.235798281283e-01 3.234400798966e-01 3.231967813990e-01 3.229028934305e-01 3.226518590908e-01 3.224751997648e-01 3.223185303368e-01 3.221071168285e-01 3.218214172807e-01 3.215114915973e-01 3.212370796101e-01 3.210058651830e-01 3.207773386342e-01 3.205066646796e-01 3.201879915355e-01 3.198531405941e-01 3.195388027725e-01 3.192482475680e-01 3.189539187200e-01 3.186260762112e-01 3.182642338764e-01 3.178932304536e-01 3.175366206790e-01 3.171929212624e-01 3.168365819531e-01 3.164487649935e-01 3.160374684009e-01 3.156296318593e-01 3.152369109657e-01 3.148455563425e-01 3.144322184581e-01 3.139891553411e-01 3.135320256667e-01 3.130852489581e-01 3.126541436349e-01 3.122192451056e-01 3.117585066929e-01 3.112670892144e-01 3.107613991764e-01 3.102641880607e-01 3.097858957626e-01 3.093107238382e-01 3.088110570166e-01 3.082756645010e-01 3.077172988160e-01 3.071662430872e-01 3.066386607446e-01 3.061226693585e-01 3.055868404666e-01 3.050133832154e-01 3.044145064760e-01 3.038174029853e-01 3.032388252374e-01 3.026746315624e-01 3.021012880907e-01 3.015006031311e-01 3.008743255659e-01 3.002399455226e-01 2.996131232641e-01 2.989965094869e-01 2.983819087511e-01 2.977536200429e-01 2.971054366996e-01 2.964434557047e-01 2.957767132555e-01 2.951123552775e-01 2.944526632308e-01 2.937923845902e-01 2.931220523052e-01 2.924373427650e-01 2.917406372317e-01 2.910384673598e-01 2.903382609169e-01 2.896406526554e-01 2.889390937640e-01 2.882278286717e-01 2.875071668434e-01 2.867796959644e-01 2.860473593240e-01 2.853131978722e-01 2.845769066553e-01 2.838387805473e-01 2.830977068500e-01 2.823512361288e-01 2.815965568644e-01 2.808353945295e-01 2.800733578296e-01 2.793129421742e-01 2.785525147155e-01 2.777892604650e-01 2.770191594261e-01 2.762435056835e-01 2.754665258464e-01 2.746910206463e-01 2.739156779811e-01 2.731379100090e-01 2.723571518567e-01 2.715746589703e-01 2.707910904410e-01 2.700078676606e-01 2.692229127293e-01 2.684369809539e-01 2.676506086453e-01 2.668635898746e-01 2.660769525740e-01 2.652908784330e-01 2.645046936576e-01 2.637194031906e-01 2.629329750298e-01 2.621469399113e-01 2.613612335117e-01 2.605784167389e-01 2.597992263131e-01 2.590222302903e-01 2.582462259243e-01 2.574701294644e-01 2.566951772309e-01 2.559248446267e-01 2.551609764921e-01 2.544016870430e-01 2.536442651607e-01 2.528886904902e-01 2.521343214327e-01 2.513874877754e-01 2.506486078982e-01 2.499157783744e-01 2.491860515906e-01 2.484590351613e-01 2.477378024401e-01 2.470250670599e-01 2.463218103253e-01 2.456244920352e-01 2.449306615199e-01 2.442435351058e-01 2.435648096556e-01 2.428970985910e-01 2.422399522081e-01 2.415891161659e-01 2.409434631930e-01 2.403068402341e-01 2.396827289533e-01 2.390711326471e-01 2.384708692785e-01 2.378777111478e-01 2.372917440899e-01 2.367187443519e-01 2.361604133320e-01 2.356156887741e-01 2.350840895707e-01 2.345605322251e-01 2.340474165627e-01 2.335505790221e-01 2.330706710265e-01 2.326055876936e-01 2.321533191023e-01 2.317116817424e-01 2.312848026478e-01 2.308770350760e-01 2.304872169422e-01 2.301111347621e-01 2.297502698205e-01 2.294038986409e-01 2.290756967331e-01 2.287682654895e-01 2.284769685257e-01 2.282010509996e-01 2.279434896635e-01 2.277040751755e-01 2.274844553245e-01 2.272842190988e-01 2.271006463753e-01 2.269352593552e-01 2.267916212486e-01 2.266679095639e-01 2.265632435379e-01 2.264779152312e-01 2.264112373485e-01 2.263657275759e-01 2.263439171184e-01 2.263409121425e-01 2.263567670869e-01 2.263932824927e-01 2.264514410915e-01 2.265336879901e-01 2.266382161383e-01 2.267614955281e-01 2.269046807887e-01 2.270701485988e-01 2.272593369998e-01 2.274729569436e-01 2.277084427412e-01 2.279632183612e-01 2.282385316258e-01 2.285372536201e-01 2.288599797984e-01 2.292069126710e-01 2.295753880394e-01 2.299637650838e-01 2.303728946407e-01 2.308050755090e-01 2.312606155835e-01 2.317405299783e-01 2.322408174656e-01 2.327606370168e-01 2.333015802252e-01 2.338653908596e-01 2.344523032074e-01 2.350609802651e-01 2.356896678420e-01 2.363377762528e-01 2.370073511714e-01 2.376978019287e-01 2.384101013920e-01 2.391424942803e-01 2.398940382534e-01 2.406645788808e-01 2.414553515235e-01 2.422655652859e-01 2.430955506897e-01 2.439451426121e-01 2.448119437541e-01 2.456968165298e-01 2.465994239889e-01 2.475202889055e-01 2.484595183751e-01 2.494157703159e-01 2.503883287368e-01 2.513767605585e-01 2.523809401692e-01 2.534018180151e-01 2.544386909269e-01 2.554915244431e-01 2.565580768259e-01 2.576386421805e-01 2.587333324677e-01 2.598419927302e-01 2.609648884535e-01 2.621013707561e-01 2.632493621624e-01 2.644093570727e-01 2.655815272206e-01 2.667658235391e-01 2.679616571600e-01 2.691683584211e-01 2.703852223671e-01 2.716111758301e-01 2.728470936309e-01 2.740934667322e-01 2.753478793642e-01 2.766118109607e-01 2.778825336119e-01 2.791612786000e-01 2.804484691483e-01 2.817421547015e-01 2.830424024310e-01 2.843480227649e-01 2.856597835859e-01 2.869778817149e-01 2.883008481904e-01 2.896280111467e-01 2.909597438448e-01 2.922946580208e-01 2.936334721571e-01 2.949753498901e-01 2.963202034118e-01 2.976670662515e-01 2.990159221730e-01 3.003652770641e-01 3.017163599494e-01 3.030684697807e-01 3.044214088536e-01 3.057738236421e-01 3.071246384031e-01 3.084752134182e-01 3.098248576847e-01 3.111733499937e-01 3.125199840112e-01 3.138635364566e-01 3.152037667143e-01 3.165419991037e-01 3.178761914510e-01 3.192070884177e-01 3.205326400473e-01 3.218533349255e-01 3.231697313243e-01 3.244809251188e-01 3.257856659405e-01 3.270844081535e-01 3.283765446885e-01 3.296610319048e-01 3.309392652315e-01 3.322089851167e-01 3.334704953600e-01 3.347247363882e-01 3.359685082728e-01 3.372045602710e-01 3.384307524981e-01 3.396464755997e-01 3.408533546677e-01 3.420481965119e-01 3.432330996372e-01 3.444065327330e-01 3.455675247712e-01 3.467179287842e-01 3.478553718959e-01 3.489793174923e-01 3.500915156257e-01 3.511895557829e-01 3.522742869402e-01 3.533456613274e-01 3.544017703177e-01 3.554431765121e-01 3.564695858165e-01 3.574797912191e-01 3.584753522934e-01 3.594545857372e-01 3.604171523414e-01 3.613635133149e-01 3.622912487207e-01 3.632027032751e-01 3.640972114938e-01 3.649724703591e-01 3.658300482329e-01 3.666682015498e-01 3.674872263683e-01 3.682879883273e-01 3.690685613725e-01 3.698293102496e-01 3.705698171707e-01 3.712885951035e-01 3.719881945754e-01 3.726659382772e-01 3.733229974656e-01 3.739579537121e-01 3.745704051850e-01 3.751612942547e-01 3.757291554278e-01 3.762740561595e-01 3.767961648561e-01 3.772943999642e-01 3.777687829160e-01 3.782202766504e-01 3.786465515491e-01 3.790483201664e-01 3.794259924351e-01 3.797781941836e-01 3.801051514839e-01 3.804061039444e-01 3.806811244073e-01 3.809313079303e-01 3.811541171300e-01 3.813508527390e-01 3.815206240948e-01 3.816627723071e-01 3.817778269096e-01 3.818661450263e-01 3.819260865071e-01 3.819589126923e-01 3.819627556294e-01 3.819382130749e-01 3.818850957155e-01 3.818029325747e-01 3.816925570472e-01 3.815525928649e-01 3.813826029517e-01 3.811837866622e-01 3.809548963066e-01 3.806959548209e-01 3.804071692597e-01 3.800882882342e-01 3.797378392217e-01 3.793578360606e-01 3.789463470461e-01 3.785040749162e-01 3.780301592417e-01 3.775256487617e-01 3.769895827713e-01 3.764223244995e-01 3.758234269653e-01 3.751922003763e-01 3.745292960259e-01 3.738339394570e-01 3.731066928649e-01 3.723482284446e-01 3.715568482505e-01 3.707322398239e-01 3.698763905734e-01 3.689871204876e-01 3.680661777564e-01 3.671117073429e-01 3.661246578154e-01 3.651051252135e-01 3.640524107557e-01 3.629668943207e-01 3.618489353671e-01 3.606973553493e-01 3.595127238965e-01 3.582954786463e-01 3.570452471588e-01 3.557618958391e-01 3.544462030343e-01 3.530969833067e-01 3.517143171942e-01 3.502996432714e-01 3.488518091979e-01 3.473714857326e-01 3.458577790447e-01 3.443120178333e-01 3.427335711887e-01 3.411217120878e-01 3.394789799110e-01 3.378032586405e-01 3.360952990948e-01 3.343553030008e-01 3.325830411417e-01 3.307791852443e-01 3.289437231312e-01 3.270774485353e-01 3.251791482437e-01 3.232496288429e-01 3.212897523795e-01 3.192985351225e-01 3.172770394233e-01 3.152255090858e-01 3.131435124936e-01 3.110323160425e-01 3.088909063235e-01 3.067207966168e-01 3.045217530954e-01 3.022928954351e-01 3.000375436193e-01 2.977519007979e-01 2.954407100852e-01 2.931009344070e-01 2.907339066193e-01 2.883417836939e-01 2.859219574523e-01 2.834770114982e-01 2.810067871229e-01 2.785107461976e-01 2.759921960209e-01 2.734476787842e-01 2.708803719035e-01 2.682906383267e-01 2.656771562712e-01 2.630440299179e-01 2.603870524430e-01 2.577107061399e-01 2.550145473040e-01 2.522975511729e-01 2.495635238713e-01 2.468097404532e-01 2.440391758663e-01 2.412523932967e-01 2.384476472946e-01 2.356309489273e-01 2.327973319273e-01 2.299512523815e-01 2.270923550823e-01 2.242204165895e-01 2.213396939623e-01 2.184467193745e-01 2.155472394196e-01 2.126388117758e-01 2.097231267337e-01 2.068030232403e-01 2.038766135999e-01 2.009483650337e-01 1.980177172064e-01 1.950854549325e-01 1.921557663377e-01 1.892250864678e-01 1.863000790064e-01 1.833793705184e-01 1.804644294496e-01 1.775598073458e-01 1.746626209525e-01 1.717789240075e-01 1.689082146404e-01 1.660522036279e-01 1.632154730877e-01 1.603966467623e-01 1.576016451859e-01 1.548293956495e-01 1.520837299367e-01 1.493690146998e-01 1.466829574147e-01 1.440347384343e-01 1.414227591212e-01 1.388500959999e-01 1.363231109756e-01 1.338403854564e-01 1.314100123959e-01 1.290306521750e-01 1.267105948101e-01 1.244510027026e-01 1.222543948298e-01 1.201282369760e-01 1.180720390886e-01 1.160935674307e-01 1.141959732544e-01 1.123805078664e-01 1.106558978446e-01 1.090204207452e-01 1.074831500890e-01 1.060451000548e-01 1.047095284612e-01 1.034824559332e-01 1.023619054727e-01 1.013553000558e-01 1.004629696071e-01 9.968575013609e-02 9.902842043778e-02 9.848703890670e-02 9.806697780768e-02 9.776398702775e-02 9.757972954885e-02 9.751394627714e-02 9.755969796329e-02 9.772228524697e-02 9.799258688329e-02 9.836966654909e-02 9.885154213677e-02 9.942988167056e-02 1.001069298938e-01 1.008708800616e-01 1.017220698975e-01 1.026543819753e-01 1.036608440379e-01 1.047403352902e-01 1.058819830585e-01 1.070874898916e-01 1.083469593947e-01 1.096564601402e-01 1.110141128813e-01 1.124095467511e-01 1.138446616272e-01 1.153093958547e-01 1.168030072993e-01 1.183205685399e-01 1.198554096614e-01 1.214100588598e-01 1.229733069817e-01 1.245474007277e-01 1.261270061456e-01 1.277070985843e-01 1.292892868161e-01 1.308641963141e-01 1.324355665146e-01 1.339969352887e-01 1.355456941889e-01 1.370833851755e-01 1.386005958542e-01 1.401034508390e-01 1.415831619186e-01 1.430418365513e-01 1.444773280760e-01 1.458839536990e-01 1.472670816561e-01 1.486173880997e-01 1.499390347190e-01 1.512282827994e-01 1.524826654526e-01 1.537058433767e-01 1.548893488789e-01 1.560393322591e-01 1.571494772071e-01 1.582207375745e-01 1.592537184333e-01 1.602432657053e-01 1.611946167488e-01 1.621015593913e-01 1.629669531916e-01 1.637892125757e-01 1.645653191243e-01 1.652992321512e-01 1.659866817982e-01 1.666303798454e-01 1.672283259253e-01 1.677794496556e-01 1.682860790450e-01 1.687453750941e-01 1.691592967252e-01 1.695274341196e-01 1.698481067471e-01 1.701244796832e-01 1.703533437905e-01 1.705372569525e-01 1.706767359637e-01 1.707695878087e-01 1.708198241870e-01 1.708247030589e-01 1.707861629187e-01 1.707057525535e-01 1.705810211358e-01 1.704174896573e-01 1.702107831403e-01 1.699657859008e-01 1.696820820334e-01 1.693588850358e-01 1.690015936374e-01 1.686065585010e-01 1.681784838078e-01 1.677167720803e-01 1.672235077286e-01 1.667020812309e-01 1.661490145913e-01 1.655719491548e-01 1.649681087351e-01 1.643415781358e-01 1.636943708719e-01 1.630263179837e-01 1.623426222629e-01 1.616416111900e-01 1.609289646755e-01 1.602051734070e-01 1.594726959004e-01 1.587352785533e-01 1.579934670953e-01 1.572515174671e-01 1.565112065046e-01 1.557751765880e-01 1.550463625494e-01 1.543275992315e-01 1.536217110968e-01 1.529315474119e-01 1.522599670625e-01 1.516102045683e-01 1.509844225334e-01 1.503859927362e-01 1.498187670081e-01 1.492830020894e-01 1.487839409265e-01 1.483238272637e-01 1.479038111574e-01 1.475282982208e-01 1.471983932087e-01 1.469168360533e-01 1.466858985741e-01 1.465078873938e-01 1.463842539594e-01 1.463161813655e-01 1.463062500652e-01 1.463547736165e-01 1.464628712556e-01 1.466313963088e-01 1.468614723289e-01 1.471523677844e-01 1.475047338206e-01 1.479183650547e-01 1.483925263044e-01 1.489264942652e-01 1.495193550544e-01 1.501704683862e-01 1.508767275027e-01 1.516386706325e-01 1.524532947144e-01 1.533180177055e-01 1.542316563932e-01 1.551916599415e-01 1.561939709598e-01 1.572375138087e-01 1.583180221710e-01 1.594334288051e-01 1.605802412733e-01 1.617553314304e-01 1.629556075208e-01 1.641768850571e-01 1.654167332414e-01 1.666702960350e-01 1.679356007421e-01 1.692081117910e-01 1.704840472882e-01 1.717606529447e-01 1.730337852166e-01 1.743001452396e-01 1.755556022327e-01 1.767974606576e-01 1.780209859698e-01 1.792240965362e-01 1.804022554075e-01 1.815531955558e-01 1.826732183773e-01 1.837577062733e-01 1.848061584496e-01 1.858111392758e-01 1.867737522928e-01 1.876889718000e-01 1.885539358235e-01 1.893664695756e-01 1.901230362762e-01 1.908217193796e-01 1.914593366390e-01 1.920325947707e-01 1.925406141789e-01 1.929798961905e-01 1.933487168079e-01 1.936449842361e-01 1.938662269197e-01 1.940110708878e-01 1.940762951188e-01 1.940622510448e-01 1.939668853357e-01 1.937871917723e-01 1.935238944747e-01 1.931741786857e-01 1.927387652160e-01 1.922155166461e-01 1.916041409550e-01 1.909040155542e-01 1.901139982138e-01 1.892362317293e-01 1.882687189606e-01 1.872122281138e-01 1.860678630854e-01 1.848348790529e-01 1.835159451378e-01 1.821117739704e-01 1.806227867552e-01 1.790530813732e-01 1.774016773928e-01 1.756733731852e-01 1.738707031293e-01 1.719965943383e-01 1.700538938394e-01 1.680477501259e-01 1.659830234313e-01 1.638636788718e-01 1.616956007905e-01 1.594858150534e-01 1.572405879621e-01 1.549681281270e-01 1.526767935516e-01 1.503753693042e-01 1.480736389095e-01 1.457818074024e-01 1.435140319369e-01 1.412810071674e-01 1.390967439855e-01 1.369771511791e-01 1.349365261337e-01 1.329925417819e-01 1.311610198396e-01 1.294619923337e-01 1.279125985548e-01 1.265325599120e-01 1.253415444409e-01 1.243563618089e-01 1.235976247713e-01 1.230799419839e-01 1.228211227642e-01 1.228334132494e-01 1.231297383860e-01 1.237190594092e-01 1.246070214055e-01 1.257982051960e-01 1.272919193932e-01 1.290867005999e-01 1.311777530838e-01 1.335569046510e-01 1.362156367025e-01 1.391421144588e-01 1.423229679586e-01 1.457459697462e-01 1.493946378715e-01 1.532551373743e-01 1.573099547590e-01 1.615459611999e-01 1.659460606012e-01 1.704949794110e-01 1.751782390517e-01 1.799808415795e-01 1.848889425860e-01 1.898879285622e-01 1.949652682731e-01 2.001071404494e-01 2.053022680603e-01 2.105381988299e-01 2.158024395658e-01 2.210845637452e-01 2.263725431239e-01 2.316572428666e-01 2.369271484031e-01 2.421728770862e-01 2.473849344893e-01 2.525523274804e-01 2.576677473264e-01 2.627212144625e-01 2.677039746364e-01 2.726083545033e-01 2.774240544768e-01 2.821453603054e-01 2.867613197600e-01 2.912663501022e-01 2.956520805398e-01 2.999103725182e-01 3.040353116768e-01 3.080181261575e-01 3.118531676795e-01 3.155330282450e-01 3.190506729923e-01 3.224001266998e-01 3.255752613010e-01 3.285695123816e-01 3.313770382748e-01 3.339918226819e-01 3.364092484166e-01 3.386230958957e-01 3.406287747927e-01 3.424218033040e-01 3.439959391450e-01 3.453495930923e-01 3.464759989647e-01 3.473735924174e-01 3.480372349377e-01 3.484637144563e-01 3.486511765769e-01 3.485974096583e-01 3.482988399888e-01 3.477546078936e-01 3.469635593553e-01 3.459232447822e-01 3.446345988942e-01 3.430971663518e-01 3.413109559372e-01 3.392770919162e-01 3.369970095444e-01 3.344724967371e-01 3.317061388177e-01 3.287007813947e-01 3.254609516467e-01 3.219897114117e-01 3.182938672913e-01 3.143787961982e-01 3.102513959757e-01 3.059185611837e-01 3.013901529434e-01 2.966753094394e-01 2.917841467032e-01 2.867296754508e-01 2.815241553295e-01 2.761831419331e-01 2.707225438554e-01 2.651592388517e-01 2.595131737709e-01 2.538059738814e-01 2.480609601870e-01 2.423044557251e-01 2.365628000994e-01 2.308685211281e-01 2.252542912520e-01 2.197551089094e-01 2.144115198925e-01 2.092626552604e-01 2.043549013945e-01 1.997324087147e-01 1.954437303400e-01 1.915386134894e-01 1.880632130317e-01 1.850668528557e-01 1.825920006558e-01 1.806801891439e-01 1.793640403042e-01 1.786684090483e-01 1.786119925408e-01 1.791991231832e-01 1.804284560219e-01 1.822841739248e-01 1.847444566648e-01 1.877786274033e-01 1.913451440124e-01 1.954041847358e-01 1.999076103326e-01 2.048035110534e-01 2.100455959850e-01 2.155799797389e-01 2.213599963830e-01 2.273351793359e-01 2.334608951139e-01 2.396927846238e-01 2.459870771873e-01 2.523069468372e-01 2.586124972142e-01 2.648688890852e-01 2.710417708666e-01 2.770999088765e-01 2.830138929617e-01 2.887529108911e-01 2.942937654770e-01 2.996077078578e-01 3.046721679289e-01 3.094652880294e-01 3.139631506285e-01 3.181492023531e-01 3.220011538848e-01 3.255028770144e-01 3.286369713294e-01 3.313858979233e-01 3.337384766047e-01 3.356782974809e-01 3.371930836665e-01 3.382726004812e-01 3.389038274292e-01 3.390800245584e-01 3.387902660062e-01 3.380295985336e-01 3.367911609462e-01 3.350687057856e-01 3.328607721487e-01 3.301620995904e-01 3.269730183399e-01 3.232934932617e-01 3.191230769247e-01 3.144665095673e-01 3.093255328994e-01 3.037078441492e-01 2.976193435803e-01 2.910683281102e-01 2.840661456179e-01 2.766235791658e-01 2.687561748906e-01 2.604787999788e-01 2.518108251356e-01 2.427732159860e-01 2.333899108930e-01 2.236872418261e-01 2.136963229331e-01 2.034550770200e-01 1.930026264303e-01 1.823865471508e-01 1.716654596145e-01 1.609038598475e-01 1.501874436383e-01 1.396133111049e-01 1.293083339683e-01 1.194314295852e-01 1.101775097449e-01 1.017973155203e-01 9.458788077062e-02 8.888886959341e-02 8.504105391439e-02 8.331589878434e-02 8.384010053943e-02 8.654504806199e-02 9.119237922830e-02 9.744343993236e-02 1.049362761992e-01 1.133422276686e-01 1.223793886361e-01 1.318200054754e-01 1.414807810981e-01 1.512134625735e-01 1.608987439345e-01 1.704358648687e-01 1.797415279881e-01 1.887424965658e-01 1.973758912444e-01 2.055864845716e-01 2.133233661392e-01 2.205416164885e-01 2.272006580577e-01 2.332622291381e-01 2.386921068424e-01 2.434614602675e-01 2.475383644370e-01 2.509023130630e-01 2.535275653753e-01 2.553947431620e-01 2.564909291269e-01 2.567978181606e-01 2.563091488305e-01 2.550161512164e-01 2.529148157572e-01 2.500073929159e-01 2.462953888514e-01 2.417885735755e-01 2.364990600144e-01 2.304439299482e-01 2.236469865159e-01 2.161361315731e-01 2.079484867449e-01 1.991276075270e-01 1.897277065180e-01 1.798150194881e-01 1.694715084311e-01 1.588003782124e-01 1.479294469068e-01 1.370253312907e-01 1.263043204909e-01 1.160501446174e-01 1.066361572973e-01 9.853660683057e-02 9.232190174896e-02 8.858623824540e-02 8.780570026730e-02 9.017011924973e-02 9.551060319064e-02 1.033846377879e-01 1.132421697359e-01 1.245566318005e-01 1.368800569848e-01 1.498572947556e-01 1.632049511661e-01 1.766968845666e-01 1.901528152648e-01 2.034174227203e-01 2.163634565945e-01 2.288764935897e-01 2.408555762218e-01 2.522129819822e-01 2.628635747475e-01 2.727365473185e-01 2.817625395001e-01 2.898797724996e-01 2.970358264845e-01 3.031782133898e-01 3.082663519443e-01 3.122633423884e-01 3.151374614630e-01 3.168683849081e-01 3.174373054980e-01 3.168369096660e-01 3.150687056194e-01 3.121368902774e-01 3.080640827845e-01 3.028749871731e-01 2.966092468625e-01 2.893194062923e-01 2.810695388860e-01 2.719408013935e-01 2.620328657000e-01 2.514671670075e-01 2.403893947344e-01 2.289791355628e-01 2.174505196514e-01 2.060627496738e-01 1.951283005371e-01 1.850122965347e-01 1.761361522173e-01 1.689554706350e-01 1.639263694219e-01 1.614446949306e-01 1.617741837471e-01 1.649925206784e-01 1.709784023429e-01 1.794440336905e-01 1.899992592077e-01 2.022212819559e-01 2.156921010266e-01 2.300312852238e-01 2.449051817938e-01 2.600202446087e-01 2.751276483746e-01 2.900113613452e-01 3.044832297607e-01 3.183826388311e-01 3.315643331435e-01 3.439084865747e-01 3.553030125087e-01 3.656549041269e-01 3.748835638338e-01 3.829183723976e-01 3.897048486569e-01 3.951942686166e-01 3.993543111725e-01 4.021631020676e-01 4.036080341076e-01 4.036927133157e-01 4.024278812068e-01 3.998423893314e-01 3.959769839381e-01 3.908836338750e-01 3.846375063443e-01 3.773222499244e-01 3.690457091001e-01 3.599364590161e-01 3.501397728161e-01 3.398342385360e-01 3.292174232678e-01 3.185205066159e-01 3.080040826175e-01 2.979539710283e-01 2.886857086033e-01 2.805262074868e-01 2.738056818873e-01 2.688324093703e-01 2.658684990557e-01 2.651037848379e-01 2.666253431394e-01 2.704187016947e-01 2.763569487995e-01 2.842260035763e-01 2.937453637154e-01 3.045916366151e-01 3.164291401140e-01 3.289205657403e-01 3.417455885984e-01 3.546046090309e-01 3.672254196014e-01 3.793643229896e-01 3.908025409151e-01 4.013556105915e-01 4.108601572737e-01 4.191878052999e-01 4.262339453295e-01 4.319208236247e-01 4.362070240543e-01 4.390682525942e-01 4.405200076477e-01 4.406036728161e-01 4.393894244215e-01 4.369819410033e-01 4.335122670747e-01 4.291431451724e-01 4.240638991202e-01 4.184858456016e-01 4.126450431345e-01 4.067854748382e-01 4.011592484540e-01 3.960134198213e-01 3.915789355448e-01 3.880583457153e-01 3.856112297084e-01 3.843495628653e-01 3.843263038829e-01 3.855353054439e-01 3.879126713642e-01 3.913479436058e-01 3.956910551028e-01 4.007679130095e-01 4.063947659182e-01 4.123888986063e-01 4.185822003413e-01 4.248261902912e-01 4.309968077455e-01 4.370065324285e-01 4.427891174420e-01 4.483114692967e-01 4.535629615549e-01 4.585494606180e-01 4.632921914177e-01 4.678115583416e-01 4.721287264567e-01 4.762498315944e-01 4.801648546095e-01 4.838440517014e-01 4.872249680018e-01 4.902284477447e-01 4.927462857189e-01 4.946519325685e-01 4.958092266013e-01 4.960724633957e-01 4.953089456021e-01 4.933936250931e-01 4.902337919361e-01 4.857725220982e-01 4.799963640892e-01 4.729558659292e-01 4.647596178005e-01 4.555924402990e-01 4.457142789939e-01 4.354579615507e-01 4.252341632708e-01 4.155045463398e-01 4.067727471791e-01 3.995463637218e-01 3.942897699025e-01 3.913827709191e-01 3.910631772937e-01 3.934052914192e-01 3.982962163995e-01 4.054554826406e-01 4.144688281707e-01 4.248317472093e-01 4.360059734839e-01 4.474504503937e-01 4.586674603471e-01 4.692170929571e-01 4.787332656702e-01 4.869370871445e-01 4.936282277557e-01 4.986976238033e-01 5.021152544110e-01 5.039217288816e-01 5.042341188882e-01 5.032192671603e-01 5.011003646722e-01 4.981363316243e-01 4.946108056359e-01 4.908289173308e-01 4.870932793418e-01 4.837017302936e-01 4.809294652216e-01 4.790210337730e-01 4.781831841733e-01 4.785633580898e-01 4.802580346713e-01 4.832963582670e-01 4.876382350924e-01 4.931823927057e-01 4.997544770168e-01 5.071291491369e-01 5.150300700923e-01 5.231451317042e-01 5.311429384687e-01 5.386838896457e-01 5.454428227532e-01 5.511227591705e-01 5.554694926419e-01 5.582893102130e-01 5.594534536639e-01 5.589121699574e-01 5.566911238550e-01 5.528928004319e-01 5.476873348244e-01 5.412982322064e-01 5.339900629520e-01 5.260426351238e-01 5.177390705172e-01 5.093478825443e-01 5.011108364531e-01 4.932495644278e-01 4.859635770057e-01 4.794497077456e-01 4.739213160048e-01 4.696066735684e-01 4.667586903328e-01 4.656302510033e-01 4.664321852216e-01 4.692840855733e-01 4.741505314988e-01 4.808046387971e-01 4.888021327130e-01 4.975048491567e-01 5.061360294909e-01 5.138527904002e-01 5.198505642889e-01 5.234566217405e-01 5.242287607076e-01 5.220470748097e-01 5.171646287754e-01 5.102614192819e-01 5.024212313396e-01 4.950442180015e-01 4.896806139332e-01 4.877422681182e-01 4.902020046742e-01 4.973229112861e-01 5.085722363967e-01 5.227554994180e-01 5.382854886192e-01 5.535315112190e-01 5.671109800958e-01 5.781009358742e-01 5.861570478300e-01 5.915261526337e-01 5.949718914058e-01 5.975783087031e-01 6.004847407676e-01 6.045665079501e-01 6.101439528828e-01 6.168659952029e-01 6.237322845218e-01 6.293464576563e-01 6.322578116354e-01 6.313119301756e-01 6.259938725338e-01 6.166153457439e-01 6.044030742192e-01 5.913855438367e-01 5.800391780929e-01 5.727312703928e-01 5.710133437279e-01 5.750975232417e-01 5.803272277572e-01 5.856734608714e-01 5.919866992713e-01 5.998108468933e-01 6.083629665005e-01 6.155754820547e-01 6.191645347754e-01 6.179851384448e-01 6.128272520124e-01 6.061695804033e-01 6.009296236842e-01 5.988569247792e-01 5.996321310866e-01 6.013317654409e-01 6.019351313001e-01 6.007837833719e-01 5.990776955993e-01 5.991928145236e-01 6.032644504290e-01 6.120089866355e-01 6.246132417250e-01 6.397046458007e-01 6.564880406930e-01 6.750693505902e-01 6.957405091262e-01 7.177872307619e-01 7.387912171297e-01 7.550910182944e-01 7.632738613645e-01 7.619739666364e-01 7.532362780236e-01 7.427872400502e-01 7.385093857240e-01 7.468199260601e-01 7.668058775257e-01 7.793664078606e-01 7.770377335882e-01 7.143089628220e-01 6.108552607498e-01 5.233723256154e-01 5.296989805108e-01 6.344638330633e-01 7.609093144230e-01 8.441962071969e-01 8.543956715085e-01 7.923964114204e-01 6.890239569160e-01 6.029588153139e-01 5.912130008083e-01 6.450332825342e-01 7.018755353525e-01 7.141790853074e-01 6.719600043541e-01 6.015988698243e-01 5.570724425066e-01 5.801086431656e-01 6.498287071746e-01 7.125319973970e-01 7.329864778209e-01 7.062362379902e-01 6.536491090580e-01 6.123063050498e-01 6.110492845572e-01 6.455347346830e-01 6.880090069919e-01 7.156955500109e-01 7.216236842418e-01 7.103282573071e-01 6.897109884486e-01 6.656405844136e-01 6.421777354639e-01 6.245727640985e-01 6.189057442129e-01 6.263670759206e-01 6.393397317674e-01 6.463279101490e-01 6.417183594611e-01 6.318610885745e-01 6.317011936129e-01 6.513047293500e-01 6.839423092269e-01 7.107938933540e-01 7.162756193718e-01 6.991167650415e-01 6.745338735977e-01 6.658360706038e-01 6.860363874929e-01 7.257473351023e-01 7.629392968498e-01 7.801150400410e-01 7.720386180302e-01 7.445931827013e-01 7.098108409523e-01 6.804428219441e-01 6.662747289338e-01 6.719256162655e-01 6.947728081433e-01 7.241028393391e-01 7.443092682983e-01 7.419937677946e-01 7.137156628392e-01 6.713085632987e-01 6.401124187887e-01 6.428720412726e-01 6.769027000176e-01 7.153279605834e-01 7.311787206711e-01 7.147101030476e-01 6.775269688734e-01 6.465326215646e-01 6.453358288269e-01 6.729620829176e-01 7.069507683606e-01 7.263235443756e-01
 2.987246746345e-01 2.991637290561e-01 2.995869921701e-01 3.001264085092e-01 3.008090194958e-01 3.015123904784e-01 3.020679744646e-01 3.024424087243e-01 3.027866492739e-01 3.032748575483e-01 3.039253661715e-01 3.045991893290e-01 3.051421420257e-01 3.055205928697e-01 3.058457053740e-01 3.062799272730e-01 3.068812164210e-01 3.075349672650e-01 3.080660518493e-01 3.084231244478e-01 3.087247670361e-01 3.091289153773e-01 3.096835876590e-01 3.102976483632e-01 3.108236490864e-01 3.111843117581e-01 3.114509325882e-01 3.117910967031e-01 3.123020039890e-01 3.128984091040e-01 3.133959013144e-01 3.137046259900e-01 3.139192665057e-01 3.142257793372e-01 3.147119027877e-01 3.152763769345e-01 3.157248560055e-01 3.159727224505e-01 3.161398598192e-01 3.164233367713e-01 3.168843242763e-01 3.173899636617e-01 3.177628679445e-01 3.179624775232e-01 3.181131997266e-01 3.183743288130e-01 3.187866242283e-01 3.192305666227e-01 3.195494761424e-01 3.197059858099e-01 3.198213904192e-01 3.200495890869e-01 3.204202284535e-01 3.208147785628e-01 3.210843538935e-01 3.211967630124e-01 3.212743947836e-01 3.214726401306e-01 3.218169328966e-01 3.221715675462e-01 3.223819278839e-01 3.224406400777e-01 3.224913971485e-01 3.226776242505e-01 3.229951732619e-01 3.232978391666e-01 3.234517643825e-01 3.234745781324e-01 3.235142956218e-01 3.236884121087e-01 3.239651503492e-01 3.242056197275e-01 3.243124343207e-01 3.243227310966e-01 3.243578139457e-01 3.245014708903e-01 3.247216637225e-01 3.249064190819e-01 3.249806983692e-01 3.249730954699e-01 3.249808420467e-01 3.250754360210e-01 3.252365407701e-01 3.253741056349e-01 3.254129107014e-01 3.253646969130e-01 3.253177625005e-01 3.253531108473e-01 3.254608266778e-01 3.255488049343e-01 3.255337684875e-01 3.254239173859e-01 3.253157403933e-01 3.252981251413e-01 3.253533511807e-01 3.253774673476e-01 3.252890487970e-01 3.251172123614e-01 3.249677905931e-01 3.249101317885e-01 3.249041082921e-01 3.248493254785e-01 3.246944266023e-01 3.244881374985e-01 3.243192987884e-01 3.242194434318e-01 3.241413234739e-01 3.240133103320e-01 3.238155447221e-01 3.235933321914e-01 3.233994903874e-01 3.232449069156e-01 3.230939942716e-01 3.229060922869e-01 3.226726781820e-01 3.224230227972e-01 3.221885451823e-01 3.219747708011e-01 3.217570244214e-01 3.215092654225e-01 3.212299537408e-01 3.209413212822e-01 3.206646688305e-01 3.203971226923e-01 3.201161296761e-01 3.198053120105e-01 3.194736269416e-01 3.191464034213e-01 3.188324393394e-01 3.185166113155e-01 3.181773972446e-01 3.178084865214e-01 3.174280398929e-01 3.170588428088e-01 3.167044986269e-01 3.163436250419e-01 3.159549106844e-01 3.155358538666e-01 3.151024985627e-01 3.146792581627e-01 3.142753874381e-01 3.138723504412e-01 3.134431853127e-01 3.129761543364e-01 3.124875136435e-01 3.120071610479e-01 3.115501774067e-01 3.111031395315e-01 3.106342619735e-01 3.101271277406e-01 3.095950251112e-01 3.090643963392e-01 3.085523264567e-01 3.080535498799e-01 3.075442174497e-01 3.070065978013e-01 3.064431340860e-01 3.058709751284e-01 3.053057214507e-01 3.047503066776e-01 3.041956602126e-01 3.036263871603e-01 3.030372612802e-01 3.024330051293e-01 3.018227235399e-01 3.012142864464e-01 3.006098681522e-01 3.000040414191e-01 2.993874962570e-01 2.987550631975e-01 2.981097895221e-01 2.974584423598e-01 2.968077841026e-01 2.961590646830e-01 2.955049232989e-01 2.948403226815e-01 2.941651701739e-01 2.934827595173e-01 2.927942644386e-01 2.921019604353e-01 2.914070529216e-01 2.907091376774e-01 2.900075301033e-01 2.892993004258e-01 2.885812562963e-01 2.878553693187e-01 2.871276539183e-01 2.864001169253e-01 2.856716352061e-01 2.849395574939e-01 2.841984134552e-01 2.834506901379e-01 2.827004598613e-01 2.819502892031e-01 2.811984768894e-01 2.804430858756e-01 2.796837354516e-01 2.789198224521e-01 2.781540056997e-01 2.773879775894e-01 2.766180946417e-01 2.758454806897e-01 2.750700743111e-01 2.742932740029e-01 2.735149712337e-01 2.727361357718e-01 2.719552179777e-01 2.711727367329e-01 2.703878966234e-01 2.696016477312e-01 2.688135110404e-01 2.680271014041e-01 2.672422713922e-01 2.664577492439e-01 2.656723890778e-01 2.648849766423e-01 2.640960217385e-01 2.633107301978e-01 2.625291196784e-01 2.617505259194e-01 2.609716229492e-01 2.601919361865e-01 2.594128713462e-01 2.586380438523e-01 2.578696128067e-01 2.571044738858e-01 2.563400541177e-01 2.555770381609e-01 2.548167949214e-01 2.540628986876e-01 2.533163267208e-01 2.525738866909e-01 2.518320441222e-01 2.510948906469e-01 2.503636723527e-01 2.496412564057e-01 2.489267764660e-01 2.482157343550e-01 2.475076202219e-01 2.468071923106e-01 2.461161625333e-01 2.454352562893e-01 2.447630093664e-01 2.440952315692e-01 2.434326562029e-01 2.427804351093e-01 2.421399633557e-01 2.415112462804e-01 2.408927855840e-01 2.402797806848e-01 2.396753547684e-01 2.390843685337e-01 2.385076590376e-01 2.379433068921e-01 2.373891564355e-01 2.368436656081e-01 2.363101144578e-01 2.357938630604e-01 2.352923295180e-01 2.348029853160e-01 2.343261905454e-01 2.338616915554e-01 2.334129676590e-01 2.329827187576e-01 2.325656497270e-01 2.321633545116e-01 2.317760445095e-01 2.314051563741e-01 2.310523595378e-01 2.307162903746e-01 2.303951490105e-01 2.300905286435e-01 2.298052345310e-01 2.295385931739e-01 2.292891714295e-01 2.290573453870e-01 2.288425049647e-01 2.286476789746e-01 2.284743197192e-01 2.283186695219e-01 2.281809906869e-01 2.280622999708e-01 2.279642003920e-01 2.278895737410e-01 2.278352520246e-01 2.277995090265e-01 2.277822708362e-01 2.277869742078e-01 2.278146249404e-01 2.278662420330e-01 2.279385398908e-01 2.280301368092e-01 2.281429245685e-01 2.282779322720e-01 2.284368716707e-01 2.286196377217e-01 2.288243736922e-01 2.290491877539e-01 2.292955475541e-01 2.295643125144e-01 2.298578828674e-01 2.301751863150e-01 2.305140343617e-01 2.308731680306e-01 2.312545564267e-01 2.316593622807e-01 2.320880239085e-01 2.325396980220e-01 2.330128520966e-01 2.335061349266e-01 2.340222200480e-01 2.345609653228e-01 2.351228997889e-01 2.357063820784e-01 2.363111546865e-01 2.369360921868e-01 2.375824378869e-01 2.382510593897e-01 2.389414849373e-01 2.396526200174e-01 2.403834863786e-01 2.411342417111e-01 2.419057626365e-01 2.426967873023e-01 2.435086620336e-01 2.443398383678e-01 2.451903763478e-01 2.460584797264e-01 2.469452361696e-01 2.478510850229e-01 2.487755398488e-01 2.497177189453e-01 2.506773638829e-01 2.516531184190e-01 2.526455849242e-01 2.536552491937e-01 2.546819359798e-01 2.557239501512e-01 2.567819112140e-01 2.578537739971e-01 2.589406074094e-01 2.600427456989e-01 2.611585198298e-01 2.622888090873e-01 2.634322525323e-01 2.645870448680e-01 2.657556571647e-01 2.669370493448e-01 2.681295665951e-01 2.693342841326e-01 2.705495139960e-01 2.717750884898e-01 2.730119388875e-01 2.742583948176e-01 2.755143547302e-01 2.767792789868e-01 2.780531485252e-01 2.793358376341e-01 2.806263140048e-01 2.819244015763e-01 2.832292294340e-01 2.845408172520e-01 2.858587300147e-01 2.871836033076e-01 2.885135374889e-01 2.898492047274e-01 2.911886875395e-01 2.925312180719e-01 2.938795697433e-01 2.952312915125e-01 2.965867355082e-01 2.979443782577e-01 2.993034365385e-01 3.006647275070e-01 3.020283753873e-01 3.033932623568e-01 3.047592723826e-01 3.061243052722e-01 3.074892814551e-01 3.088545617027e-01 3.102190076853e-01 3.115825513528e-01 3.129440011054e-01 3.143025007010e-01 3.156594891114e-01 3.170138687441e-01 3.183642939464e-01 3.197116518435e-01 3.210542325381e-01 3.223923641156e-01 3.237265315137e-01 3.250545130076e-01 3.263777161519e-01 3.276946458034e-01 3.290046684683e-01 3.303085717381e-01 3.316052203387e-01 3.328941088951e-01 3.341762305106e-01 3.354489094212e-01 3.367135048318e-01 3.379689938639e-01 3.392146663744e-01 3.404524133991e-01 3.416788620543e-01 3.428944448421e-01 3.441002291172e-01 3.452935450974e-01 3.464755532044e-01 3.476472573035e-01 3.488053521537e-01 3.499506793388e-01 3.510832795556e-01 3.522020707646e-01 3.533081817017e-01 3.544003681375e-01 3.554771219129e-01 3.565391594889e-01 3.575855665403e-01 3.586174263758e-01 3.596336269766e-01 3.606329962551e-01 3.616164299326e-01 3.625819707500e-01 3.635309784699e-01 3.644628931066e-01 3.653762947482e-01 3.662721944694e-01 3.671488433589e-01 3.680064739598e-01 3.688460367298e-01 3.696655403431e-01 3.704652912008e-01 3.712450890064e-01 3.720040252307e-01 3.727427356623e-01 3.734601273602e-01 3.741562110806e-01 3.748309427330e-01 3.754827652847e-01 3.761133499366e-01 3.767209620400e-01 3.773049847020e-01 3.778670502432e-01 3.784055229839e-01 3.789196714914e-01 3.794101802741e-01 3.798762487561e-01 3.803169776278e-01 3.807339372493e-01 3.811252060047e-01 3.814912747418e-01 3.818315216027e-01 3.821454167342e-01 3.824335874841e-01 3.826949658420e-01 3.829303441024e-01 3.831382486440e-01 3.833185726784e-01 3.834714862267e-01 3.835968650882e-01 3.836947307726e-01 3.837638052053e-01 3.838045818288e-01 3.838167369528e-01 3.837995281040e-01 3.837535027183e-01 3.836785647148e-01 3.835738934783e-01 3.834392343981e-01 3.832748567972e-01 3.830804132141e-01 3.828554783694e-01 3.826001439827e-01 3.823142613917e-01 3.819971449929e-01 3.816488316534e-01 3.812691095958e-01 3.808588180312e-01 3.804170003775e-01 3.799427264476e-01 3.794369852686e-01 3.788992530934e-01 3.783294704603e-01 3.777277110741e-01 3.770930145012e-01 3.764264710117e-01 3.757265898834e-01 3.749940910632e-01 3.742287397075e-01 3.734310703124e-01 3.725995078746e-01 3.717353171213e-01 3.708381241197e-01 3.699074041531e-01 3.689432828872e-01 3.679454908700e-01 3.669146428057e-01 3.658501238799e-01 3.647525540174e-01 3.636204833653e-01 3.624546559355e-01 3.612557723192e-01 3.600230083187e-01 3.587572878734e-01 3.574571676337e-01 3.561237295698e-01 3.547566851942e-01 3.533555174692e-01 3.519208652819e-01 3.504534075190e-01 3.489519403169e-01 3.474173560289e-01 3.458488671296e-01 3.442475721991e-01 3.426133280870e-01 3.409454980440e-01 3.392455640949e-01 3.375121490790e-01 3.357452921212e-01 3.339472317539e-01 3.321153249016e-01 3.302521713446e-01 3.283570083335e-01 3.264290437138e-01 3.244703813927e-01 3.224787992993e-01 3.204568625760e-01 3.184033792851e-01 3.163191810430e-01 3.142051638126e-01 3.120592665303e-01 3.098843386408e-01 3.076791632163e-01 3.054439712590e-01 3.031810302966e-01 3.008874017257e-01 2.985661221146e-01 2.962160148175e-01 2.938384566947e-01 2.914345217531e-01 2.890015692092e-01 2.865431117829e-01 2.840583557996e-01 2.815469700420e-01 2.790117886136e-01 2.764498334644e-01 2.738649581976e-01 2.712560189982e-01 2.686226946029e-01 2.659684250180e-01 2.632899210158e-01 2.605913856675e-01 2.578708842570e-01 2.551300581103e-01 2.523706262533e-01 2.495906285277e-01 2.467933641320e-01 2.439782669093e-01 2.411454289914e-01 2.382981788394e-01 2.354337173272e-01 2.325565193156e-01 2.296650630656e-01 2.267596475079e-01 2.238448042293e-01 2.209169025472e-01 2.179807883295e-01 2.150353201142e-01 2.120817563385e-01 2.091227680704e-01 2.061567884492e-01 2.031876640074e-01 2.002156567873e-01 1.972409586675e-01 1.942673632915e-01 1.912929736562e-01 1.883226772157e-01 1.853556424197e-01 1.823940779909e-01 1.794410585659e-01 1.764949769326e-01 1.735616153847e-01 1.706397125861e-01 1.677324387447e-01 1.648427521349e-01 1.619698759714e-01 1.591212520513e-01 1.562928720722e-01 1.534911664811e-01 1.507187597271e-01 1.479754645601e-01 1.452677368189e-01 1.425955246032e-01 1.399632735409e-01 1.373741726596e-01 1.348289482856e-01 1.323355136584e-01 1.298927398317e-01 1.275080305595e-01 1.251831545565e-01 1.229208686951e-01 1.207288715919e-01 1.186066380178e-01 1.165614053028e-01 1.145967942634e-01 1.127144714173e-01 1.109237991679e-01 1.092227455530e-01 1.076203739328e-01 1.061172363684e-01 1.047181621499e-01 1.034286698942e-01 1.022471068868e-01 1.011821729932e-01 1.002313027324e-01 9.939946456760e-02 9.868870724124e-02 9.809727376288e-02 9.763020898476e-02 9.728253500008e-02 9.705674144756e-02 9.695249517913e-02 9.696389033659e-02 9.709468396959e-02 9.733635983248e-02 9.768948681303e-02 9.814891323046e-02 9.870930314634e-02 9.936994325313e-02 1.001212375380e-01 1.009637603426e-01 1.018878272941e-01 1.028899271233e-01 1.039666962331e-01 1.051078094984e-01 1.063149212501e-01 1.075762219032e-01 1.088911596945e-01 1.102537318118e-01 1.116554262596e-01 1.130984604801e-01 1.145706581373e-01 1.160738829099e-01 1.175998939692e-01 1.191451836487e-01 1.207087330316e-01 1.222808751141e-01 1.238658535121e-01 1.254534826284e-01 1.270429480996e-01 1.286331109526e-01 1.302152336557e-01 1.317954151757e-01 1.333616887781e-01 1.349178470396e-01 1.364593632090e-01 1.379811229656e-01 1.394869428651e-01 1.409687305535e-01 1.424299299539e-01 1.438643428464e-01 1.452712678295e-01 1.466512436401e-01 1.479983053547e-01 1.493167794528e-01 1.505994572518e-01 1.518483677868e-01 1.530628985471e-01 1.542374741824e-01 1.553767755025e-01 1.564749107959e-01 1.575338416502e-01 1.585520525751e-01 1.595266125665e-01 1.604610148096e-01 1.613497585302e-01 1.621953075726e-01 1.629962326497e-01 1.637514338041e-01 1.644620441651e-01 1.651245701368e-01 1.657425696085e-01 1.663135597991e-01 1.668365340082e-01 1.673139868743e-01 1.677425764636e-01 1.681248830263e-01 1.684602086530e-01 1.687474915748e-01 1.689889194181e-01 1.691823768717e-01 1.693301212095e-01 1.694316855774e-01 1.694863941027e-01 1.694977025486e-01 1.694626167727e-01 1.693842156429e-01 1.692619177230e-01 1.690966294486e-01 1.688913406352e-01 1.686419988246e-01 1.683555591057e-01 1.680286645802e-01 1.676635044946e-01 1.672638678141e-01 1.668263215064e-01 1.663572157058e-01 1.658536022128e-01 1.653200899987e-01 1.647574852798e-01 1.641659445715e-01 1.635500660896e-01 1.629091933542e-01 1.622469533420e-01 1.615648946753e-01 1.608646166325e-01 1.601495881326e-01 1.594208925219e-01 1.586812462036e-01 1.579334288532e-01 1.571805275508e-01 1.564236670048e-01 1.556674062078e-01 1.549130535036e-01 1.541641979127e-01 1.534236050016e-01 1.526938234160e-01 1.519792314087e-01 1.512812174959e-01 1.506044267787e-01 1.499500223251e-01 1.493236373633e-01 1.487256270632e-01 1.481608949268e-01 1.476325975924e-01 1.471418096817e-01 1.466936625850e-01 1.462897811743e-01 1.459330331432e-01 1.456258876620e-01 1.453714587184e-01 1.451718859988e-01 1.450279019665e-01 1.449438867304e-01 1.449195217655e-01 1.449573829760e-01 1.450575917803e-01 1.452228191077e-01 1.454525028749e-01 1.457472965997e-01 1.461086547891e-01 1.465348225534e-01 1.470265631538e-01 1.475833846560e-01 1.482039902882e-01 1.488873686198e-01 1.496321159796e-01 1.504366113067e-01 1.512988245284e-01 1.522169663895e-01 1.531894063653e-01 1.542118741069e-01 1.552832488763e-01 1.564006795815e-01 1.575601562681e-01 1.587593308301e-01 1.599946780293e-01 1.612626674385e-01 1.625603789112e-01 1.638837050230e-01 1.652299689797e-01 1.665941449729e-01 1.679732419882e-01 1.693642022731e-01 1.707617820497e-01 1.721638172638e-01 1.735652741437e-01 1.749631790849e-01 1.763536515994e-01 1.777326569758e-01 1.790976164115e-01 1.804430014703e-01 1.817662195198e-01 1.830649210919e-01 1.843332990285e-01 1.855702415494e-01 1.867698644782e-01 1.879308471484e-01 1.890494188114e-01 1.901213442325e-01 1.911451659297e-01 1.921170638923e-01 1.930336095110e-01 1.938932570912e-01 1.946911277699e-01 1.954272121739e-01 1.960973685216e-01 1.966978414822e-01 1.972291669596e-01 1.976863095845e-01 1.980689334401e-01 1.983741754792e-01 1.985999001090e-01 1.987459841843e-01 1.988075657405e-01 1.987859464142e-01 1.986781631406e-01 1.984831247941e-01 1.982006357236e-01 1.978277709931e-01 1.973660319567e-01 1.968121607421e-01 1.961676728455e-01 1.954313563850e-01 1.946032915917e-01 1.936837169683e-01 1.926728323518e-01 1.915705190538e-01 1.903789583063e-01 1.890972698834e-01 1.877286441779e-01 1.862732235359e-01 1.847322547153e-01 1.831105748769e-01 1.814076925316e-01 1.796289362947e-01 1.777763440608e-01 1.758541230595e-01 1.738658712500e-01 1.718169160002e-01 1.697127341697e-01 1.675573003646e-01 1.653587692213e-01 1.631231330010e-01 1.608590391739e-01 1.585744243453e-01 1.562779298487e-01 1.539809936288e-01 1.516927541691e-01 1.494267899271e-01 1.471949431322e-01 1.450102785516e-01 1.428893401694e-01 1.408457262519e-01 1.388971014941e-01 1.370600351678e-01 1.353521465237e-01 1.337936120355e-01 1.324010200557e-01 1.311948263894e-01 1.301931730705e-01 1.294136774162e-01 1.288738194767e-01 1.285886861622e-01 1.285735690791e-01 1.288392785802e-01 1.293956244018e-01 1.302492215130e-01 1.314044647445e-01 1.328627501279e-01 1.346217075932e-01 1.366788646783e-01 1.390262719594e-01 1.416552058505e-01 1.445557243207e-01 1.477150247256e-01 1.511194744582e-01 1.547553908630e-01 1.586067340701e-01 1.626594129009e-01 1.668963263402e-01 1.713035482913e-01 1.758646309866e-01 1.805646743693e-01 1.853888249144e-01 1.903221047705e-01 1.953506375774e-01 2.004614510463e-01 2.056400919729e-01 2.108741273263e-01 2.161516256400e-01 2.214590683817e-01 2.267863799505e-01 2.321207794814e-01 2.374524736367e-01 2.427709195903e-01 2.480645678477e-01 2.533236797961e-01 2.585391811520e-01 2.637005756954e-01 2.687991278023e-01 2.738244728362e-01 2.787700109917e-01 2.836249478228e-01 2.883806239102e-01 2.930312506968e-01 2.975661524608e-01 3.019773987921e-01 3.062596549498e-01 3.104021708247e-01 3.144003724964e-01 3.182445193584e-01 3.219290484568e-01 3.254472946966e-01 3.287915836343e-01 3.319553505867e-01 3.349331901234e-01 3.377184415023e-01 3.403050958735e-01 3.426883609374e-01 3.448625485783e-01 3.468207673749e-01 3.485603882053e-01 3.500756932459e-01 3.513628520722e-01 3.524170796600e-01 3.532338777250e-01 3.538117043162e-01 3.541458249172e-01 3.542332968465e-01 3.540736395467e-01 3.536624883013e-01 3.529997712667e-01 3.520838225205e-01 3.509126553860e-01 3.494874699890e-01 3.478077805444e-01 3.458747292479e-01 3.436876234350e-01 3.412501905194e-01 3.385639346516e-01 3.356318513772e-01 3.324573189307e-01 3.290447065195e-01 3.253996706897e-01 3.215269634242e-01 3.174334046821e-01 3.131276141771e-01 3.086166930075e-01 3.039103340257e-01 2.990198217016e-01 2.939556575065e-01 2.887316727962e-01 2.833622801275e-01 2.778635054594e-01 2.722519131208e-01 2.665486839442e-01 2.607721990704e-01 2.549481742217e-01 2.491006565010e-01 2.432578236835e-01 2.374501141900e-01 2.317096117897e-01 2.260733576788e-01 2.205782079067e-01 2.152675574034e-01 2.101846464132e-01 2.053736016908e-01 2.008864356460e-01 1.967693704095e-01 1.930730634968e-01 1.898460445350e-01 1.871338553012e-01 1.849809082695e-01 1.834195715176e-01 1.824826412225e-01 1.821883281337e-01 1.825468017408e-01 1.835595781720e-01 1.852138362716e-01 1.874919390753e-01 1.903613596133e-01 1.937870585813e-01 1.977270013852e-01 2.021314516257e-01 2.069533663077e-01 2.121396391819e-01 2.176401680676e-01 2.234030500799e-01 2.293788562870e-01 2.355197794318e-01 2.417802040694e-01 2.481162067903e-01 2.544849322706e-01 2.608489070571e-01 2.671706346409e-01 2.734134227286e-01 2.795464322365e-01 2.855354068933e-01 2.913530966434e-01 2.969715289445e-01 3.023617646888e-01 3.075025426134e-01 3.123669231518e-01 3.169338820084e-01 3.211841743652e-01 3.250935972544e-01 3.286483925787e-01 3.318272825655e-01 3.346149080881e-01 3.369980671739e-01 3.389585768310e-01 3.404869394880e-01 3.415695296485e-01 3.421953958212e-01 3.423546014624e-01 3.420398487315e-01 3.412421498095e-01 3.399546359749e-01 3.381742531954e-01 3.358960045408e-01 3.331163277417e-01 3.298365310072e-01 3.260531899122e-01 3.217701914194e-01 3.169898443238e-01 3.117141275211e-01 3.059536123303e-01 2.997113283991e-01 2.929989111437e-01 2.858270122113e-01 2.782072553823e-01 2.701564050991e-01 2.616899988786e-01 2.528298172874e-01 2.435965629951e-01 2.340172816140e-01 2.241192933296e-01 2.139374082570e-01 2.035108373144e-01 1.928829313569e-01 1.821064627300e-01 1.712434833518e-01 1.603683834897e-01 1.495713071348e-01 1.389627297723e-01 1.286831000200e-01 1.189062731222e-01 1.098504080417e-01 1.017865868547e-01 9.502905443129e-02 8.992585197133e-02 8.679823325429e-02 8.587273110889e-02 8.720802955063e-02 9.067000156094e-02 9.597903305197e-02 1.027818126752e-01 1.107247393182e-01 1.194920457288e-01 1.288181327559e-01 1.384899713042e-01 1.483327774765e-01 1.582065778823e-01 1.679963200298e-01 1.776042244665e-01 1.869494563756e-01 1.959603718508e-01 2.045750504892e-01 2.127389977625e-01 2.203997242632e-01 2.275154653587e-01 2.340432954296e-01 2.399458377122e-01 2.451912669219e-01 2.497456860563e-01 2.535833651201e-01 2.566814640003e-01 2.590137493347e-01 2.605660034657e-01 2.613210653418e-01 2.612656983182e-01 2.603942309038e-01 2.586983139180e-01 2.561791698933e-01 2.528377617985e-01 2.486810764469e-01 2.437232730308e-01 2.379758559156e-01 2.314655109714e-01 2.242179642998e-01 2.162692544856e-01 2.076643393651e-01 1.984551994695e-01 1.887078036552e-01 1.785032907111e-01 1.679432017288e-01 1.571519165368e-01 1.462903125838e-01 1.355647841283e-01 1.252395853588e-01 1.156606762284e-01 1.072629374086e-01 1.005672152098e-01 9.613491434211e-02 9.445388677550e-02 9.579833167933e-02 1.001258123898e-01 1.071104859601e-01 1.162643924943e-01 1.270772724825e-01 1.390844128046e-01 1.519024329853e-01 1.652230169825e-01 1.787931086378e-01 1.924130297816e-01 2.059124515700e-01 2.191473053615e-01 2.319953996529e-01 2.443450201106e-01 2.561011642658e-01 2.671739050333e-01 2.774833404649e-01 2.869596158610e-01 2.955337615358e-01 3.031497107616e-01 3.097529517016e-01 3.152973232105e-01 3.197463731655e-01 3.230627991453e-01 3.252249840133e-01 3.262128618637e-01 3.260157095127e-01 3.246339101436e-01 3.220711581682e-01 3.183450621993e-01 3.134836014192e-01 3.075218263694e-01 3.005114703249e-01 2.925168375543e-01 2.836155939082e-01 2.739072439992e-01 2.635093650794e-01 2.525638055798e-01 2.412433880733e-01 2.297556868371e-01 2.183458679123e-01 2.073111189356e-01 1.969953377022e-01 1.877933177961e-01 1.801363084155e-01 1.744632866596e-01 1.711728177011e-01 1.705566999369e-01 1.727511708803e-01 1.777040622973e-01 1.851974988130e-01 1.948916456795e-01 2.063890760765e-01 2.192847156933e-01 2.331877750050e-01 2.477559142946e-01 2.626812015312e-01 2.776972162131e-01 2.925756425230e-01 3.071138149034e-01 3.211406888331e-01 3.345025856396e-01 3.470668592843e-01 3.587203950413e-01 3.693587937373e-01 3.788981855819e-01 3.872620270709e-01 3.943900636012e-01 4.002334948011e-01 4.047507041872e-01 4.079214535485e-01 4.097265703261e-01 4.101666840779e-01 4.092540527138e-01 4.070081139903e-01 4.034722687161e-01 3.986960180917e-01 3.927497865926e-01 3.857200512824e-01 3.777086469681e-01 3.688458779732e-01 3.592761641852e-01 3.491739614224e-01 3.387395094633e-01 3.282002505270e-01 3.178166646206e-01 3.078709957125e-01 2.986756115754e-01 2.905554536180e-01 2.838351063514e-01 2.788238547335e-01 2.757807542872e-01 2.749003840128e-01 2.762775800552e-01 2.799067618747e-01 2.856754313937e-01 2.933790683244e-01 3.027477697339e-01 3.134656959423e-01 3.251991546630e-01 3.376110789313e-01 3.503786451475e-01 3.631995536436e-01 3.757951892992e-01 3.879188425684e-01 3.993459796037e-01 4.098878969144e-01 4.193828841918e-01 4.276952840953e-01 4.347242215734e-01 4.403921859511e-01 4.446564473537e-01 4.475028680854e-01 4.489461655539e-01 4.490370565729e-01 4.478495362259e-01 4.454963286027e-01 4.421165362848e-01 4.378766498089e-01 4.329731629815e-01 4.276203359070e-01 4.220521164465e-01 4.165137187196e-01 4.112481408083e-01 4.064928831136e-01 4.024625113366e-01 3.993421666952e-01 3.972723747866e-01 3.963440295111e-01 3.965927729481e-01 3.979968509255e-01 4.004839312591e-01 4.039398871793e-01 4.082183053823e-01 4.131546091724e-01 4.185792909638e-01 4.243273856101e-01 4.302502347541e-01 4.362228521199e-01 4.421440209695e-01 4.479426646515e-01 4.535751749679e-01 4.590193077554e-01 4.642768289773e-01 4.693545965553e-01 4.742721169261e-01 4.790414328685e-01 4.836651686403e-01 4.881309209563e-01 4.923996156831e-01 4.964108641757e-01 5.000746588409e-01 5.032778148843e-01 5.058882492436e-01 5.077530240906e-01 5.087230685088e-01 5.086438223589e-01 5.073798902704e-01 5.048191707481e-01 5.008834384698e-01 4.955474321932e-01 4.888336498893e-01 4.808353877400e-01 4.717195817344e-01 4.617271381164e-01 4.511838401622e-01 4.404884899889e-01 4.301124195078e-01 4.205717648900e-01 4.124022550372e-01 4.061210357290e-01 4.021656537715e-01 4.008542197836e-01 4.023347121944e-01 4.065638166162e-01 4.133161839875e-01 4.222058644501e-01 4.327412707359e-01 4.443682941375e-01 4.565263422732e-01 4.686774376181e-01 4.803421159948e-01 4.911144292856e-01 5.006663853496e-01 5.087614915058e-01 5.152457569707e-01 5.200471215127e-01 5.231749910243e-01 5.247018724109e-01 5.247668211156e-01 5.235577271727e-01 5.213037822678e-01 5.182692051455e-01 5.147342453560e-01 5.109954658032e-01 5.073467026204e-01 5.040728059284e-01 5.014433982255e-01 4.996929856475e-01 4.990238136752e-01 4.995851789648e-01 5.014680946412e-01 5.047020006044e-01 5.092410957570e-01 5.149706584889e-01 5.217062394992e-01 5.291999730766e-01 5.371548587279e-01 5.452372495553e-01 5.530977756359e-01 5.603859094307e-01 5.667720472604e-01 5.719658312868e-01 5.757284400747e-01 5.778872329288e-01 5.783447297259e-01 5.770785138773e-01 5.741412682923e-01 5.696549797834e-01 5.637956783147e-01 5.567784234458e-01 5.488437928735e-01 5.402375951483e-01 5.312002788077e-01 5.219645257598e-01 5.127552848094e-01 5.038010461319e-01 4.953576611326e-01 4.877184925983e-01 4.812317879006e-01 4.762936072313e-01 4.733152149284e-01 4.726769677892e-01 4.746433787099e-01 4.792871545298e-01 4.864288192311e-01 4.956040112691e-01 5.060993211221e-01 5.170064973966e-01 5.273368447609e-01 5.361245699197e-01 5.425445521699e-01 5.460215212055e-01 5.463059714235e-01 5.435570776026e-01 5.383643325572e-01 5.317321192823e-01 5.250145269365e-01 5.197207639212e-01 5.172814862652e-01 5.187356552863e-01 5.244694134877e-01 5.341156320573e-01 5.466289708459e-01 5.605575494215e-01 5.743593062197e-01 5.867075926852e-01 5.967283009530e-01 6.041130171408e-01 6.091579106315e-01 6.126559792794e-01 6.157085583880e-01 6.194277684997e-01 6.246009267425e-01 6.314327620690e-01 6.394073665817e-01 6.473847052304e-01 6.538697381228e-01 6.573583458409e-01 6.567373796203e-01 6.515689891601e-01 6.422943011076e-01 6.302840403176e-01 6.176620458906e-01 6.069387004681e-01 6.003823566419e-01 5.993570454093e-01 6.011449875900e-01 6.039959165705e-01 6.090895771894e-01 6.170710246118e-01 6.269658044961e-01 6.362817536979e-01 6.422273403467e-01 6.432044213844e-01 6.396818944621e-01 6.339779092663e-01 6.289962006712e-01 6.266044999619e-01 6.266748415013e-01 6.274545267384e-01 6.270049621562e-01 6.246397322904e-01 6.214590666910e-01 6.197080654076e-01 6.214335906397e-01 6.273808250916e-01 6.369472954556e-01 6.491987129223e-01 6.640242343129e-01 6.823694263932e-01 7.052658752591e-01 7.322929995021e-01 7.606552667036e-01 7.856505362671e-01 8.023352820731e-01 8.075183225615e-01 8.013618620270e-01 7.881571237037e-01 7.757351424112e-01 7.725697871917e-01 7.769029234733e-01 7.890156692498e-01 7.722605469911e-01 7.117791468678e-01 6.233342560544e-01 5.495029557752e-01 5.485115509097e-01 6.312302091247e-01 7.427138837552e-01 8.251051966780e-01 8.466768152378e-01 8.036017949939e-01 7.201820047409e-01 6.461117739523e-01 6.314086165011e-01 6.748450011320e-01 7.253212510224e-01 7.370591828734e-01 6.966737389461e-01 6.259638756685e-01 5.751450080902e-01 5.880073821861e-01 6.507145091797e-01 7.117329319655e-01 7.342942385571e-01 7.120899072207e-01 6.655177150683e-01 6.293408284803e-01 6.283010542334e-01 6.563869474663e-01 6.891020210447e-01 7.094947777441e-01 7.165926131020e-01 7.179711918108e-01 7.180703122801e-01 7.132531133680e-01 6.977537080337e-01 6.731287592745e-01 6.511161439994e-01 6.449908098480e-01 6.556013215377e-01 6.691597174980e-01 6.708051380113e-01 6.585837475478e-01 6.463420987870e-01 6.524774346945e-01 6.806807905157e-01 7.142053252893e-01 7.312086385870e-01 7.217813664996e-01 6.948060674113e-01 6.737578184113e-01 6.803753332461e-01 7.154868233120e-01 7.597596165377e-01 7.919479257575e-01 8.012643096978e-01 7.882191015571e-01 7.600865077625e-01 7.264016859542e-01 6.974131905864e-01 6.839035616033e-01 6.934284174459e-01 7.227727179443e-01 7.558809969915e-01 7.723243328621e-01 7.591632721271e-01 7.195371450497e-01 6.750689728847e-01 6.562002526198e-01 6.769040178077e-01 7.188979788435e-01 7.502027557745e-01 7.504837153954e-01 7.209009063641e-01 6.819545883485e-01 6.608939608445e-01 6.705444086526e-01 6.990659490991e-01 7.250608127474e-01
 2.913825452965e-01 2.918960350963e-01 2.923947016826e-01 2.930018991113e-01 2.937441181327e-01 2.945054491970e-01 2.951257443369e-01 2.955751926820e-01 2.959977332876e-01 2.965570767100e-01 2.972694070323e-01 2.980045636847e-01 2.986170936787e-01 2.990729395491e-01 2.994748366648e-01 2.999797173459e-01 3.006470171598e-01 3.013672819769e-01 3.019700518235e-01 3.024044060845e-01 3.027836658094e-01 3.032599991400e-01 3.038821867346e-01 3.045660023158e-01 3.051678981196e-01 3.056071175622e-01 3.059512105705e-01 3.063648274985e-01 3.069463825003e-01 3.076148051259e-01 3.081899953913e-01 3.085794786309e-01 3.088735925457e-01 3.092546107525e-01 3.098127231150e-01 3.104521583797e-01 3.109802783201e-01 3.113100967073e-01 3.115578820871e-01 3.119174911903e-01 3.124516405579e-01 3.130327524989e-01 3.134866447969e-01 3.137709840302e-01 3.140038994013e-01 3.143423285836e-01 3.148282909097e-01 3.153486794779e-01 3.157493771957e-01 3.159920419906e-01 3.161924894919e-01 3.164997765692e-01 3.169438559774e-01 3.174141435430e-01 3.177678196334e-01 3.179708071051e-01 3.181365456442e-01 3.184132388963e-01 3.188298712583e-01 3.192609868239e-01 3.195588446734e-01 3.197117038208e-01 3.198519018459e-01 3.201163289293e-01 3.205049646783e-01 3.208867898351e-01 3.211327609069e-01 3.212527147316e-01 3.213811516088e-01 3.216306529090e-01 3.219789085030e-01 3.223016119669e-01 3.225055675193e-01 3.226136837100e-01 3.227344811944e-01 3.229518296167e-01 3.232455711311e-01 3.235170773701e-01 3.236895221014e-01 3.237771626984e-01 3.238674914249e-01 3.240353125687e-01 3.242735322391e-01 3.245001448961e-01 3.246362500513e-01 3.246800614135e-01 3.247140818245e-01 3.248242854831e-01 3.250115078041e-01 3.251893747087e-01 3.252682440576e-01 3.252473596780e-01 3.252211655934e-01 3.252815197924e-01 3.254181752914e-01 3.255295318846e-01 3.255328688027e-01 3.254503113550e-01 3.253851206108e-01 3.254067558349e-01 3.254813315518e-01 3.255129826282e-01 3.254491282718e-01 3.253331497622e-01 3.252484085906e-01 3.252282807703e-01 3.252308361573e-01 3.251883367085e-01 3.250815127844e-01 3.249487882166e-01 3.248386730129e-01 3.247637406108e-01 3.246933360163e-01 3.245900939144e-01 3.244454770999e-01 3.242835102520e-01 3.241324098879e-01 3.239985027395e-01 3.238605538908e-01 3.236955447091e-01 3.235018688973e-01 3.232994306075e-01 3.231061037816e-01 3.229182138748e-01 3.227163754840e-01 3.224855824276e-01 3.222379384258e-01 3.219947402440e-01 3.217632190056e-01 3.215271594334e-01 3.212656092640e-01 3.209748186718e-01 3.206750768420e-01 3.203888185121e-01 3.201149163783e-01 3.198323515357e-01 3.195201306069e-01 3.191775110225e-01 3.188220082003e-01 3.184778055267e-01 3.181529205519e-01 3.178265065264e-01 3.174723231521e-01 3.170788668289e-01 3.166656766475e-01 3.162607784915e-01 3.158795614503e-01 3.155074092784e-01 3.151118398459e-01 3.146762648231e-01 3.142164275871e-01 3.137577682055e-01 3.133184849624e-01 3.128908455639e-01 3.124517794879e-01 3.119839486713e-01 3.114890618465e-01 3.109858626694e-01 3.104884404849e-01 3.100009064020e-01 3.095131481110e-01 3.090104588417e-01 3.084864051854e-01 3.079470499943e-01 3.074005707388e-01 3.068555080519e-01 3.063141060380e-01 3.057705834080e-01 3.052148678191e-01 3.046423343270e-01 3.040562763962e-01 3.034636656897e-01 3.028713555839e-01 3.022801762544e-01 3.016819064545e-01 3.010719474138e-01 3.004519911501e-01 2.998224983302e-01 2.991866556709e-01 2.985463503585e-01 2.979020040482e-01 2.972535889863e-01 2.966009109594e-01 2.959402600819e-01 2.952684955617e-01 2.945885311888e-01 2.939051714446e-01 2.932206498001e-01 2.925349617313e-01 2.918437321517e-01 2.911429832895e-01 2.904335276223e-01 2.897208284282e-01 2.890073043193e-01 2.882910796342e-01 2.875693941513e-01 2.868420725771e-01 2.861092998026e-01 2.853744432585e-01 2.846367355990e-01 2.838938008314e-01 2.831466731829e-01 2.823962788068e-01 2.816423151545e-01 2.808856837923e-01 2.801263704300e-01 2.793641562211e-01 2.785983158797e-01 2.778289802108e-01 2.770558634936e-01 2.762801265571e-01 2.755040912333e-01 2.747281030611e-01 2.739507440946e-01 2.731701118661e-01 2.723858029364e-01 2.715988336454e-01 2.708136495139e-01 2.700309348119e-01 2.692479282840e-01 2.684640276590e-01 2.676762943269e-01 2.668878045805e-01 2.661011320563e-01 2.653192220261e-01 2.645387730366e-01 2.637567649350e-01 2.629744115547e-01 2.621925248587e-01 2.614147594679e-01 2.606427752411e-01 2.598716297973e-01 2.590995715424e-01 2.583296899119e-01 2.575641850679e-01 2.568049178139e-01 2.560516207671e-01 2.552987583060e-01 2.545469420981e-01 2.538007992152e-01 2.530610441769e-01 2.523290217095e-01 2.516034875682e-01 2.508803800850e-01 2.501593729748e-01 2.494465721225e-01 2.487432519845e-01 2.480492075573e-01 2.473627148001e-01 2.466794108927e-01 2.460014136376e-01 2.453350573543e-01 2.446800719438e-01 2.440353725349e-01 2.433985115302e-01 2.427677842242e-01 2.421457535329e-01 2.415386519181e-01 2.409439424819e-01 2.403589765904e-01 2.397841103703e-01 2.392186059697e-01 2.386664722494e-01 2.381303140865e-01 2.376058426219e-01 2.370925789371e-01 2.365924979089e-01 2.361062401472e-01 2.356356124912e-01 2.351794128154e-01 2.347356414855e-01 2.343061704168e-01 2.338939663258e-01 2.334978603053e-01 2.331172097557e-01 2.327518571838e-01 2.324014455013e-01 2.320693675649e-01 2.317558875256e-01 2.314588027919e-01 2.311773781685e-01 2.309140159302e-01 2.306689638658e-01 2.304456787006e-01 2.302413861130e-01 2.300532218349e-01 2.298835796014e-01 2.297333931944e-01 2.296054762201e-01 2.294996450463e-01 2.294137260673e-01 2.293464979790e-01 2.292986554792e-01 2.292722906186e-01 2.292688205983e-01 2.292887202364e-01 2.293302053580e-01 2.293908114120e-01 2.294722012765e-01 2.295765415499e-01 2.297047950660e-01 2.298565161654e-01 2.300298432704e-01 2.302236903783e-01 2.304394428113e-01 2.306793530363e-01 2.309428993021e-01 2.312305261710e-01 2.315391420848e-01 2.318693375899e-01 2.322222276563e-01 2.325992719542e-01 2.329997914080e-01 2.334238699476e-01 2.338685304458e-01 2.343350629310e-01 2.348252636829e-01 2.353380748369e-01 2.358744234028e-01 2.364325520435e-01 2.370119605121e-01 2.376135905402e-01 2.382369653980e-01 2.388822926872e-01 2.395496917944e-01 2.402387054608e-01 2.409479631822e-01 2.416781939962e-01 2.424291717121e-01 2.432003881673e-01 2.439932790100e-01 2.448062853341e-01 2.456384464230e-01 2.464893856553e-01 2.473594761120e-01 2.482492311927e-01 2.491588449590e-01 2.500864047928e-01 2.510319015820e-01 2.519944374721e-01 2.529741695568e-01 2.539721379682e-01 2.549873702208e-01 2.560192594033e-01 2.570667645278e-01 2.581288811728e-01 2.592080563107e-01 2.603015805220e-01 2.614108506910e-01 2.625345678484e-01 2.636709191687e-01 2.648213838523e-01 2.659859805379e-01 2.671635861034e-01 2.683533756378e-01 2.695551038129e-01 2.707679892526e-01 2.719934617328e-01 2.732298954961e-01 2.744766340797e-01 2.757337489964e-01 2.770000366637e-01 2.782757663231e-01 2.795615814552e-01 2.808554682622e-01 2.821573225340e-01 2.834665767166e-01 2.847830068062e-01 2.861070350984e-01 2.874378101435e-01 2.887746365560e-01 2.901171146640e-01 2.914640326183e-01 2.928160664689e-01 2.941736148221e-01 2.955351710051e-01 2.969005188176e-01 2.982679373242e-01 2.996379984541e-01 3.010113353265e-01 3.023874059796e-01 3.037643126389e-01 3.051424977936e-01 3.065205482130e-01 3.078992266265e-01 3.092787339245e-01 3.106573563378e-01 3.120353567674e-01 3.134113459101e-01 3.147852723750e-01 3.161579010915e-01 3.175276387875e-01 3.188942098058e-01 3.202576105872e-01 3.216170524683e-01 3.229733575054e-01 3.243239431722e-01 3.256700031924e-01 3.270115981245e-01 3.283469069763e-01 3.296756981275e-01 3.309987299664e-01 3.323139482755e-01 3.336229671779e-01 3.349233289157e-01 3.362163152292e-01 3.375008377901e-01 3.387754653754e-01 3.400427387044e-01 3.413000634429e-01 3.425461530145e-01 3.437833717261e-01 3.450086234510e-01 3.462227847919e-01 3.474265444352e-01 3.486176885871e-01 3.497962466965e-01 3.509624077157e-01 3.521152764139e-01 3.532555345601e-01 3.543821573948e-01 3.554943265590e-01 3.565920167488e-01 3.576743047670e-01 3.587414062627e-01 3.597945045007e-01 3.608301643067e-01 3.618506506168e-01 3.628534114482e-01 3.638396569796e-01 3.648089050179e-01 3.657604980053e-01 3.666939586196e-01 3.676097151002e-01 3.685060287703e-01 3.693835910757e-01 3.702419973511e-01 3.710802529965e-01 3.718995707080e-01 3.726977560374e-01 3.734754129282e-01 3.742320224607e-01 3.749671656133e-01 3.756813241345e-01 3.763735909323e-01 3.770429747248e-01 3.776905471250e-01 3.783139891498e-01 3.789151406821e-01 3.794928915790e-01 3.800465745506e-01 3.805765200251e-01 3.810819101441e-01 3.815615470354e-01 3.820178565910e-01 3.824478032598e-01 3.828530453544e-01 3.832324614927e-01 3.835851365001e-01 3.839119845420e-01 3.842116137405e-01 3.844844094832e-01 3.847307875434e-01 3.849484919720e-01 3.851393458355e-01 3.853020534777e-01 3.854369333547e-01 3.855427429026e-01 3.856204319296e-01 3.856683970547e-01 3.856879006632e-01 3.856778175928e-01 3.856380173407e-01 3.855688591745e-01 3.854692271254e-01 3.853383633158e-01 3.851779393819e-01 3.849869892193e-01 3.847655471613e-01 3.845121918745e-01 3.842275607937e-01 3.839122052763e-01 3.835638689851e-01 3.831852651473e-01 3.827741867047e-01 3.823309061784e-01 3.818552329243e-01 3.813465279074e-01 3.808058966724e-01 3.802330587784e-01 3.796263728741e-01 3.789871390154e-01 3.783144343878e-01 3.776088719478e-01 3.768694879854e-01 3.760963694211e-01 3.752904674556e-01 3.744500757911e-01 3.735763648915e-01 3.726687007280e-01 3.717266146055e-01 3.707506572078e-01 3.697408740901e-01 3.686965263968e-01 3.676183067424e-01 3.665056332335e-01 3.653587609234e-01 3.641780799895e-01 3.629616444846e-01 3.617122656573e-01 3.604280269429e-01 3.591088414627e-01 3.577563054028e-01 3.563692222952e-01 3.549472322322e-01 3.534915068662e-01 3.520009688515e-01 3.504769471732e-01 3.489186227418e-01 3.473264035492e-01 3.457004256716e-01 3.440393095234e-01 3.423459682495e-01 3.406179345122e-01 3.388565609915e-01 3.370624375861e-01 3.352338403254e-01 3.333736008001e-01 3.314794574739e-01 3.295527383714e-01 3.275936560038e-01 3.256014604117e-01 3.235777941123e-01 3.215220126192e-01 3.194342383438e-01 3.173159028130e-01 3.151640597608e-01 3.129836978658e-01 3.107715725906e-01 3.085283870719e-01 3.062567889583e-01 3.039533719620e-01 3.016223502633e-01 2.992608066293e-01 2.968708386711e-01 2.944534319768e-01 2.920067386451e-01 2.895339880720e-01 2.870326354477e-01 2.845048446119e-01 2.819522278502e-01 2.793716394459e-01 2.767679486771e-01 2.741378267600e-01 2.714840075396e-01 2.688076622264e-01 2.661060681169e-01 2.633839483601e-01 2.606387866137e-01 2.578724887734e-01 2.550859888185e-01 2.522787800178e-01 2.494532197160e-01 2.466084748466e-01 2.437461591497e-01 2.408678804945e-01 2.379711374084e-01 2.350612110465e-01 2.321355430119e-01 2.291965666590e-01 2.262460363454e-01 2.232814690507e-01 2.203088538044e-01 2.173243687814e-01 2.143321249231e-01 2.113337111110e-01 2.083260618407e-01 2.053163918013e-01 2.023006854342e-01 1.992829605514e-01 1.962650363082e-01 1.932454363485e-01 1.902294972391e-01 1.872148381925e-01 1.842063202775e-01 1.812040630514e-01 1.782084704264e-01 1.752250387688e-01 1.722508550448e-01 1.692925063667e-01 1.663499951105e-01 1.634233634396e-01 1.605188331205e-01 1.576356911947e-01 1.547778792889e-01 1.519480972973e-01 1.491465664449e-01 1.463807121163e-01 1.436483080271e-01 1.409557397181e-01 1.383054156375e-01 1.356990418192e-01 1.331438238455e-01 1.306376737191e-01 1.281893005642e-01 1.258004950064e-01 1.234742964997e-01 1.212185829350e-01 1.190312194593e-01 1.169222629005e-01 1.148917159415e-01 1.129462440368e-01 1.110912934821e-01 1.093268487793e-01 1.076622518773e-01 1.060970058264e-01 1.046378940224e-01 1.032887544538e-01 1.020496295433e-01 1.009300198220e-01 9.992528848394e-02 9.904363585133e-02 9.828363518132e-02 9.764617234509e-02 9.713663211104e-02 9.674835321164e-02 9.648703168660e-02 9.634869441701e-02 9.633060932739e-02 9.643481192975e-02 9.665244199974e-02 9.698655495024e-02 9.742820016714e-02 9.797557555285e-02 9.862577854564e-02 9.936878416966e-02 1.002068689821e-01 1.011277348674e-01 1.021299898077e-01 1.032075794059e-01 1.043526379825e-01 1.055648679490e-01 1.068321587626e-01 1.081557011258e-01 1.095262407208e-01 1.109382257410e-01 1.123915096710e-01 1.138737089800e-01 1.153886288907e-01 1.169247082836e-01 1.184818792397e-01 1.200565084655e-01 1.216399214546e-01 1.232350956606e-01 1.248316399882e-01 1.264316059212e-01 1.280295496461e-01 1.296201897816e-01 1.312071898026e-01 1.327794973343e-01 1.343417639443e-01 1.358871710601e-01 1.374128473666e-01 1.389206029480e-01 1.404031114983e-01 1.418641051253e-01 1.432967370644e-01 1.447017076326e-01 1.460774356960e-01 1.474192858122e-01 1.487308525701e-01 1.500057000137e-01 1.512455379329e-01 1.524481876910e-01 1.536120459623e-01 1.547368371893e-01 1.558196406174e-01 1.568621359504e-01 1.578622560008e-01 1.588179425820e-01 1.597308270248e-01 1.605973213348e-01 1.614194920824e-01 1.621951952080e-01 1.629240281423e-01 1.636065294786e-01 1.642404502758e-01 1.648270300381e-01 1.653656120066e-01 1.658549833888e-01 1.662986003983e-01 1.666910601154e-01 1.670368504783e-01 1.673333106015e-01 1.675811301845e-01 1.677829910199e-01 1.679338000051e-01 1.680396933392e-01 1.680974944649e-01 1.681077716339e-01 1.680744546799e-01 1.679922607749e-01 1.678684874160e-01 1.676983296974e-01 1.674856843236e-01 1.672318198879e-01 1.669343895343e-01 1.665995323212e-01 1.662231700307e-01 1.658101236622e-01 1.653606499059e-01 1.648750935623e-01 1.643576756417e-01 1.638067313110e-01 1.632264630643e-01 1.626172112850e-01 1.619811948471e-01 1.613215091757e-01 1.606382261637e-01 1.599349548324e-01 1.592137808394e-01 1.584763776691e-01 1.577256428582e-01 1.569646824509e-01 1.561948822857e-01 1.554202349504e-01 1.546427445303e-01 1.538651413787e-01 1.530913029678e-01 1.523236369295e-01 1.515657555487e-01 1.508198228121e-01 1.500909795953e-01 1.493797025714e-01 1.486920115880e-01 1.480300448005e-01 1.473959679254e-01 1.467957403864e-01 1.462303264464e-01 1.457046124803e-01 1.452206316328e-01 1.447821926054e-01 1.443920360765e-01 1.440532279123e-01 1.437685392003e-01 1.435398348407e-01 1.433710769964e-01 1.432631931432e-01 1.432191541200e-01 1.432404149434e-01 1.433275404524e-01 1.434839102272e-01 1.437089237259e-01 1.440038177223e-01 1.443693290997e-01 1.448052409449e-01 1.453119418033e-01 1.458878263395e-01 1.465340384667e-01 1.472479987669e-01 1.480294311201e-01 1.488758089612e-01 1.497861329117e-01 1.507576450616e-01 1.517881765566e-01 1.528755778155e-01 1.540175338825e-01 1.552104033712e-01 1.564508646160e-01 1.577368362286e-01 1.590634684772e-01 1.604286754987e-01 1.618273037998e-01 1.632568886795e-01 1.647136300484e-01 1.661921940613e-01 1.676915442858e-01 1.692047983990e-01 1.707304063732e-01 1.722630987821e-01 1.737991113732e-01 1.753349596231e-01 1.768658139053e-01 1.783895928197e-01 1.799006193850e-01 1.813956516343e-01 1.828711701958e-01 1.843233922001e-01 1.857479879244e-01 1.871423736371e-01 1.885023357406e-01 1.898253543328e-01 1.911065390032e-01 1.923434120366e-01 1.935326536452e-01 1.946712015649e-01 1.957552344243e-01 1.967824180203e-01 1.977499344314e-01 1.986546216118e-01 1.994928004881e-01 2.002638604033e-01 2.009633499034e-01 2.015903273659e-01 2.021420344798e-01 2.026145918102e-01 2.030086416905e-01 2.033202092017e-01 2.035482745975e-01 2.036910959244e-01 2.037465955174e-01 2.037134834465e-01 2.035904101003e-01 2.033763552317e-01 2.030708356732e-01 2.026715702211e-01 2.021796393649e-01 2.015925679168e-01 2.009116398759e-01 2.001362659920e-01 1.992663433325e-01 1.983021264210e-01 1.972446068302e-01 1.960938662182e-01 1.948517653013e-01 1.935186551060e-01 1.920975308323e-01 1.905883126862e-01 1.889954140715e-01 1.873204897835e-01 1.855653359122e-01 1.837355685429e-01 1.818329153421e-01 1.798634989198e-01 1.778311240555e-01 1.757406256726e-01 1.735988743055e-01 1.714111723597e-01 1.691856973589e-01 1.669300165819e-01 1.646520372303e-01 1.623620488602e-01 1.600693564506e-01 1.577856194914e-01 1.555218253690e-01 1.532916313458e-01 1.511081463161e-01 1.489862433322e-01 1.469411027936e-01 1.449892836301e-01 1.431485315215e-01 1.414357763340e-01 1.398697274944e-01 1.384690251333e-01 1.372520779711e-01 1.362376508029e-01 1.354433455407e-01 1.348861042730e-01 1.345816910143e-01 1.345442713572e-01 1.347863101271e-01 1.353168433515e-01 1.361435737935e-01 1.372709463565e-01 1.387013148805e-01 1.404336217592e-01 1.424636449757e-01 1.447861742306e-01 1.473931334902e-01 1.502739098138e-01 1.534169119905e-01 1.568092637259e-01 1.604370662077e-01 1.642853209553e-01 1.683396156770e-01 1.725825682056e-01 1.770008017668e-01 1.815773188540e-01 1.862970070438e-01 1.911451457583e-01 1.961063637189e-01 2.011669900356e-01 2.063119565535e-01 2.115285804234e-01 2.168034193370e-01 2.221226515754e-01 2.274754527419e-01 2.328478055510e-01 2.382295318294e-01 2.436090069686e-01 2.489742673164e-01 2.543159024556e-01 2.596224311558e-01 2.648835114618e-01 2.700896511515e-01 2.752309930967e-01 2.802981785946e-01 2.852816607223e-01 2.901729451709e-01 2.949629459451e-01 2.996423963887e-01 3.042041668981e-01 3.086384320169e-01 3.129386281813e-01 3.170960274045e-01 3.211021821843e-01 3.249515904468e-01 3.286347407111e-01 3.321459146826e-01 3.354788577763e-01 3.386255870584e-01 3.415790159406e-01 3.443344361728e-01 3.468855416128e-01 3.492258858006e-01 3.513502288869e-01 3.532534580683e-01 3.549296301236e-01 3.563752676375e-01 3.575854074110e-01 3.585556189126e-01 3.592829575662e-01 3.597626943442e-01 3.599929895301e-01 3.599698000230e-01 3.596919305328e-01 3.591575485155e-01 3.583633269504e-01 3.573105474300e-01 3.559963953691e-01 3.544221286213e-01 3.525873012511e-01 3.504935331049e-01 3.481426911526e-01 3.455353356414e-01 3.426754789796e-01 3.395655731528e-01 3.362105639690e-01 3.326150832442e-01 3.287835299975e-01 3.247244092928e-01 3.204427236684e-01 3.159484168243e-01 3.112503608356e-01 3.063584929984e-01 3.012850470265e-01 2.960416705825e-01 2.906442485599e-01 2.851071938758e-01 2.794484576722e-01 2.736862165067e-01 2.678425798701e-01 2.619403623189e-01 2.560039021698e-01 2.500609303631e-01 2.441423907481e-01 2.382804746121e-01 2.325103591052e-01 2.268708579393e-01 2.214035877953e-01 2.161514651705e-01 2.111616510479e-01 2.064834953447e-01 2.021645587362e-01 1.982576853773e-01 1.948102560958e-01 1.918730370186e-01 1.894881697791e-01 1.876950108961e-01 1.865272755970e-01 1.860041009463e-01 1.861448491872e-01 1.869485930181e-01 1.884092457019e-01 1.905098463730e-01 1.932197155709e-01 1.965082365522e-01 2.003303453924e-01 2.046400454295e-01 2.093877758858e-01 2.145193220840e-01 2.199869491866e-01 2.257327924219e-01 2.317087018318e-01 2.378647175153e-01 2.441526902015e-01 2.505279107456e-01 2.569454420551e-01 2.633666922555e-01 2.697502719161e-01 2.760615477998e-01 2.822657819116e-01 2.883280110266e-01 2.942213524316e-01 2.999130125529e-01 3.053773684684e-01 3.105885309496e-01 3.155197362952e-01 3.201511229424e-01 3.244579854778e-01 3.284206738430e-01 3.320207377421e-01 3.352376105873e-01 3.380573334266e-01 3.404608814867e-01 3.424356560989e-01 3.439678861141e-01 3.450435734356e-01 3.456539674809e-01 3.457862971541e-01 3.454339519037e-01 3.445876952267e-01 3.432405394379e-01 3.413892276458e-01 3.390273509010e-01 3.361542667399e-01 3.327685520683e-01 3.288693912658e-01 3.244596976590e-01 3.195406537104e-01 3.141181071691e-01 3.081991982916e-01 3.017898532617e-01 2.949021443806e-01 2.875462839802e-01 2.797366334834e-01 2.714892925737e-01 2.628224462328e-01 2.537582947286e-01 2.443201374483e-01 2.345360614719e-01 2.244371217002e-01 2.140600457975e-01 2.034465785118e-01 1.926449440577e-01 1.817136123536e-01 1.707198600554e-01 1.597468112720e-01 1.488937626735e-01 1.382848997693e-01 1.280773733838e-01 1.184609931264e-01 1.096801299236e-01 1.020230351118e-01 9.582165181104e-02 9.142002662445e-02 8.910660748783e-02 8.905132028912e-02 9.123654649076e-02 9.546981857970e-02 1.014392298126e-01 1.087856309981e-01 1.171671004599e-01 1.262856283137e-01 1.358915344984e-01 1.457842088272e-01 1.557989945267e-01 1.658023967641e-01 1.756842787044e-01 1.853503253534e-01 1.947217343807e-01 2.037269143113e-01 2.123070932589e-01 2.204047215659e-01 2.279722247693e-01 2.349646286878e-01 2.413389043494e-01 2.470614445006e-01 2.520962457009e-01 2.564128641280e-01 2.599862387392e-01 2.627905786290e-01 2.648049415178e-01 2.660153836638e-01 2.664028130150e-01 2.659602522720e-01 2.646803649299e-01 2.625589198098e-01 2.595985941596e-01 2.558038507183e-01 2.511858117101e-01 2.457600143647e-01 2.395465829668e-01 2.325747014038e-01 2.248773529240e-01 2.164993470511e-01 2.074933174665e-01 1.979243400865e-01 1.878727129544e-01 1.774368171922e-01 1.667408535563e-01 1.559382014963e-01 1.452271818611e-01 1.348577224244e-01 1.251505063113e-01 1.165068357773e-01 1.094049006856e-01 1.043703568594e-01 1.018887196614e-01 1.022872331176e-01 1.056281966544e-01 1.116981144705e-01 1.200899861936e-01 1.303226999212e-01 1.419348417631e-01 1.545208548477e-01 1.677491558537e-01 1.813432057079e-01 1.950805013007e-01 2.087758053700e-01 2.222676591809e-01 2.354242559913e-01 2.481238974729e-01 2.602606167239e-01 2.717415477951e-01 2.824773084605e-01 2.923941058060e-01 3.014193971120e-01 3.094899214948e-01 3.165520927427e-01 3.225520494158e-01 3.274521441088e-01 3.312139282107e-01 3.338084886218e-01 3.352194495746e-01 3.354298999468e-01 3.344383937739e-01 3.322502251149e-01 3.288784585086e-01 3.243502005863e-01 3.187013740146e-01 3.119798320369e-01 3.042489374533e-01 2.955874492137e-01 2.860891233818e-01 2.758717124099e-01 2.650727190065e-01 2.538595884725e-01 2.424325162915e-01 2.310261420873e-01 2.199217469630e-01 2.094470275630e-01 1.999718322475e-01 1.919054744853e-01 1.856677829021e-01 1.816536370940e-01 1.801720272689e-01 1.814028592670e-01 1.853580996812e-01 1.918812518847e-01 2.006920369582e-01 2.114239760657e-01 2.236895769491e-01 2.371036443124e-01 2.513106360464e-01 2.659943299164e-01 2.808732964640e-01 2.957051220576e-01 3.102763543043e-01 3.244006390434e-01 3.379182928804e-01 3.506850874264e-01 3.625809206725e-01 3.734953044090e-01 3.833357858813e-01 3.920241118294e-01 3.994908453922e-01 4.056866065848e-01 4.105644768071e-01 4.140977821803e-01 4.162686481632e-01 4.170693707691e-01 4.165128097841e-01 4.146157717012e-01 4.114152661414e-01 4.069636157191e-01 4.013245461945e-01 3.945860940596e-01 3.868488769170e-01 3.782391764932e-01 3.689056174078e-01 3.590158703630e-01 3.487745808156e-01 3.384049526637e-01 3.281663265637e-01 3.183409281107e-01 3.092356487887e-01 3.011751114264e-01 2.944780914214e-01 2.894527548866e-01 2.863586536589e-01 2.853889196315e-01 2.866486194649e-01 2.901362046655e-01 2.957535612758e-01 3.033060256663e-01 3.125311263938e-01 3.231221860763e-01 3.347469927082e-01 3.470711679249e-01 3.597689572169e-01 3.725349230912e-01 3.850876887697e-01 3.971737284863e-01 4.085681254536e-01 4.190769034875e-01 4.285373049350e-01 4.368123152704e-01 4.438004862517e-01 4.494299178712e-01 4.536553908631e-01 4.564704840267e-01 4.578952127336e-01 4.579831175305e-01 4.568204751992e-01 4.545219139321e-01 4.512353541687e-01 4.471323588576e-01 4.424131519391e-01 4.372948408445e-01 4.320090587500e-01 4.267964452462e-01 4.218907738585e-01 4.175173654608e-01 4.138756053289e-01 4.111303998040e-01 4.094027876311e-01 4.087639875081e-01 4.092333437003e-01 4.107755758205e-01 4.133146235600e-01 4.167338953116e-01 4.208941436271e-01 4.256417929093e-01 4.308234262366e-01 4.362969983198e-01 4.419332476793e-01 4.476314739156e-01 4.533128316587e-01 4.589247222206e-01 4.644425872099e-01 4.698547453684e-01 4.751677076788e-01 4.803922602710e-01 4.855369471517e-01 4.906025576060e-01 4.955680183031e-01 5.003975282431e-01 5.050226447850e-01 5.093496302975e-01 5.132596404577e-01 5.166081401278e-01 5.192390422489e-01 5.209825866033e-01 5.216744477516e-01 5.211618149161e-01 5.193118094580e-01 5.160319596438e-01 5.112690033365e-01 5.050294050625e-01 4.973847565652e-01 4.884772387739e-01 4.785347518092e-01 4.678614758598e-01 4.568495681016e-01 4.459643999987e-01 4.357306387891e-01 4.267090219590e-01 4.194491508970e-01 4.144516393793e-01 4.121024134254e-01 4.126290389012e-01 4.160685780220e-01 4.222558536579e-01 4.308538724574e-01 4.413873965126e-01 4.533052039996e-01 4.660258870150e-01 4.789820084451e-01 4.916584812662e-01 5.036016717938e-01 5.144468459039e-01 5.239101007941e-01 5.317956473891e-01 5.379957848367e-01 5.424727708173e-01 5.452682541270e-01 5.464830882258e-01 5.462696304545e-01 5.448322693579e-01 5.424018163861e-01 5.392423283104e-01 5.356308849213e-01 5.318542098729e-01 5.282034061058e-01 5.249548844048e-01 5.223766842862e-01 5.207044576897e-01 5.201377472191e-01 5.208311081198e-01 5.228726993295e-01 5.262865102039e-01 5.310167273172e-01 5.369302606811e-01 5.438207031668e-01 5.514153273314e-01 5.593919574863e-01 5.673945449362e-01 5.750583427845e-01 5.820265648870e-01 5.879729570973e-01 5.926204866503e-01 5.957522788933e-01 5.972240251070e-01 5.969649323945e-01 5.949798812768e-01 5.913400763399e-01 5.861709721944e-01 5.796407253940e-01 5.719412468184e-01 5.632746157083e-01 5.538487200029e-01 5.438707302492e-01 5.335565433299e-01 5.231509448437e-01 5.129459736118e-01 5.033078803866e-01 4.946896614381e-01 4.876269719322e-01 4.827045634907e-01 4.804826766793e-01 4.814024713218e-01 4.856720214061e-01 4.931806660100e-01 5.034629637300e-01 5.157225294433e-01 5.289251317000e-01 5.419168008297e-01 5.535618986122e-01 5.628781999966e-01 5.691367577773e-01 5.719690577012e-01 5.714245696692e-01 5.679996377814e-01 5.626344640467e-01 5.566149375531e-01 5.514270344902e-01 5.485063153502e-01 5.489467677319e-01 5.532553310073e-01 5.612088089468e-01 5.719264275198e-01 5.840921614487e-01 5.962657035033e-01 6.072039868946e-01 6.160860599868e-01 6.226672454799e-01 6.272885536164e-01 6.307887821306e-01 6.342830736144e-01 6.388401594668e-01 6.451650873781e-01 6.533087504054e-01 6.625930767331e-01 6.717357551505e-01 6.791281863663e-01 6.832474724249e-01 6.830119624414e-01 6.780845507717e-01 6.690539006012e-01 6.574182429830e-01 6.454054309155e-01 6.355146298848e-01 6.298883896241e-01 6.278743643130e-01 6.273284320794e-01 6.299683837386e-01 6.367965657619e-01 6.468861547448e-01 6.574777623721e-01 6.653356955681e-01 6.684047457077e-01 6.667839297148e-01 6.625477961600e-01 6.584909879225e-01 6.564925229952e-01 6.565271213173e-01 6.569842902561e-01 6.560280726830e-01 6.529962686485e-01 6.489216269216e-01 6.458878491389e-01 6.457237847175e-01 6.489840610383e-01 6.550178588718e-01 6.631149310525e-01 6.737712776592e-01 6.889455699113e-01 7.108655688580e-01 7.400362592428e-01 7.738812977508e-01 8.070716471009e-01 8.333267773526e-01 8.476056282184e-01 8.478771456415e-01 8.362307948584e-01 8.191876170700e-01 8.031372337188e-01 7.860513169572e-01 7.791658175939e-01 7.525285113579e-01 7.084391385174e-01 6.539670784147e-01 6.079144135211e-01 5.989857137234e-01 6.421675216366e-01 7.172206744748e-01 7.852026974332e-01 8.150611622938e-01 7.962003372076e-01 7.426521849076e-01 6.904959349463e-01 6.780197420212e-01 7.091610387983e-01 7.482807826368e-01 7.566777866706e-01 7.198269864610e-01 6.546539185324e-01 6.043075698552e-01 6.084996884972e-01 6.591992730880e-01 7.118165703899e-01 7.316677582453e-01 7.126068539546e-01 6.742569736752e-01 6.476901462954e-01 6.506315144881e-01 6.728560178488e-01 6.925551158067e-01 6.998779099283e-01 7.023479043665e-01 7.129971982626e-01 7.334435937257e-01 7.500848033629e-01 7.472492264547e-01 7.219411599172e-01 6.886464032991e-01 6.701128221492e-01 6.767228678056e-01 6.952679319102e-01 7.034539156392e-01 6.912876207605e-01 6.695791266271e-01 6.619405060919e-01 6.823281611928e-01 7.188011130376e-01 7.454137978085e-01 7.446151353231e-01 7.186447597226e-01 6.883903195043e-01 6.801845913114e-01 7.045742084876e-01 7.483290573734e-01 7.897880345200e-01 8.147107105160e-01 8.192123254347e-01 8.053451753783e-01 7.770342288754e-01 7.405992322273e-01 7.082162014802e-01 6.969103022582e-01 7.165585903701e-01 7.567872440302e-01 7.919090009770e-01 7.985553977411e-01 7.694968898010e-01 7.193565433763e-01 6.804909140609e-01 6.817084083018e-01 7.196715810929e-01 7.626783199448e-01 7.809571443601e-01 7.648215895732e-01 7.263525485929e-01 6.910883809466e-01 6.808224528759e-01 6.967373170675e-01 7.224969876558e-01
 2.833102362500e-01 2.838965747767e-01 2.844687542445e-01 2.851413442845e-01 2.859404390967e-01 2.867569089711e-01 2.874400060678e-01 2.879634530875e-01 2.884633791013e-01 2.890913993068e-01 2.898630547352e-01 2.906572479124e-01 2.913384677514e-01 2.918696886738e-01 2.923470440340e-01 2.929211025650e-01 2.936525829878e-01 2.944370673449e-01 2.951094864909e-01 2.956198955738e-01 2.960763012888e-01 2.966232863706e-01 2.973115102072e-01 2.980629771819e-01 2.987383944097e-01 2.992556304871e-01 2.996765790291e-01 3.001630471014e-01 3.008135925275e-01 3.015519866467e-01 3.022030360948e-01 3.026727071732e-01 3.030462661055e-01 3.035011234066e-01 3.041299040424e-01 3.048417897179e-01 3.054485350144e-01 3.058602024537e-01 3.061884431009e-01 3.066233781069e-01 3.072296890899e-01 3.078850074992e-01 3.084186095511e-01 3.087869446099e-01 3.091020264412e-01 3.095175650092e-01 3.100768761847e-01 3.106719269428e-01 3.111532942740e-01 3.114826178622e-01 3.117692873795e-01 3.121547151118e-01 3.126712299964e-01 3.132163600782e-01 3.136537719177e-01 3.139476457444e-01 3.142014404885e-01 3.145565467918e-01 3.150453947699e-01 3.155520587767e-01 3.159372448923e-01 3.161850014156e-01 3.164152456772e-01 3.167567554083e-01 3.172168359543e-01 3.176768757516e-01 3.180148092503e-01 3.182329074368e-01 3.184510506348e-01 3.187762761761e-01 3.191955317585e-01 3.196009651998e-01 3.199019669418e-01 3.201089697590e-01 3.203165346835e-01 3.206073030072e-01 3.209749717750e-01 3.213337971886e-01 3.216045469593e-01 3.217889014855e-01 3.219635291510e-01 3.222048425591e-01 3.225198667536e-01 3.228370659450e-01 3.230711202308e-01 3.232076789270e-01 3.233237944543e-01 3.235099150205e-01 3.237780676220e-01 3.240467455201e-01 3.242199261213e-01 3.242905087252e-01 3.243480171951e-01 3.244866867439e-01 3.247052094579e-01 3.249059049012e-01 3.250029013694e-01 3.250114770710e-01 3.250315846225e-01 3.251342988596e-01 3.252909353823e-01 3.254103541238e-01 3.254396581369e-01 3.254161912113e-01 3.254177126789e-01 3.254793748642e-01 3.255631194141e-01 3.256083863105e-01 3.255952079125e-01 3.255540544458e-01 3.255303450872e-01 3.255371531267e-01 3.255490696183e-01 3.255323576594e-01 3.254792178590e-01 3.254076011926e-01 3.253431757984e-01 3.252912536549e-01 3.252355483284e-01 3.251559591000e-01 3.250509598296e-01 3.249378380891e-01 3.248301977349e-01 3.247256675771e-01 3.246054621801e-01 3.244582350174e-01 3.242973213619e-01 3.241419216789e-01 3.239963179075e-01 3.238431862297e-01 3.236620477752e-01 3.234537662389e-01 3.232388490421e-01 3.230379138858e-01 3.228486510827e-01 3.226486152281e-01 3.224174630939e-01 3.221546694139e-01 3.218805004985e-01 3.216198717130e-01 3.213777041285e-01 3.211332988586e-01 3.208579525422e-01 3.205435026306e-01 3.202089797584e-01 3.198846374522e-01 3.195848837488e-01 3.192922737693e-01 3.189736686048e-01 3.186154231253e-01 3.182323599641e-01 3.178517143765e-01 3.174900394459e-01 3.171391456054e-01 3.167759436036e-01 3.163826590082e-01 3.159624933623e-01 3.155337202660e-01 3.151108233117e-01 3.146966370076e-01 3.142820018759e-01 3.138511587322e-01 3.133989769599e-01 3.129301700060e-01 3.124542823984e-01 3.119795536769e-01 3.115076835159e-01 3.110327560197e-01 3.105447995261e-01 3.100396462074e-01 3.095200787796e-01 3.089932971722e-01 3.084668292481e-01 3.079397887040e-01 3.074052150712e-01 3.068583106877e-01 3.063003351251e-01 3.057324683910e-01 3.051575894883e-01 3.045769448803e-01 3.039911828735e-01 3.034010599232e-01 3.028055995386e-01 3.022012734233e-01 3.015856057647e-01 3.009598828245e-01 3.003298955046e-01 2.996980559278e-01 2.990643519304e-01 2.984236688609e-01 2.977722929445e-01 2.971115904990e-01 2.964468729679e-01 2.957797257759e-01 2.951086236119e-01 2.944318163079e-01 2.937477554327e-01 2.930572015453e-01 2.923630295071e-01 2.916644506077e-01 2.909605877294e-01 2.902508670473e-01 2.895361345972e-01 2.888161076303e-01 2.880932347679e-01 2.873658056316e-01 2.866347531864e-01 2.858982432281e-01 2.851564981236e-01 2.844097269571e-01 2.836586906975e-01 2.829060303841e-01 2.821526099754e-01 2.813954957672e-01 2.806336244436e-01 2.798665095820e-01 2.790955652744e-01 2.783240281230e-01 2.775535071351e-01 2.767815932106e-01 2.760059871799e-01 2.752257165722e-01 2.744425729539e-01 2.736605795770e-01 2.728805563274e-01 2.720998562150e-01 2.713162160297e-01 2.705295668396e-01 2.697420529559e-01 2.689573964834e-01 2.681764606769e-01 2.673932116071e-01 2.666077472514e-01 2.658224934430e-01 2.650394599019e-01 2.642606353927e-01 2.634852081183e-01 2.627084668944e-01 2.619305892310e-01 2.611551312404e-01 2.603852023179e-01 2.596209398020e-01 2.588602119559e-01 2.580991702457e-01 2.573386472896e-01 2.565838550127e-01 2.558360108701e-01 2.550951327218e-01 2.543592521440e-01 2.536243007012e-01 2.528923407921e-01 2.521691816119e-01 2.514554062290e-01 2.507491667772e-01 2.500483604702e-01 2.493502970870e-01 2.486594092170e-01 2.479808774022e-01 2.473119430629e-01 2.466503180223e-01 2.459959436384e-01 2.453485484595e-01 2.447121800334e-01 2.440886207613e-01 2.434745734832e-01 2.428690056114e-01 2.422738148552e-01 2.416902100702e-01 2.411195086048e-01 2.405609048135e-01 2.400124732131e-01 2.394751976129e-01 2.389534392974e-01 2.384449325598e-01 2.379487690122e-01 2.374662249714e-01 2.369961024752e-01 2.365414818523e-01 2.361041163507e-01 2.356797724230e-01 2.352694564736e-01 2.348743964150e-01 2.344964465564e-01 2.341369667614e-01 2.337949913100e-01 2.334673434305e-01 2.331558565771e-01 2.328622110437e-01 2.325889561169e-01 2.323352741137e-01 2.321005533120e-01 2.318824697265e-01 2.316812864225e-01 2.315017056937e-01 2.313428921206e-01 2.312061188472e-01 2.310891455339e-01 2.309902200701e-01 2.309109948623e-01 2.308541165760e-01 2.308193417464e-01 2.308078633471e-01 2.308171542513e-01 2.308457518686e-01 2.308961942522e-01 2.309696034186e-01 2.310665880229e-01 2.311870297111e-01 2.313283111715e-01 2.314909340604e-01 2.316769105653e-01 2.318867657836e-01 2.321198312377e-01 2.323768008168e-01 2.326547031910e-01 2.329555185403e-01 2.332801899469e-01 2.336280031840e-01 2.339996601053e-01 2.343948935430e-01 2.348111901188e-01 2.352511240024e-01 2.357140164774e-01 2.362000000205e-01 2.367096103330e-01 2.372423289868e-01 2.377960237603e-01 2.383727349764e-01 2.389712715055e-01 2.395925135641e-01 2.402363978144e-01 2.409025181753e-01 2.415894369863e-01 2.422981392420e-01 2.430276356754e-01 2.437787692790e-01 2.445511162525e-01 2.453449030143e-01 2.461581352681e-01 2.469914078609e-01 2.478446317356e-01 2.487175846313e-01 2.496104775877e-01 2.505228045477e-01 2.514527806383e-01 2.524013597294e-01 2.533685384930e-01 2.543536212549e-01 2.553563978353e-01 2.563768548894e-01 2.574123805841e-01 2.584659397836e-01 2.595359899287e-01 2.606214292229e-01 2.617224649475e-01 2.628377341239e-01 2.639685115207e-01 2.651143212008e-01 2.662739642208e-01 2.674467583369e-01 2.686328655316e-01 2.698312079312e-01 2.710428442046e-01 2.722665211850e-01 2.735022012671e-01 2.747486926904e-01 2.760056032410e-01 2.772730578168e-01 2.785503238623e-01 2.798378512748e-01 2.811348527023e-01 2.824404997716e-01 2.837536371858e-01 2.850747592191e-01 2.864043240304e-01 2.877414416904e-01 2.890847671472e-01 2.904339747894e-01 2.917884750231e-01 2.931494628146e-01 2.945154498608e-01 2.958861480947e-01 2.972603634843e-01 2.986382465557e-01 3.000194020063e-01 3.014042159648e-01 3.027909385695e-01 3.041796526483e-01 3.055696071817e-01 3.069605497921e-01 3.083532853147e-01 3.097454432564e-01 3.111371600836e-01 3.125299035185e-01 3.139202231813e-01 3.153099315635e-01 3.166975317377e-01 3.180832743359e-01 3.194667561899e-01 3.208463493652e-01 3.222233297537e-01 3.235961717894e-01 3.249641387856e-01 3.263288102546e-01 3.276880932275e-01 3.290414541046e-01 3.303892320860e-01 3.317299996761e-01 3.330653204118e-01 3.343936248524e-01 3.357138618577e-01 3.370261532690e-01 3.383296972046e-01 3.396245257372e-01 3.409117384937e-01 3.421884442161e-01 3.434555615718e-01 3.447122804947e-01 3.459573993574e-01 3.471921474853e-01 3.484164691390e-01 3.496279605273e-01 3.508271684373e-01 3.520137392292e-01 3.531871574107e-01 3.543484053576e-01 3.554950570149e-01 3.566275437787e-01 3.577456866357e-01 3.588480748785e-01 3.599367421734e-01 3.610090899110e-01 3.620659155372e-01 3.631065225107e-01 3.641295665169e-01 3.651359719807e-01 3.661252381620e-01 3.670969553475e-01 3.680503127493e-01 3.689850961339e-01 3.699008479372e-01 3.707976763708e-01 3.716747456402e-01 3.725323833799e-01 3.733695839143e-01 3.741865175910e-01 3.749827604862e-01 3.757567366901e-01 3.765097965958e-01 3.772410606075e-01 3.779498012228e-01 3.786365620940e-01 3.792998400667e-01 3.799399337203e-01 3.805569882595e-01 3.811500118298e-01 3.817193111442e-01 3.822640647164e-01 3.827831251684e-01 3.832774638006e-01 3.837470467371e-01 3.841905568997e-01 3.846087275972e-01 3.850002226779e-01 3.853647410665e-01 3.857029618862e-01 3.860135901114e-01 3.862975060882e-01 3.865535790328e-01 3.867814910459e-01 3.869816488553e-01 3.871532978259e-01 3.872961982660e-01 3.874103200933e-01 3.874944419350e-01 3.875493824048e-01 3.875753374452e-01 3.875704355284e-01 3.875361903943e-01 3.874710832220e-01 3.873757055239e-01 3.872493740485e-01 3.870909947265e-01 3.869035421782e-01 3.866828519588e-01 3.864305794047e-01 3.861474060624e-01 3.858312431584e-01 3.854833546226e-01 3.851030804946e-01 3.846892280716e-01 3.842442612032e-01 3.837649531331e-01 3.832531627994e-01 3.827083815866e-01 3.821296072663e-01 3.815173102705e-01 3.808709255922e-01 3.801912185617e-01 3.794776656921e-01 3.787294313586e-01 3.779477204210e-01 3.771307977464e-01 3.762801869157e-01 3.753950336385e-01 3.744748125426e-01 3.735204658958e-01 3.725310157435e-01 3.715066803442e-01 3.704478396935e-01 3.693529246783e-01 3.682240405654e-01 3.670606638754e-01 3.658609541791e-01 3.646269653367e-01 3.633573831266e-01 3.620529637119e-01 3.607141096695e-01 3.593389753718e-01 3.579297274199e-01 3.564847984743e-01 3.550048968262e-01 3.534907325158e-01 3.519410089060e-01 3.503569740762e-01 3.487378949220e-01 3.470837139260e-01 3.453959536742e-01 3.436721531159e-01 3.419156895551e-01 3.401244251946e-01 3.382981359883e-01 3.364397896132e-01 3.345455900015e-01 3.326187472414e-01 3.306587143312e-01 3.286646196439e-01 3.266387860451e-01 3.245783165415e-01 3.224861602349e-01 3.203621934018e-01 3.182045475329e-01 3.160170510035e-01 3.137960680862e-01 3.115445609479e-01 3.092628546891e-01 3.069483554659e-01 3.046057316723e-01 3.022316005551e-01 2.998286154998e-01 2.973968049545e-01 2.949348448248e-01 2.924453875264e-01 2.899273719998e-01 2.873817829670e-01 2.848099415829e-01 2.822094478214e-01 2.795852721157e-01 2.769335456353e-01 2.742574800826e-01 2.715575618798e-01 2.688315373288e-01 2.660846160390e-01 2.633129190031e-01 2.605199277635e-01 2.577059488664e-01 2.548692921365e-01 2.520145412866e-01 2.491388012864e-01 2.462451496377e-01 2.433340585925e-01 2.404044453810e-01 2.374607679042e-01 2.344995745634e-01 2.315252627834e-01 2.285371673391e-01 2.255355005064e-01 2.225239775196e-01 2.195001593893e-01 2.164680064520e-01 2.134277881800e-01 2.103788876504e-01 2.073262857035e-01 2.042669603535e-01 2.012049714035e-01 1.981409692641e-01 1.950756893966e-01 1.920126596897e-01 1.889501256335e-01 1.858929229490e-01 1.828408916571e-01 1.797945974837e-01 1.767603670195e-01 1.737343244683e-01 1.707234664609e-01 1.677267036034e-01 1.647460712788e-01 1.617868571632e-01 1.588466099276e-01 1.559334750567e-01 1.530456460077e-01 1.501862574463e-01 1.473618265403e-01 1.445694211713e-01 1.418180288569e-01 1.391060563562e-01 1.364391326002e-01 1.338219929820e-01 1.312538745763e-01 1.287435534192e-01 1.262919410919e-01 1.239032754807e-01 1.215833846861e-01 1.193333937403e-01 1.171619963460e-01 1.150695675580e-01 1.130619241919e-01 1.111451717770e-01 1.093197084663e-01 1.075958402010e-01 1.059721132934e-01 1.044558388650e-01 1.030512907359e-01 1.017585790781e-01 1.005872052100e-01 9.953327890382e-02 9.860462877891e-02 9.780080511947e-02 9.712246340927e-02 9.657490764559e-02 9.615184314328e-02 9.585959354032e-02 9.569225199028e-02 9.565061762077e-02 9.573346626033e-02 9.593318432712e-02 9.625330795978e-02 9.668302835632e-02 9.722376229392e-02 9.786785668426e-02 9.860872871876e-02 9.944695968831e-02 1.003693663684e-01 1.013771085725e-01 1.024603836120e-01 1.036137894489e-01 1.048351511317e-01 1.061129037760e-01 1.074486836934e-01 1.088302479443e-01 1.102562525450e-01 1.117215376669e-01 1.132179567795e-01 1.147460238983e-01 1.162951861866e-01 1.178664920680e-01 1.194527672667e-01 1.210483995912e-01 1.226552031291e-01 1.242622567821e-01 1.258734430346e-01 1.274796819130e-01 1.290791786818e-01 1.306728459081e-01 1.322514501151e-01 1.338187427116e-01 1.353664218664e-01 1.368957521466e-01 1.384036091087e-01 1.398861635807e-01 1.413459984638e-01 1.427746447565e-01 1.441755247110e-01 1.455447719259e-01 1.468792698621e-01 1.481809831264e-01 1.494451491373e-01 1.506731199367e-01 1.518618538037e-01 1.530100516863e-01 1.541177316393e-01 1.551823959816e-01 1.562045659829e-01 1.571821477916e-01 1.581148457297e-01 1.590025298533e-01 1.598422321013e-01 1.606363807625e-01 1.613825665263e-01 1.620791190484e-01 1.627292524870e-01 1.633280773827e-01 1.638792846147e-01 1.643808318809e-01 1.648316861451e-01 1.652349719570e-01 1.655853652162e-01 1.658889057708e-01 1.661407764826e-01 1.663431331590e-01 1.664977370839e-01 1.666005708729e-01 1.666586791495e-01 1.666647953463e-01 1.666258389634e-01 1.665395292287e-01 1.664056264463e-01 1.662285514769e-01 1.660039831080e-01 1.657379860623e-01 1.654281953300e-01 1.650760702928e-01 1.646855186210e-01 1.642530751595e-01 1.637853367305e-01 1.632799030636e-01 1.627399509971e-01 1.621677660453e-01 1.615624267970e-01 1.609296471151e-01 1.602688425872e-01 1.595812308303e-01 1.588721682493e-01 1.581409443480e-01 1.573909660877e-01 1.566260976223e-01 1.558459607351e-01 1.550568654342e-01 1.542585475774e-01 1.534553231098e-01 1.526507655515e-01 1.518457762598e-01 1.510461995777e-01 1.502528965889e-01 1.494715504312e-01 1.487036730741e-01 1.479530688214e-01 1.472250525222e-01 1.465203267174e-01 1.458449173007e-01 1.452008080797e-01 1.445922375460e-01 1.440229553735e-01 1.434965854876e-01 1.430159636113e-01 1.425849347009e-01 1.422067095920e-01 1.418839745056e-01 1.416202981384e-01 1.414177572528e-01 1.412802279595e-01 1.412092016868e-01 1.412062821008e-01 1.412756967722e-01 1.414162231478e-01 1.416312484405e-01 1.419207402498e-01 1.422858219553e-01 1.427272404087e-01 1.432439350051e-01 1.438367980315e-01 1.445047025008e-01 1.452471311607e-01 1.460629257803e-01 1.469497838983e-01 1.479067941779e-01 1.489317906687e-01 1.500219919525e-01 1.511752062684e-01 1.523880945136e-01 1.536581503164e-01 1.549826353014e-01 1.563566489917e-01 1.577785660455e-01 1.592428523935e-01 1.607470341861e-01 1.622873090378e-01 1.638584737675e-01 1.654578994829e-01 1.670808917829e-01 1.687230511451e-01 1.703817487764e-01 1.720506093291e-01 1.737274389737e-01 1.754070735840e-01 1.770851144271e-01 1.787588432815e-01 1.804231286841e-01 1.820743211823e-01 1.837086224365e-01 1.853213092226e-01 1.869095940553e-01 1.884691911787e-01 1.899965368357e-01 1.914882926981e-01 1.929393792368e-01 1.943486308620e-01 1.957101426270e-01 1.970225789333e-01 1.982819807798e-01 1.994840963633e-01 2.006275036926e-01 2.017081479229e-01 2.027238616190e-01 2.036716364668e-01 2.045479725004e-01 2.053514993861e-01 2.060786630667e-01 2.067279371606e-01 2.072967371649e-01 2.077823698455e-01 2.081834695791e-01 2.084980066344e-01 2.087242029893e-01 2.088604604727e-01 2.089048522203e-01 2.088571435933e-01 2.087146539525e-01 2.084775258679e-01 2.081451877392e-01 2.077150158315e-01 2.071891829491e-01 2.065646601988e-01 2.058434655449e-01 2.050251490005e-01 2.041087687795e-01 2.030965429952e-01 2.019888944816e-01 2.007864595663e-01 1.994911757963e-01 1.981038390597e-01 1.966273911532e-01 1.950639951677e-01 1.934165200439e-01 1.916865053197e-01 1.898780229200e-01 1.879966466458e-01 1.860456429040e-01 1.840287121642e-01 1.819532265335e-01 1.798238660955e-01 1.776478040334e-01 1.754327240878e-01 1.731851025782e-01 1.709144891147e-01 1.686298776160e-01 1.663431590585e-01 1.640625097237e-01 1.618024086850e-01 1.595740833542e-01 1.573921136801e-01 1.552707477095e-01 1.532259137652e-01 1.512733562710e-01 1.494302385908e-01 1.477149234322e-01 1.461448069285e-01 1.447383991796e-01 1.435149581501e-01 1.424920915676e-01 1.416871231982e-01 1.411183568239e-01 1.407998012298e-01 1.407475844920e-01 1.409720304594e-01 1.414848517081e-01 1.422914791636e-01 1.433995942829e-01 1.448094383820e-01 1.465215596394e-01 1.485329938172e-01 1.508377823594e-01 1.534290488000e-01 1.562974402168e-01 1.594311323357e-01 1.628178340767e-01 1.664434116479e-01 1.702936707645e-01 1.743539029988e-01 1.786081319226e-01 1.830410873642e-01 1.876362114481e-01 1.923791789771e-01 1.972542004759e-01 2.022458937063e-01 2.073399379711e-01 2.125223090674e-01 2.177778868760e-01 2.230946874467e-01 2.284584883513e-01 2.338553221417e-01 2.392747278521e-01 2.447031595507e-01 2.501298611274e-01 2.555426047779e-01 2.609303750922e-01 2.662833990347e-01 2.715885455256e-01 2.768381473861e-01 2.820207878182e-01 2.871265553273e-01 2.921468752632e-01 2.970707712577e-01 3.018906163839e-01 3.065970839066e-01 3.111801113346e-01 3.156337492333e-01 3.199462768317e-01 3.241118070782e-01 3.281219957228e-01 3.319683083255e-01 3.356454296105e-01 3.391436191360e-01 3.424565258742e-01 3.455777101531e-01 3.485000861942e-01 3.512164628074e-01 3.537223084650e-01 3.560106041739e-01 3.580752251711e-01 3.599125797329e-01 3.615151809624e-01 3.628802689935e-01 3.640031967627e-01 3.648784739489e-01 3.655035987695e-01 3.658738093133e-01 3.659880455683e-01 3.658420282956e-01 3.654331806239e-01 3.647612818775e-01 3.638239587688e-01 3.626202234693e-01 3.611505148937e-01 3.594140480578e-01 3.574121562084e-01 3.551453538565e-01 3.526164953645e-01 3.498273281899e-01 3.467811846578e-01 3.434826661239e-01 3.399342201368e-01 3.361438161367e-01 3.321162112919e-01 3.278586763522e-01 3.233789461778e-01 3.186877284922e-01 3.137941347001e-01 3.087089467861e-01 3.034461676900e-01 2.980193917893e-01 2.924439747797e-01 2.867368727821e-01 2.809169618628e-01 2.750055371570e-01 2.690253400797e-01 2.630002747012e-01 2.569600879394e-01 2.509325789113e-01 2.449516891077e-01 2.390517087731e-01 2.332723221349e-01 2.276532371621e-01 2.222394282540e-01 2.170775566028e-01 2.122151901068e-01 2.077046952798e-01 2.035955250394e-01 1.999394264186e-01 1.967868549520e-01 1.941822711043e-01 1.921684298049e-01 1.907793273091e-01 1.900408152888e-01 1.899720805908e-01 1.905757369030e-01 1.918515070613e-01 1.937804178408e-01 1.963387461241e-01 1.994940810572e-01 2.032025710163e-01 2.074209856059e-01 2.120964286905e-01 2.171776109260e-01 2.226114477282e-01 2.283418714935e-01 2.343189819232e-01 2.404893575129e-01 2.468052379389e-01 2.532181193073e-01 2.596838953029e-01 2.661602353738e-01 2.726054580090e-01 2.789836147696e-01 2.852555516198e-01 2.913902038026e-01 2.973545768217e-01 3.031166631569e-01 3.086512888644e-01 3.139272442923e-01 3.189223957695e-01 3.236113162648e-01 3.279689333028e-01 3.319795674079e-01 3.356171539020e-01 3.388654173986e-01 3.417080787467e-01 3.441251782504e-01 3.461053042999e-01 3.476311568614e-01 3.486915188362e-01 3.492745940935e-01 3.493691325335e-01 3.489677959001e-01 3.480598211881e-01 3.466421244570e-01 3.447056651723e-01 3.422482267762e-01 3.392686593069e-01 3.357624532303e-01 3.317339901501e-01 3.271823219040e-01 3.221114652298e-01 3.165271653308e-01 3.104354328150e-01 3.038450513161e-01 2.967675655756e-01 2.892151640720e-01 2.812023683374e-01 2.727469502475e-01 2.638693808224e-01 2.545902468976e-01 2.449392675558e-01 2.349435329700e-01 2.246378970653e-01 2.140635989901e-01 2.032635062773e-01 1.922942422425e-01 1.812167194207e-01 1.701075403682e-01 1.590594544052e-01 1.481823003809e-01 1.376178304206e-01 1.275366767742e-01 1.181554285779e-01 1.097371940654e-01 1.025902519104e-01 9.705673425052e-02 9.346040974851e-02 9.204945409262e-02 9.291802732311e-02 9.597670898239e-02 1.009836882453e-01 1.076012835424e-01 1.154776129287e-01 1.242845536759e-01 1.337402769707e-01 1.436139071825e-01 1.537147954127e-01 1.638898708757e-01 1.740103539831e-01 1.839710111329e-01 1.936807651745e-01 2.030621067932e-01 2.120454324269e-01 2.205721475899e-01 2.285848733495e-01 2.360376351136e-01 2.428833874124e-01 2.490822942784e-01 2.545998200032e-01 2.593986549564e-01 2.634525858019e-01 2.667340331518e-01 2.692189102799e-01 2.708907174722e-01 2.717292805310e-01 2.717251967148e-01 2.708693363544e-01 2.691568466490e-01 2.665875744199e-01 2.631656760804e-01 2.588991403455e-01 2.538051816108e-01 2.479008252993e-01 2.412157976098e-01 2.337834126527e-01 2.256450488603e-01 2.168547529933e-01 2.074772077123e-01 1.975909889113e-01 1.872937975659e-01 1.767065200436e-01 1.659788117910e-01 1.552999912384e-01 1.449093007388e-01 1.351046099892e-01 1.262592104450e-01 1.188146554156e-01 1.132599584530e-01 1.100701718132e-01 1.096033230291e-01 1.120015944060e-01 1.171537094871e-01 1.247411591611e-01 1.343297627021e-01 1.454722920486e-01 1.577556661416e-01 1.708238492480e-01 1.843843450506e-01 1.981893160700e-01 2.120373390836e-01 2.257521542646e-01 2.391860409970e-01 2.522114065689e-01 2.647095020582e-01 2.765806192409e-01 2.877312418908e-01 2.980771596733e-01 3.075461234089e-01 3.160668273752e-01 3.235818827993e-01 3.300367554409e-01 3.353862801666e-01 3.395933776562e-01 3.426241471558e-01 3.444588553823e-01 3.450821685906e-01 3.444866974908e-01 3.426780714778e-01 3.396676480873e-01 3.354804381585e-01 3.301522506951e-01 3.237290695894e-01 3.162726773297e-01 3.078611101878e-01 2.985862985944e-01 2.885617423020e-01 2.779243631620e-01 2.668349671985e-01 2.554876354540e-01 2.441083907319e-01 2.329639804280e-01 2.223669926993e-01 2.126666502833e-01 2.042498359684e-01 1.975186088863e-01 1.928588402517e-01 1.905900754607e-01 1.909245028830e-01 1.939256046784e-01 1.994967102187e-01 2.074124185191e-01 2.173507545630e-01 2.289421809681e-01 2.418163355363e-01 2.556110946523e-01 2.700035746586e-01 2.846994998650e-01 2.994438443330e-01 3.140116617287e-01 3.282038958922e-01 3.418515595320e-01 3.548016278735e-01 3.669228759907e-01 3.781003192589e-01 3.882338610696e-01 3.972408334149e-01 4.050448245236e-01 4.115904625384e-01 4.168312553580e-01 4.207293475726e-01 4.232696412666e-01 4.244373801940e-01 4.242403903969e-01 4.226979481460e-01 4.198392279801e-01 4.157178371812e-01 4.103947426097e-01 4.039541615950e-01 3.964991589575e-01 3.881509549838e-01 3.790601684624e-01 3.693942039114e-01 3.593538961348e-01 3.491664273538e-01 3.390855720111e-01 3.293946898354e-01 3.203977055660e-01 3.124158295789e-01 3.057659084014e-01 3.007508237484e-01 2.976323963872e-01 2.966012288863e-01 2.977686695969e-01 3.011403012250e-01 3.066246381212e-01 3.140403893066e-01 3.231305022598e-01 3.335964498572e-01 3.451101267790e-01 3.573375831383e-01 3.699523205409e-01 3.826470500536e-01 3.951367372879e-01 4.071636556519e-01 4.185029211406e-01 4.289550086380e-01 4.383555944382e-01 4.465708018188e-01 4.534964890317e-01 4.590646592954e-01 4.632360167509e-01 4.660056546139e-01 4.674012205889e-01 4.674819104331e-01 4.663411125442e-01 4.641001830304e-01 4.609118317238e-01 4.569548214806e-01 4.524289747152e-01 4.475532728309e-01 4.425570375123e-01 4.376719324100e-01 4.331234802824e-01 4.291209887110e-01 4.258461336905e-01 4.234448279236e-01 4.220190165353e-01 4.216205088756e-01 4.222545084167e-01 4.238770584663e-01 4.264062641612e-01 4.297299504439e-01 4.337166682310e-01 4.382303733851e-01 4.431337584728e-01 4.483074021652e-01 4.536476891797e-01 4.590741521664e-01 4.645332141391e-01 4.699897800765e-01 4.754336256142e-01 4.808635991544e-01 4.862866306593e-01 4.917123396720e-01 4.971347744467e-01 5.025362690708e-01 5.078739895191e-01 5.130785857711e-01 5.180531260264e-01 5.226691115042e-01 5.267778304045e-01 5.302091413328e-01 5.327830598396e-01 5.343194653229e-01 5.346454662108e-01 5.336148123654e-01 5.311071424873e-01 5.270521343849e-01 5.214323922175e-01 5.142937533565e-01 5.057609867396e-01 4.960338716115e-01 4.854023187347e-01 4.742415948884e-01 4.630065298668e-01 4.522253044459e-01 4.424665176966e-01 4.343152192307e-01 4.283160167491e-01 4.249218583291e-01 4.244401402061e-01 4.269837167591e-01 4.324672557422e-01 4.406059751454e-01 4.509620348106e-01 4.629947772164e-01 4.761112819297e-01 4.897259838652e-01 5.032820202249e-01 5.162925303731e-01 5.283477894750e-01 5.391199616867e-01 5.483757171202e-01 5.559580253114e-01 5.617978306667e-01 5.658935025583e-01 5.683088408124e-01 5.691680076685e-01 5.686337086999e-01 5.669162382072e-01 5.642501086968e-01 5.608929656850e-01 5.571235300437e-01 5.532213256410e-01 5.494766435675e-01 5.461698553066e-01 5.435659946889e-01 5.419120749786e-01 5.414084935146e-01 5.422097757770e-01 5.444037443195e-01 5.479988556516e-01 5.529248157747e-01 5.590223219615e-01 5.660557910357e-01 5.737233713790e-01 5.816768250994e-01 5.895415323984e-01 5.969406958499e-01 6.035206623744e-01 6.089662722913e-01 6.130196401270e-01 6.154914836559e-01 6.162661909207e-01 6.152982182296e-01 6.126082537741e-01 6.082726279973e-01 6.024066539993e-01 5.951501259519e-01 5.866619792454e-01 5.771039585525e-01 5.666491489905e-01 5.554949815741e-01 5.438836055919e-01 5.321305716589e-01 5.206574078509e-01 5.100086455721e-01 5.008537151812e-01 4.939454506658e-01 4.900437366509e-01 4.897835581040e-01 4.935357076460e-01 5.012890320675e-01 5.125852874267e-01 5.265604675531e-01 5.420423092529e-01 5.577080880461e-01 5.722467473724e-01 5.844966238848e-01 5.935845057331e-01 5.990086326671e-01 6.007053412057e-01 5.990886264487e-01 5.950166515949e-01 5.897254942433e-01 5.846699084378e-01 5.812849625453e-01 5.807230837067e-01 5.835854279660e-01 5.897960842303e-01 5.986276556453e-01 6.089047501520e-01 6.193105886252e-01 6.286871573000e-01 6.362957652033e-01 6.419574640325e-01 6.460769916379e-01 6.495425610282e-01 6.534698543918e-01 6.588948575857e-01 6.664031141695e-01 6.758919769120e-01 6.865153813921e-01 6.968272898592e-01 7.051386087087e-01 7.098996807921e-01 7.100829914025e-01 7.054755247066e-01 6.968036469174e-01 6.857142702709e-01 6.745030663981e-01 6.656312146500e-01 6.601932245206e-01 6.559987785915e-01 6.553969201616e-01 6.599503239800e-01 6.690333694176e-01 6.798401095187e-01 6.888303466028e-01 6.935487081282e-01 6.937270630742e-01 6.911567854248e-01 6.884440302999e-01 6.873844098167e-01 6.879653949101e-01 6.886639222609e-01 6.877586731237e-01 6.846707565517e-01 6.804370302827e-01 6.770169282531e-01 6.759630511821e-01 6.774563739423e-01 6.804951363250e-01 6.842208806894e-01 6.894022625874e-01 6.988862458109e-01 7.163564410835e-01 7.438972176677e-01 7.799656548609e-01 8.192940416975e-01 8.547126418493e-01 8.795378713562e-01 8.894934242960e-01 8.840574209856e-01 8.667957910164e-01 8.246155818725e-01 7.913291288525e-01 7.519912594119e-01 7.223891969619e-01 7.095226325344e-01 7.036316100356e-01 6.927863620986e-01 6.782333261877e-01 6.751266750490e-01 6.964173432752e-01 7.352318229617e-01 7.686273437118e-01 7.771298931577e-01 7.591490637091e-01 7.330585337459e-01 7.245298300050e-01 7.422481429067e-01 7.672815893908e-01 7.713891108744e-01 7.406810887298e-01 6.866638344213e-01 6.428671845669e-01 6.408189293846e-01 6.763945697792e-01 7.150159024074e-01 7.275729956858e-01 7.097793849323e-01 6.807841113462e-01 6.669574693216e-01 6.773121152842e-01 6.958650593227e-01 7.020965685600e-01 6.925978777397e-01 6.845259520003e-01 6.990620773397e-01 7.366939476375e-01 7.741619895201e-01 7.862625639804e-01 7.652348080705e-01 7.263104733506e-01 6.986402388744e-01 7.011718221978e-01 7.233196244361e-01 7.377493972595e-01 7.275829903302e-01 6.997053660564e-01 6.799346441378e-01 6.906013876682e-01 7.263732003464e-01 7.599105798947e-01 7.677016169987e-01 7.458271418671e-01 7.109323029666e-01 6.896821099215e-01 6.992252070525e-01 7.343281207314e-01 7.769668316953e-01 8.125882885987e-01 8.345958797305e-01 8.399909326256e-01 8.257483662193e-01 7.913507867520e-01 7.456770598974e-01 7.107133096839e-01 7.110546877505e-01 7.495361802769e-01 7.998004928730e-01 8.281428343844e-01 8.157740367578e-01 7.682530037972e-01 7.149602489186e-01 6.941565854886e-01 7.202792345480e-01 7.688536756545e-01 8.036355262722e-01 8.044321076333e-01 7.740511751640e-01 7.329073673135e-01 7.059032373583e-01 7.052521847866e-01 7.238415438648e-01
 2.745189240281e-01 2.751756892568e-01 2.758190266362e-01 2.765550254453e-01 2.774081389554e-01 2.782767327530e-01 2.790206917035e-01 2.796167720300e-01 2.801916156640e-01 2.808863153239e-01 2.817145864215e-01 2.825656748917e-01 2.833131184755e-01 2.839178797342e-01 2.844688124576e-01 2.851107771850e-01 2.859040363691e-01 2.867499266366e-01 2.874901566536e-01 2.880757951828e-01 2.886076896145e-01 2.892237092975e-01 2.899759925022e-01 2.907931068021e-01 2.915401014356e-01 2.921338348980e-01 2.926308303184e-01 2.931885993251e-01 2.939059693650e-01 2.947129519779e-01 2.954381062004e-01 2.959872757833e-01 2.964394110869e-01 2.969664404474e-01 2.976640953919e-01 2.984475069926e-01 2.991311198146e-01 2.996239904357e-01 3.000319849231e-01 3.005412895144e-01 3.012187289790e-01 3.019459017045e-01 3.025583202799e-01 3.030101640937e-01 3.034078661061e-01 3.038994572736e-01 3.045301470642e-01 3.051982962891e-01 3.057604826451e-01 3.061763332605e-01 3.065480632995e-01 3.070109461214e-01 3.075988003770e-01 3.082175719004e-01 3.087387412096e-01 3.091232744748e-01 3.094651966479e-01 3.098981243406e-01 3.104578032301e-01 3.110396138548e-01 3.115114434289e-01 3.118544505844e-01 3.121751707884e-01 3.125935339619e-01 3.131240352351e-01 3.136620055039e-01 3.140928691801e-01 3.144097430718e-01 3.147167954048e-01 3.151167278219e-01 3.156074654526e-01 3.160955598476e-01 3.164932700278e-01 3.168005485173e-01 3.170950179960e-01 3.174584992202e-01 3.179001345212e-01 3.183465704899e-01 3.187166331172e-01 3.189986650452e-01 3.192569678559e-01 3.195720562142e-01 3.199648695478e-01 3.203725970938e-01 3.207047641801e-01 3.209355739405e-01 3.211345603329e-01 3.213974152988e-01 3.217469714963e-01 3.221056013468e-01 3.223754062170e-01 3.225386842280e-01 3.226798478284e-01 3.228986524173e-01 3.232000421356e-01 3.234912952755e-01 3.236819430601e-01 3.237838392067e-01 3.238904345997e-01 3.240750011630e-01 3.243146141908e-01 3.245236469789e-01 3.246479990574e-01 3.247181650126e-01 3.248075882653e-01 3.249522025239e-01 3.251191029533e-01 3.252543443187e-01 3.253358925014e-01 3.253882205057e-01 3.254525588309e-01 3.255427087827e-01 3.256384384319e-01 3.257114502828e-01 3.257516019371e-01 3.257723260589e-01 3.257957360280e-01 3.258282818833e-01 3.258572581236e-01 3.258657702419e-01 3.258522506049e-01 3.258300232707e-01 3.258112274237e-01 3.257924512141e-01 3.257562632943e-01 3.256953995814e-01 3.256235980542e-01 3.255590773491e-01 3.255020407276e-01 3.254345284823e-01 3.253376917529e-01 3.252146918999e-01 3.250871603034e-01 3.249750799785e-01 3.248743196724e-01 3.247597508195e-01 3.246121802543e-01 3.244331126061e-01 3.242444523248e-01 3.240711881623e-01 3.239154727434e-01 3.237560497616e-01 3.235637801744e-01 3.233317033994e-01 3.230801816650e-01 3.228410680512e-01 3.226264678473e-01 3.224173937134e-01 3.221802138465e-01 3.219037025321e-01 3.216020859986e-01 3.213039237769e-01 3.210241989674e-01 3.207550613799e-01 3.204722981605e-01 3.201586473675e-01 3.198185022440e-01 3.194692025623e-01 3.191252152334e-01 3.187901922951e-01 3.184538424164e-01 3.181004906468e-01 3.177254038116e-01 3.173332799350e-01 3.169336850090e-01 3.165348267002e-01 3.161385261073e-01 3.157383275625e-01 3.153246697164e-01 3.148924893557e-01 3.144459334789e-01 3.139916818741e-01 3.135373565287e-01 3.130815834993e-01 3.126169341291e-01 3.121400266838e-01 3.116508776273e-01 3.111519782808e-01 3.106452171165e-01 3.101314094532e-01 3.096120031517e-01 3.090876884490e-01 3.085571428648e-01 3.080175549363e-01 3.074650129518e-01 3.069016134677e-01 3.063333303347e-01 3.057631726856e-01 3.051897653102e-01 3.046085594379e-01 3.040150879083e-01 3.034117172369e-01 3.028035222931e-01 3.021922522698e-01 3.015762585834e-01 3.009531846891e-01 3.003216035865e-01 2.996826489875e-01 2.990392403004e-01 2.983911407932e-01 2.977356540024e-01 2.970734798095e-01 2.964047121159e-01 2.957303699984e-01 2.950511101111e-01 2.943670745683e-01 2.936775973259e-01 2.929815588713e-01 2.922789249098e-01 2.915701844514e-01 2.908557866875e-01 2.901388577251e-01 2.894196934055e-01 2.886946176173e-01 2.879644638627e-01 2.872269432394e-01 2.864839295018e-01 2.857399207457e-01 2.849949726121e-01 2.842477458322e-01 2.834937918770e-01 2.827348634740e-01 2.819707665516e-01 2.812061720761e-01 2.804426281515e-01 2.796760859293e-01 2.789051732165e-01 2.781295685399e-01 2.773520457238e-01 2.765753155254e-01 2.757992974659e-01 2.750201200800e-01 2.742367344395e-01 2.734518487245e-01 2.726669130747e-01 2.718848468836e-01 2.711041207515e-01 2.703195094713e-01 2.695319376903e-01 2.687454088321e-01 2.679621219582e-01 2.671819355733e-01 2.664034147131e-01 2.656220764199e-01 2.648394201465e-01 2.640601540355e-01 2.632861975001e-01 2.625166523146e-01 2.617496664291e-01 2.609807577840e-01 2.602135928872e-01 2.594524686256e-01 2.586981750598e-01 2.579490549991e-01 2.572025818030e-01 2.564571182077e-01 2.557165569941e-01 2.549849687800e-01 2.542610554639e-01 2.535416062287e-01 2.528270808351e-01 2.521169886147e-01 2.514152513422e-01 2.507245272505e-01 2.500395848807e-01 2.493608422025e-01 2.486902159712e-01 2.480284409121e-01 2.473768766000e-01 2.467348556578e-01 2.460999219006e-01 2.454747884595e-01 2.448611256626e-01 2.442582078525e-01 2.436657615095e-01 2.430841779343e-01 2.425122722521e-01 2.419534028946e-01 2.414091079537e-01 2.408748638757e-01 2.403529024679e-01 2.398435455238e-01 2.393484806735e-01 2.388699326880e-01 2.384054011737e-01 2.379537396858e-01 2.375151715167e-01 2.370931801892e-01 2.366882832191e-01 2.363013545772e-01 2.359305033656e-01 2.355738868202e-01 2.352342938543e-01 2.349123587598e-01 2.346088018697e-01 2.343259250408e-01 2.340607816809e-01 2.338120735875e-01 2.335821935887e-01 2.333712863133e-01 2.331816456899e-01 2.330138948943e-01 2.328648903347e-01 2.327342476473e-01 2.326244932500e-01 2.325357368169e-01 2.324700971801e-01 2.324261687440e-01 2.324029673933e-01 2.323995822847e-01 2.324191689436e-01 2.324610080163e-01 2.325268692685e-01 2.326146371071e-01 2.327243050072e-01 2.328559460419e-01 2.330107700136e-01 2.331895655427e-01 2.333918973227e-01 2.336171348402e-01 2.338649487394e-01 2.341357846480e-01 2.344304373629e-01 2.347482859055e-01 2.350907024423e-01 2.354557248516e-01 2.358439781518e-01 2.362559871993e-01 2.366902126829e-01 2.371485487436e-01 2.376308122377e-01 2.381358535965e-01 2.386638746744e-01 2.392148357782e-01 2.397877829588e-01 2.403844466870e-01 2.410042269830e-01 2.416459813379e-01 2.423102890166e-01 2.429964921274e-01 2.437035187626e-01 2.444334984659e-01 2.451852178929e-01 2.459579481190e-01 2.467518277353e-01 2.475660906336e-01 2.484007081893e-01 2.492566331204e-01 2.501321937974e-01 2.510276107625e-01 2.519418539275e-01 2.528757825692e-01 2.538292415681e-01 2.548006665849e-01 2.557907240097e-01 2.567983495684e-01 2.578235594686e-01 2.588661544371e-01 2.599262075891e-01 2.610026335826e-01 2.620947227460e-01 2.632026233452e-01 2.643266335526e-01 2.654659154664e-01 2.666197116434e-01 2.677875080696e-01 2.689693147401e-01 2.701637763924e-01 2.713725024768e-01 2.725942850819e-01 2.738282646208e-01 2.750735470436e-01 2.763297456366e-01 2.775977368911e-01 2.788770051821e-01 2.801670691796e-01 2.814664245448e-01 2.827745346057e-01 2.840909993831e-01 2.854172919334e-01 2.867518352425e-01 2.880944819159e-01 2.894438349550e-01 2.907987273890e-01 2.921609469938e-01 2.935299143072e-01 2.949034340603e-01 2.962826202604e-01 2.976660375984e-01 2.990533516719e-01 3.004453163583e-01 3.018397080113e-01 3.032374218852e-01 3.046378589874e-01 3.060391446442e-01 3.074436142741e-01 3.088489883652e-01 3.102541434396e-01 3.116611615322e-01 3.130666224147e-01 3.144728075393e-01 3.158772543994e-01 3.172800494314e-01 3.186823099986e-01 3.200816368373e-01 3.214781404642e-01 3.228712049822e-01 3.242611557787e-01 3.256477698531e-01 3.270297525925e-01 3.284073656486e-01 3.297787132704e-01 3.311444407441e-01 3.325045303918e-01 3.338586201606e-01 3.352056652362e-01 3.365446979892e-01 3.378756227770e-01 3.391984293551e-01 3.405143581423e-01 3.418209645579e-01 3.431172480047e-01 3.444046676520e-01 3.456805178858e-01 3.469464988054e-01 3.482019178446e-01 3.494453466575e-01 3.506777642397e-01 3.518971530240e-01 3.531038609184e-01 3.542989189111e-01 3.554794908026e-01 3.566472550170e-01 3.578003564871e-01 3.589380654062e-01 3.600627326063e-01 3.611708805814e-01 3.622638110545e-01 3.633407841094e-01 3.644009109323e-01 3.654446991773e-01 3.664708800875e-01 3.674794183378e-01 3.684708375123e-01 3.694437551345e-01 3.703978338493e-01 3.713329923542e-01 3.722484838450e-01 3.731443898505e-01 3.740205399609e-01 3.748759992347e-01 3.757111783778e-01 3.765242490745e-01 3.773160476191e-01 3.780861446216e-01 3.788343782291e-01 3.795601648620e-01 3.802629181095e-01 3.809421838908e-01 3.815982058822e-01 3.822302535810e-01 3.828384706366e-01 3.834220323951e-01 3.839805696619e-01 3.845137014595e-01 3.850219276651e-01 3.855040512126e-01 3.859609986718e-01 3.863906756869e-01 3.867935744145e-01 3.871698031987e-01 3.875187212558e-01 3.878399228987e-01 3.881342022659e-01 3.883988562912e-01 3.886364265237e-01 3.888447920901e-01 3.890234027123e-01 3.891745624050e-01 3.892950936720e-01 3.893860991411e-01 3.894469126285e-01 3.894777683065e-01 3.894784519051e-01 3.894477425489e-01 3.893861956382e-01 3.892942578949e-01 3.891689378367e-01 3.890144912658e-01 3.888268861762e-01 3.886069910561e-01 3.883556551101e-01 3.880703917731e-01 3.877539047124e-01 3.874039766934e-01 3.870200182332e-01 3.866043410715e-01 3.861538320446e-01 3.856706287981e-01 3.851534727451e-01 3.846014959466e-01 3.840164350163e-01 3.833963954227e-01 3.827424054563e-01 3.820538435170e-01 3.813296596219e-01 3.805721148991e-01 3.797783198047e-01 3.789503019863e-01 3.780870913927e-01 3.771881091566e-01 3.762543937110e-01 3.752851594633e-01 3.742793256772e-01 3.732395263124e-01 3.721628648398e-01 3.710508908885e-01 3.699037290074e-01 3.687198491394e-01 3.675011013656e-01 3.662458430336e-01 3.649550110747e-01 3.636284933675e-01 3.622652854929e-01 3.608675263821e-01 3.594333095749e-01 3.579628147352e-01 3.564573525258e-01 3.549155069476e-01 3.533387699335e-01 3.517261146748e-01 3.500771204513e-01 3.483943547656e-01 3.466739988766e-01 3.449208464695e-01 3.431314067399e-01 3.413069005773e-01 3.394489196625e-01 3.375537983439e-01 3.356263602090e-01 3.336634595253e-01 3.316662314092e-01 3.296363543152e-01 3.275710512926e-01 3.254736638416e-01 3.233424454240e-01 3.211775772163e-01 3.189812429677e-01 3.167508276920e-01 3.144893866103e-01 3.121961770794e-01 3.098701041361e-01 3.075145776905e-01 3.051265761823e-01 3.027088463712e-01 3.002606153096e-01 2.977818986581e-01 2.952757308387e-01 2.927388987284e-01 2.901743688286e-01 2.875820042741e-01 2.849603399547e-01 2.823137650669e-01 2.796388135127e-01 2.769394399501e-01 2.742139850268e-01 2.714629888198e-01 2.686888522239e-01 2.658895069766e-01 2.630682864643e-01 2.602242908077e-01 2.573577863233e-01 2.544719254739e-01 2.515637085488e-01 2.486375271891e-01 2.456918231371e-01 2.427281394132e-01 2.397486692810e-01 2.367510017882e-01 2.337393780279e-01 2.307129220898e-01 2.276726619785e-01 2.246209826102e-01 2.215563329259e-01 2.184829519478e-01 2.153997300717e-01 2.123079532018e-01 2.092105534457e-01 2.061062649722e-01 2.029993273117e-01 1.998884743889e-01 1.967755367991e-01 1.936645872458e-01 1.905526853247e-01 1.874461395111e-01 1.843430000470e-01 1.812463019188e-01 1.781589731478e-01 1.750805896899e-01 1.720160324634e-01 1.689642775887e-01 1.659295505546e-01 1.629144875264e-01 1.599181921787e-01 1.569478660038e-01 1.540019025773e-01 1.510849447871e-01 1.482008291230e-01 1.453493675370e-01 1.425382774913e-01 1.397657114030e-01 1.370378687272e-01 1.343596997077e-01 1.317302641064e-01 1.291589009539e-01 1.266450125444e-01 1.241951102303e-01 1.218134685447e-01 1.195023645807e-01 1.172701162067e-01 1.151164164769e-01 1.130494035209e-01 1.110735219928e-01 1.091902472009e-01 1.074092694907e-01 1.057293774345e-01 1.041603889417e-01 1.027032284418e-01 1.013615690337e-01 1.001422604501e-01 9.904345802381e-02 9.807346354279e-02 9.723010104635e-02 9.651687491458e-02 9.593571113065e-02 9.548346657789e-02 9.516624964811e-02 9.497641160680e-02 9.491650699267e-02 9.498353802949e-02 9.517243707469e-02 9.548424730020e-02 9.590870550199e-02 9.644804552246e-02 9.709191671522e-02 9.783742187997e-02 9.868094878006e-02 9.961116024179e-02 1.006293311439e-01 1.017233109277e-01 1.028902760578e-01 1.041253999051e-01 1.054177891124e-01 1.067695124347e-01 1.081667453278e-01 1.096101648038e-01 1.110912653064e-01 1.126044239899e-01 1.141482999895e-01 1.157128225159e-01 1.173001503476e-01 1.188998623791e-01 1.205105949800e-01 1.221296220183e-01 1.237479626618e-01 1.253703382121e-01 1.269855979243e-01 1.285947385714e-01 1.301944278830e-01 1.317792687539e-01 1.333506369814e-01 1.349008226026e-01 1.364318553794e-01 1.379396288918e-01 1.394203974642e-01 1.408764833615e-01 1.422999988341e-01 1.436940483192e-01 1.450543787072e-01 1.463791012610e-01 1.476694327624e-01 1.489194664085e-01 1.501319245163e-01 1.513039286106e-01 1.524327669525e-01 1.535200311646e-01 1.545620686808e-01 1.555602415833e-01 1.565115953676e-01 1.574161472177e-01 1.582744975658e-01 1.590829729431e-01 1.598439544138e-01 1.605550826387e-01 1.612154973883e-01 1.618274590295e-01 1.623862979120e-01 1.628971265800e-01 1.633540537439e-01 1.637610362644e-01 1.641174174957e-01 1.644198911000e-01 1.646750179691e-01 1.648753395916e-01 1.650269016427e-01 1.651278126793e-01 1.651765327267e-01 1.651787307831e-01 1.651282992638e-01 1.650321263752e-01 1.648862825095e-01 1.646929588824e-01 1.644552341545e-01 1.641696098233e-01 1.638420122368e-01 1.634698055492e-01 1.630559323135e-01 1.626021000623e-01 1.621080503857e-01 1.615769821024e-01 1.610092070828e-01 1.604075773412e-01 1.597739328963e-01 1.591084197745e-01 1.584150234154e-01 1.576960666970e-01 1.569509333397e-01 1.561866113783e-01 1.554015857156e-01 1.546007599467e-01 1.537858625710e-01 1.529599443226e-01 1.521270096925e-01 1.512879068575e-01 1.504486409977e-01 1.496101180000e-01 1.487765198224e-01 1.479525472915e-01 1.471394519765e-01 1.463436949604e-01 1.455665885349e-01 1.448134513966e-01 1.440875511905e-01 1.433928246894e-01 1.427332105640e-01 1.421128084083e-01 1.415351858287e-01 1.410037770996e-01 1.405236915306e-01 1.400967730633e-01 1.397281020235e-01 1.394206420492e-01 1.391770134512e-01 1.390017039451e-01 1.388952397225e-01 1.388624137449e-01 1.389039087219e-01 1.390230698215e-01 1.392204787866e-01 1.394981704731e-01 1.398572679018e-01 1.402981177384e-01 1.408208704272e-01 1.414255813554e-01 1.421124986833e-01 1.428796052521e-01 1.437275626013e-01 1.446527807922e-01 1.456559900532e-01 1.467329787091e-01 1.478823741551e-01 1.491015269042e-01 1.503870950442e-01 1.517368542350e-01 1.531451253654e-01 1.546113404304e-01 1.561302551187e-01 1.576978306298e-01 1.593114809383e-01 1.609657324086e-01 1.626572269740e-01 1.643816716844e-01 1.661340742145e-01 1.679106143163e-01 1.697071110763e-01 1.715185077975e-01 1.733423994729e-01 1.751718317807e-01 1.770037264520e-01 1.788343078670e-01 1.806583596958e-01 1.824726539315e-01 1.842723332631e-01 1.860536245740e-01 1.878128287716e-01 1.895444205435e-01 1.912462615368e-01 1.929134808701e-01 1.945428000133e-01 1.961306097874e-01 1.976730993456e-01 1.991665433334e-01 2.006075665730e-01 2.019934709892e-01 2.033203849461e-01 2.045849399772e-01 2.057854513764e-01 2.069169999596e-01 2.079779458216e-01 2.089656152469e-01 2.098757679808e-01 2.107088765873e-01 2.114592600315e-01 2.121267981664e-01 2.127088510243e-01 2.132025743311e-01 2.136072983456e-01 2.139201685869e-01 2.141400438053e-01 2.142656948155e-01 2.142943219591e-01 2.142270126144e-01 2.140608972697e-01 2.137958899522e-01 2.134312809930e-01 2.129660394745e-01 2.124006852799e-01 2.117346785636e-01 2.109686070073e-01 2.101023571093e-01 2.091364227256e-01 2.080722729049e-01 2.069106639398e-01 2.056530010613e-01 2.043008342227e-01 2.028570206097e-01 2.013234148017e-01 1.997016745347e-01 1.979972134243e-01 1.962117122026e-01 1.943497195871e-01 1.924169313490e-01 1.904164012800e-01 1.883553905536e-01 1.862387969811e-01 1.840739631253e-01 1.818684366848e-01 1.796281337188e-01 1.773654404300e-01 1.750864339604e-01 1.728042166102e-01 1.705282950296e-01 1.682711234231e-01 1.660461483793e-01 1.638661036516e-01 1.617467484737e-01 1.597025757887e-01 1.577512072639e-01 1.559084437567e-01 1.541915519471e-01 1.526205998721e-01 1.512121551574e-01 1.499849934059e-01 1.489582347221e-01 1.481479212318e-01 1.475725400181e-01 1.472465291383e-01 1.471845744424e-01 1.473991313717e-01 1.478996276839e-01 1.486953501441e-01 1.497895674086e-01 1.511867128588e-01 1.528869807341e-01 1.548867295697e-01 1.571823716789e-01 1.597654019598e-01 1.626279020721e-01 1.657590727497e-01 1.691459030329e-01 1.727755947830e-01 1.766335286642e-01 1.807049039338e-01 1.849743619490e-01 1.894257978203e-01 1.940445413449e-01 1.988140420096e-01 2.037190938232e-01 2.087446094900e-01 2.138747453401e-01 2.190949743821e-01 2.243935314708e-01 2.297521922605e-01 2.351603562659e-01 2.406036056385e-01 2.460688761789e-01 2.515444113601e-01 2.570179538436e-01 2.624775362024e-01 2.679114055275e-01 2.733080242121e-01 2.786575931376e-01 2.839480706853e-01 2.891689786114e-01 2.943111965122e-01 2.993641141427e-01 3.043184716768e-01 3.091633579065e-01 3.138912616822e-01 3.184923727357e-01 3.229573144351e-01 3.272792713699e-01 3.314469485286e-01 3.354539439855e-01 3.392922774861e-01 3.429538094884e-01 3.464311446058e-01 3.497163089056e-01 3.528032588912e-01 3.556842299445e-01 3.583527744753e-01 3.608033054356e-01 3.630290439358e-01 3.650243365718e-01 3.667839347763e-01 3.683028984757e-01 3.695755549192e-01 3.705980869270e-01 3.713665208816e-01 3.718769652581e-01 3.721261128022e-01 3.721096533079e-01 3.718271332432e-01 3.712747872475e-01 3.704525603354e-01 3.693577547815e-01 3.679909998307e-01 3.663513826609e-01 3.644398693328e-01 3.622568962403e-01 3.598038458347e-01 3.570840422001e-01 3.541001641384e-01 3.508543791013e-01 3.473531329194e-01 3.436010536588e-01 3.396032693974e-01 3.353681613910e-01 3.309027407508e-01 3.262163362604e-01 3.213185388571e-01 3.162210443712e-01 3.109371859853e-01 3.054792017590e-01 2.998638891383e-01 2.941076077162e-01 2.882289632244e-01 2.822502072588e-01 2.761910267104e-01 2.700801960076e-01 2.639421732385e-01 2.578080106631e-01 2.517101734359e-01 2.456835013511e-01 2.397671200825e-01 2.340010526700e-01 2.284312318523e-01 2.231020752808e-01 2.180648037043e-01 2.133698313147e-01 2.090676836925e-01 2.052134440466e-01 2.018553845376e-01 1.990429450889e-01 1.968196913576e-01 1.952202488265e-01 1.942778622197e-01 1.940085728382e-01 1.944247351237e-01 1.955222531946e-01 1.972888660941e-01 1.997026350785e-01 2.027299939823e-01 2.063327152590e-01 2.104630166564e-01 2.150702480421e-01 2.201036996964e-01 2.255057614216e-01 2.312239034354e-01 2.372019503576e-01 2.433887494978e-01 2.497323712898e-01 2.561833550235e-01 2.626978456884e-01 2.692270590066e-01 2.757336657968e-01 2.821755697983e-01 2.885151466893e-01 2.947194947109e-01 3.007511322993e-01 3.065812922491e-01 3.121803645318e-01 3.175184468538e-01 3.225717204781e-01 3.273114304003e-01 3.317178988356e-01 3.357658323593e-01 3.394355233393e-01 3.427088338117e-01 3.455647072918e-01 3.479879383665e-01 3.499621966126e-01 3.514723645187e-01 3.525078158044e-01 3.530515370147e-01 3.530978766230e-01 3.526347925985e-01 3.516539506735e-01 3.501513477568e-01 3.481174976556e-01 3.455524991154e-01 3.424507961899e-01 3.388118765585e-01 3.346392601624e-01 3.299310181845e-01 3.246941769226e-01 3.189328526169e-01 3.126546995872e-01 3.058696592655e-01 2.985888219905e-01 2.908264227213e-01 2.825985324792e-01 2.739242122272e-01 2.648233789126e-01 2.553228984900e-01 2.454502234429e-01 2.352378935071e-01 2.247242531993e-01 2.139507662877e-01 2.029702663109e-01 1.918404526890e-01 1.806312650357e-01 1.694299835991e-01 1.583357983014e-01 1.474768129599e-01 1.370090930948e-01 1.271244524088e-01 1.180627133784e-01 1.101077905337e-01 1.035849327998e-01 9.883219706089e-02 9.614316077984e-02 9.570487298377e-02 9.753418030834e-02 1.014758748354e-01 1.072440235355e-01 1.144928514318e-01 1.228793733641e-01 1.320928871065e-01 1.418713438304e-01 1.519974662666e-01 1.622936652783e-01 1.726144528622e-01 1.828381616111e-01 1.928627974200e-01 2.025998434043e-01 2.119739491394e-01 2.209166324501e-01 2.293692097928e-01 2.372764199321e-01 2.445915730467e-01 2.512671704476e-01 2.572666706082e-01 2.625517935519e-01 2.670895350846e-01 2.708535163789e-01 2.738151304241e-01 2.759548474424e-01 2.772547119823e-01 2.776972268900e-01 2.772755180074e-01 2.759812291632e-01 2.738132192137e-01 2.707750564267e-01 2.668726776488e-01 2.621218950195e-01 2.565396890464e-01 2.501533126528e-01 2.429971701060e-01 2.351116809827e-01 2.265507656292e-01 2.173773571812e-01 2.076696889351e-01 1.975247195925e-01 1.870595950273e-01 1.764223512328e-01 1.657930051093e-01 1.554007064076e-01 1.455259040825e-01 1.365165346849e-01 1.287818534816e-01 1.227788990338e-01 1.189638498812e-01 1.177104116778e-01 1.192209501642e-01 1.234719367568e-01 1.302307670010e-01 1.391250821897e-01 1.497320831661e-01 1.616423608915e-01 1.744864668957e-01 1.879514675503e-01 2.017724855865e-01 2.157264030282e-01 2.296257612354e-01 2.433054768318e-01 2.566276743561e-01 2.694650918690e-01 2.817078242512e-01 2.932573353809e-01 3.040218793619e-01 3.139235519137e-01 3.228883331441e-01 3.308515369410e-01 3.377587794236e-01 3.435567419609e-01 3.482083258398e-01 3.516774528900e-01 3.539381345348e-01 3.549774991077e-01 3.547840135150e-01 3.533600604365e-01 3.507190540803e-01 3.468807556175e-01 3.418814897171e-01 3.357662873867e-01 3.285953638842e-01 3.204446847200e-01 3.114052150111e-01 3.015877504456e-01 2.911264113497e-01 2.801777165075e-01 2.689289004575e-01 2.575988916557e-01 2.464427384798e-01 2.357565980471e-01 2.258739088611e-01 2.171599217269e-01 2.099994755100e-01 2.047661785471e-01 2.017864325293e-01 2.012907980799e-01 2.033885215419e-01 2.080360589925e-01 2.150590283030e-01 2.241847609600e-01 2.350693881844e-01 2.473586409437e-01 2.606952027204e-01 2.747478470899e-01 2.892174365377e-01 3.038332273282e-01 3.183621290101e-01 3.325922958964e-01 3.463430604284e-01 3.594547849929e-01 3.717847842198e-01 3.832133091757e-01 3.936310814581e-01 4.029492707770e-01 4.110883415932e-01 4.179833950077e-01 4.235862703295e-01 4.278534398250e-01 4.307634094334e-01 4.323044111136e-01 4.324731470982e-01 4.312893900634e-01 4.287800749232e-01 4.249938431786e-01 4.199930547780e-01 4.138571464532e-01 4.066904504174e-01 3.986124030265e-01 3.897712017228e-01 3.803378878396e-01 3.705082883405e-01 3.605130976247e-01 3.506028227131e-01 3.410613331972e-01 3.321899531869e-01 3.243060122559e-01 3.177267929986e-01 3.127479174562e-01 3.096315216607e-01 3.085681347523e-01 3.096690955720e-01 3.129493580909e-01 3.183210743910e-01 3.256139400652e-01 3.345783525815e-01 3.449230393077e-01 3.563226368221e-01 3.684446050448e-01 3.809646363911e-01 3.935708583235e-01 4.059782215491e-01 4.179244927393e-01 4.291829485220e-01 4.395542673606e-01 4.488700467060e-01 4.570014544946e-01 4.638433707617e-01 4.693310656315e-01 4.734319536827e-01 4.761429893219e-01 4.775016513865e-01 4.775718151883e-01 4.764521987195e-01 4.742730645037e-01 4.711908622990e-01 4.673879290867e-01 4.630654188935e-01 4.584409898341e-01 4.537385636218e-01 4.491809212506e-01 4.449819021997e-01 4.413342029961e-01 4.384001670151e-01 4.363071845033e-01 4.351370698606e-01 4.349255850142e-01 4.356637370367e-01 4.373033069561e-01 4.397597667029e-01 4.429283368921e-01 4.466897249581e-01 4.509241676868e-01 4.555187623095e-01 4.603732951778e-01 4.654136000549e-01 4.705798658238e-01 4.758401265489e-01 4.811793298980e-01 4.865955508311e-01 4.920979443112e-01 4.976889991624e-01 5.033688577778e-01 5.091169582777e-01 5.148905491791e-01 5.206200712224e-01 5.262022559153e-01 5.315073246192e-01 5.363755146782e-01 5.406277582532e-01 5.440715976663e-01 5.465083569826e-01 5.477526000795e-01 5.476315702584e-01 5.460090646831e-01 5.427890281437e-01 5.379283349850e-01 5.314519261944e-01 5.234553882840e-01 5.141186131843e-01 5.037073992054e-01 4.925754057457e-01 4.811682598034e-01 4.700016585520e-01 4.596550210937e-01 4.507293005758e-01 4.438073880173e-01 4.394012339130e-01 4.378868499517e-01 4.394658876180e-01 4.441268499542e-01 4.516554704451e-01 4.616620937516e-01 4.736263051538e-01 4.869624440076e-01 5.010636030163e-01 5.153514225179e-01 5.292989749633e-01 5.424561158983e-01 5.544571884361e-01 5.650194805728e-01 5.739527543973e-01 5.811422979271e-01 5.865482908891e-01 5.902009691046e-01 5.921817632679e-01 5.926297819826e-01 5.917169706721e-01 5.896526693921e-01 5.866766212075e-01 5.830419468404e-01 5.790261130519e-01 5.749134278813e-01 5.709937389534e-01 5.675577354090e-01 5.648778676286e-01 5.632058381863e-01 5.627504802185e-01 5.636611794334e-01 5.660167125414e-01 5.698083005989e-01 5.749359804088e-01 5.812116164079e-01 5.883644353452e-01 5.960632434731e-01 6.039353383764e-01 6.115928435615e-01 6.186582950715e-01 6.247856540396e-01 6.296802918609e-01 6.331107849978e-01 6.349149775645e-01 6.350010460764e-01 6.333411024620e-01 6.299576402878e-01 6.249136524369e-01 6.182991793855e-01 6.102159315790e-01 6.007782103949e-01 5.901193681645e-01 5.784038550969e-01 5.658584234856e-01 5.528089460357e-01 5.397131050753e-01 5.271922610589e-01 5.160366354598e-01 5.071647444275e-01 5.015343026256e-01 4.999951641149e-01 5.031064222421e-01 5.109764241017e-01 5.231806319579e-01 5.387903756879e-01 5.565007949040e-01 5.748165357337e-01 5.922337811598e-01 6.074212090098e-01 6.193447366684e-01 6.273648191278e-01 6.313146703687e-01 6.315105391724e-01 6.287427512749e-01 6.241966098867e-01 6.192905972982e-01 6.154691842111e-01 6.139219151013e-01 6.153471097968e-01 6.197976711276e-01 6.266923153173e-01 6.350049777432e-01 6.435371351640e-01 6.512433301571e-01 6.574734113125e-01 6.621284223207e-01 6.656903376817e-01 6.690875572768e-01 6.734513544841e-01 6.797522090178e-01 6.884566895362e-01 6.992983844693e-01 7.112377979993e-01 7.226930296838e-01 7.318869711945e-01 7.372646017046e-01 7.378796687533e-01 7.336398223474e-01 7.254375260987e-01 7.150445930734e-01 7.048065921161e-01 6.969467754683e-01 6.895403447455e-01 6.855303848873e-01 6.871250634755e-01 6.941945638731e-01 7.041259034580e-01 7.132724456898e-01 7.189027628624e-01 7.204383609358e-01 7.193919316791e-01 7.181422376787e-01 7.183211202683e-01 7.198371025837e-01 7.211900238202e-01 7.207613033050e-01 7.181121126775e-01 7.143845393077e-01 7.115117898105e-01 7.108124066033e-01 7.120091615905e-01 7.135096840052e-01 7.139118623921e-01 7.137453923189e-01 7.162581654579e-01 7.264137665565e-01 7.482687586281e-01 7.821966886816e-01 8.239921966242e-01 8.663899994884e-01 9.015723174736e-01 9.232194948641e-01 9.279286683983e-01 9.076486887130e-01 8.461282374056e-01 7.816874812072e-01 7.144505824205e-01 6.906504374115e-01 7.207394711626e-01 7.687037382739e-01 7.925672732054e-01 7.753690757876e-01 7.303128118052e-01 6.915083981986e-01 6.888263534258e-01 7.195933285596e-01 7.553025648583e-01 7.729799277899e-01 7.711880203553e-01 7.650165754774e-01 7.684985525803e-01 7.789475952844e-01 7.799822460047e-01 7.590521594921e-01 7.211001089807e-01 6.882105500191e-01 6.821977721951e-01 7.015302966608e-01 7.226365584429e-01 7.244688891691e-01 7.061420924180e-01 6.865743065917e-01 6.867995036370e-01 7.067706648587e-01 7.245784558873e-01 7.196634601919e-01 6.928740714087e-01 6.698056365918e-01 6.815779558784e-01 7.305389483216e-01 7.854256559535e-01 8.123724065164e-01 7.989088939157e-01 7.596050243746e-01 7.271326642193e-01 7.268069778595e-01 7.515424400121e-01 7.714560409567e-01 7.645665141323e-01 7.338481647499e-01 7.050213967866e-01 7.058873066265e-01 7.379910981375e-01 7.752985003412e-01 7.906312806811e-01 7.751102482415e-01 7.406767748697e-01 7.110733607429e-01 7.053501126327e-01 7.251616705294e-01 7.595248436820e-01 7.978582181046e-01 8.337763478091e-01 8.601922475946e-01 8.664707805819e-01 8.434943824781e-01 7.935335063436e-01 7.379970002850e-01 7.125647109793e-01 7.386843261833e-01 7.970845952687e-01 8.458407323723e-01 8.539350454676e-01 8.165304426150e-01 7.566814069202e-01 7.157258792021e-01 7.239019407336e-01 7.703183826577e-01 8.173833159335e-01 8.358199478156e-01 8.190524876670e-01 7.806016321848e-01 7.438457591205e-01 7.273022911872e-01 7.337743809755e-01
 2.650216234053e-01 2.657465847118e-01 2.664588918437e-01 2.672552403597e-01 2.681590811936e-01 2.690765662797e-01 2.698785847504e-01 2.705451787971e-01 2.711937197175e-01 2.719524783925e-01 2.728341794562e-01 2.737391480270e-01 2.745497165889e-01 2.752268512324e-01 2.758501710841e-01 2.765577227247e-01 2.774099516143e-01 2.783144257484e-01 2.791203941471e-01 2.797797319282e-01 2.803848612696e-01 2.810682656237e-01 2.818826779680e-01 2.827627777013e-01 2.835793376902e-01 2.842479559250e-01 2.848197713408e-01 2.854472824053e-01 2.862298411626e-01 2.871029575223e-01 2.878999458325e-01 2.885273047159e-01 2.890566310356e-01 2.896553263861e-01 2.904200737925e-01 2.912727774522e-01 2.920313334552e-01 2.926044222163e-01 2.930912461335e-01 2.936743975499e-01 2.944206328983e-01 2.952180380473e-01 2.959083553210e-01 2.964431453120e-01 2.969220107701e-01 2.974887143962e-01 2.981893550251e-01 2.989291951487e-01 2.995711736517e-01 3.000723625975e-01 3.005288571905e-01 3.010686374882e-01 3.017266610655e-01 3.024182941368e-01 3.030215355322e-01 3.034962691585e-01 3.039260576110e-01 3.044365744362e-01 3.050657878302e-01 3.057210720297e-01 3.062797943826e-01 3.067182361137e-01 3.071285296992e-01 3.076232647985e-01 3.082229636906e-01 3.088379912852e-01 3.093614481749e-01 3.097767967631e-01 3.101731694661e-01 3.106474521095e-01 3.112087498839e-01 3.117790512235e-01 3.122746019058e-01 3.126814192791e-01 3.130620842934e-01 3.134991161898e-01 3.140145906994e-01 3.145482062074e-01 3.150178784124e-01 3.153972159590e-01 3.157390920791e-01 3.161284684917e-01 3.165993225145e-01 3.170977518776e-01 3.175285621626e-01 3.178538016137e-01 3.181358015572e-01 3.184761863725e-01 3.189068126973e-01 3.193565353924e-01 3.197232396958e-01 3.199793222686e-01 3.202056412509e-01 3.205050809327e-01 3.208901956914e-01 3.212713514792e-01 3.215573245089e-01 3.217531682027e-01 3.219478467837e-01 3.222148395141e-01 3.225382702403e-01 3.228381472669e-01 3.230580228153e-01 3.232235643351e-01 3.234028343940e-01 3.236301951475e-01 3.238819839246e-01 3.241082411166e-01 3.242855177460e-01 3.244338260837e-01 3.245869748290e-01 3.247617980904e-01 3.249433024721e-01 3.251070875486e-01 3.252418041261e-01 3.253568387434e-01 3.254704722782e-01 3.255895180720e-01 3.257050540048e-01 3.258029135169e-01 3.258818888298e-01 3.259529462046e-01 3.260256741649e-01 3.260944700381e-01 3.261443322580e-01 3.261722749220e-01 3.261923668742e-01 3.262205616998e-01 3.262548311451e-01 3.262754064391e-01 3.262655661535e-01 3.262297655985e-01 3.261930121540e-01 3.261728160948e-01 3.261623515010e-01 3.261366219208e-01 3.260753904585e-01 3.259830191026e-01 3.258833782604e-01 3.257997504563e-01 3.257345925119e-01 3.256628857040e-01 3.255571655507e-01 3.254104772781e-01 3.252461726146e-01 3.250957756716e-01 3.249692954182e-01 3.248468662671e-01 3.246961648795e-01 3.245045028074e-01 3.242888059040e-01 3.240765651731e-01 3.238836071931e-01 3.237001427013e-01 3.235017703616e-01 3.232723749208e-01 3.230165455287e-01 3.227508996548e-01 3.224907450043e-01 3.222395780015e-01 3.219861255109e-01 3.217152503293e-01 3.214220329325e-01 3.211116696097e-01 3.207929357340e-01 3.204752818315e-01 3.201598546024e-01 3.198400133040e-01 3.195055232130e-01 3.191525001199e-01 3.187840236820e-01 3.184084319991e-01 3.180317092130e-01 3.176531742530e-01 3.172648003300e-01 3.168638156361e-01 3.164501498261e-01 3.160264264047e-01 3.155935695153e-01 3.151535687800e-01 3.147074791049e-01 3.142551962201e-01 3.137970776117e-01 3.133286276308e-01 3.128460129867e-01 3.123528028292e-01 3.118541796806e-01 3.113524836061e-01 3.108467890604e-01 3.103325457755e-01 3.098051571987e-01 3.092674811046e-01 3.087240773451e-01 3.081768267274e-01 3.076242145559e-01 3.070631839777e-01 3.064926969644e-01 3.059142871866e-01 3.053305526858e-01 3.047413132790e-01 3.041432110551e-01 3.035380133794e-01 3.029251457888e-01 3.023059196649e-01 3.016804552831e-01 3.010493073186e-01 3.004114420173e-01 2.997659753043e-01 2.991132419912e-01 2.984527361919e-01 2.977854826943e-01 2.971152040641e-01 2.964405364799e-01 2.957597948715e-01 2.950717765055e-01 2.943756100457e-01 2.936723433992e-01 2.929675284913e-01 2.922604540097e-01 2.915484578943e-01 2.908296749265e-01 2.901032509494e-01 2.893719327972e-01 2.886381964609e-01 2.879038034470e-01 2.871653075703e-01 2.864198976365e-01 2.856691091248e-01 2.849142250930e-01 2.841591820343e-01 2.834029522378e-01 2.826422515758e-01 2.818752418598e-01 2.811049792378e-01 2.803334890647e-01 2.795633081897e-01 2.787919012533e-01 2.780148472760e-01 2.772330684580e-01 2.764510661076e-01 2.756699066725e-01 2.748901568723e-01 2.741101855831e-01 2.733252926208e-01 2.725369632203e-01 2.717503086151e-01 2.709666590988e-01 2.701854186092e-01 2.694047334612e-01 2.686198039898e-01 2.678340699126e-01 2.670526662401e-01 2.662758411291e-01 2.655024271886e-01 2.647286155335e-01 2.639540061598e-01 2.631813014536e-01 2.624158033224e-01 2.616553737958e-01 2.608972354829e-01 2.601417196556e-01 2.593883615725e-01 2.586399050611e-01 2.579004946112e-01 2.571642880665e-01 2.564318816688e-01 2.557053798478e-01 2.549845998536e-01 2.542713979755e-01 2.535659201098e-01 2.528644861988e-01 2.521695826386e-01 2.514844357146e-01 2.508065441422e-01 2.501373573400e-01 2.494760162643e-01 2.488212770659e-01 2.481779619181e-01 2.475452111180e-01 2.469206468173e-01 2.463057456247e-01 2.457009984247e-01 2.451074007652e-01 2.445275184454e-01 2.439594278737e-01 2.434012520440e-01 2.428542718376e-01 2.423210065189e-01 2.418016639720e-01 2.412980230774e-01 2.408079964561e-01 2.403296218316e-01 2.398655526329e-01 2.394168162949e-01 2.389846895574e-01 2.385703547064e-01 2.381716186356e-01 2.377866141466e-01 2.374182506527e-01 2.370669585778e-01 2.367352598746e-01 2.364224680246e-01 2.361265749780e-01 2.358476299769e-01 2.355869620683e-01 2.353458601569e-01 2.351259707031e-01 2.349265396748e-01 2.347453842766e-01 2.345830759400e-01 2.344421470651e-01 2.343221510737e-01 2.342246599963e-01 2.341485439251e-01 2.340922394370e-01 2.340570347790e-01 2.340449484569e-01 2.340550596049e-01 2.340882847935e-01 2.341437585601e-01 2.342210573921e-01 2.343211061676e-01 2.344446870175e-01 2.345908468127e-01 2.347616229303e-01 2.349552519380e-01 2.351719032685e-01 2.354119676293e-01 2.356754445332e-01 2.359621919958e-01 2.362744037243e-01 2.366097694269e-01 2.369685831732e-01 2.373508700018e-01 2.377565473100e-01 2.381859724223e-01 2.386403879608e-01 2.391173638095e-01 2.396187680573e-01 2.401427644988e-01 2.406893515178e-01 2.412604673089e-01 2.418549954760e-01 2.424719317638e-01 2.431119793185e-01 2.437738076327e-01 2.444584399488e-01 2.451656850380e-01 2.458957790541e-01 2.466471698569e-01 2.474200068970e-01 2.482142759477e-01 2.490301856659e-01 2.498677455858e-01 2.507256280830e-01 2.516030866968e-01 2.525008832108e-01 2.534194709128e-01 2.543581995910e-01 2.553157837486e-01 2.562916826708e-01 2.572863646483e-01 2.582991925423e-01 2.593311730375e-01 2.603802537225e-01 2.614463774534e-01 2.625293635417e-01 2.636282448341e-01 2.647445268112e-01 2.658767377567e-01 2.670241998288e-01 2.681865239849e-01 2.693626743950e-01 2.705528277952e-01 2.717586384240e-01 2.729778639259e-01 2.742096752345e-01 2.754533544057e-01 2.767091819700e-01 2.779770557467e-01 2.792574978465e-01 2.805480146624e-01 2.818492009998e-01 2.831593241699e-01 2.844795862187e-01 2.858098181514e-01 2.871484658827e-01 2.884952687128e-01 2.898490561009e-01 2.912107893942e-01 2.925802926654e-01 2.939550395520e-01 2.953366863405e-01 2.967235604383e-01 2.981155410357e-01 2.995131237544e-01 3.009143874952e-01 3.023192086176e-01 3.037279680709e-01 3.051396495232e-01 3.065538503811e-01 3.079701359227e-01 3.093880689287e-01 3.108078190248e-01 3.122276550953e-01 3.136479498330e-01 3.150683565704e-01 3.164874746744e-01 3.179066271892e-01 3.193245623861e-01 3.207393645142e-01 3.221524584940e-01 3.235623071757e-01 3.249691435284e-01 3.263734328465e-01 3.277727019683e-01 3.291671877065e-01 3.305567229070e-01 3.319406985388e-01 3.333194868534e-01 3.346918428854e-01 3.360573717159e-01 3.374162280342e-01 3.387658066558e-01 3.401085686059e-01 3.414442082286e-01 3.427692866208e-01 3.440864539923e-01 3.453924677471e-01 3.466886122264e-01 3.479753699494e-01 3.492504620251e-01 3.505152229365e-01 3.517676011699e-01 3.530076392782e-01 3.542355799080e-01 3.554502055952e-01 3.566512751997e-01 3.578396624550e-01 3.590130095817e-01 3.601716703219e-01 3.613158520733e-01 3.624443247729e-01 3.635577939050e-01 3.646546808259e-01 3.657350608442e-01 3.667982993334e-01 3.678442427682e-01 3.688727506289e-01 3.698835202378e-01 3.708753812617e-01 3.718485301844e-01 3.728023423806e-01 3.737358432576e-01 3.746505974518e-01 3.755444676642e-01 3.764183753353e-01 3.772710640928e-01 3.781010543166e-01 3.789107698933e-01 3.796976099194e-01 3.804621562868e-01 3.812041067546e-01 3.819223051712e-01 3.826171701674e-01 3.832881248881e-01 3.839350460223e-01 3.845576174098e-01 3.851551859346e-01 3.857267960390e-01 3.862742373760e-01 3.867950340870e-01 3.872896440625e-01 3.877580937692e-01 3.881988426332e-01 3.886132846756e-01 3.889999452375e-01 3.893588364168e-01 3.896908556198e-01 3.899928349279e-01 3.902667176774e-01 3.905121308714e-01 3.907277873425e-01 3.909150023905e-01 3.910712146439e-01 3.911985571879e-01 3.912950174312e-01 3.913597828600e-01 3.913961688715e-01 3.913993856759e-01 3.913722898277e-01 3.913136059394e-01 3.912220943388e-01 3.911002343371e-01 3.909448695973e-01 3.907567273188e-01 3.905370364508e-01 3.902831368020e-01 3.899968530157e-01 3.896769662662e-01 3.893227068736e-01 3.889357984774e-01 3.885142583210e-01 3.880587594749e-01 3.875691974509e-01 3.870439304665e-01 3.864850684807e-01 3.858913139706e-01 3.852621015113e-01 3.845983245058e-01 3.838982599208e-01 3.831639582117e-01 3.823930281991e-01 3.815866088144e-01 3.807452112366e-01 3.798667635786e-01 3.789532466513e-01 3.780031099038e-01 3.770163621540e-01 3.759944113360e-01 3.749349610873e-01 3.738394916802e-01 3.727080732503e-01 3.715388769871e-01 3.703346033492e-01 3.690928245383e-01 3.678144874123e-01 3.665001859217e-01 3.651480732751e-01 3.637607586407e-01 3.623352823876e-01 3.608739909248e-01 3.593763380398e-01 3.578415215712e-01 3.562713352096e-01 3.546633284730e-01 3.530192848113e-01 3.513400759143e-01 3.496227757400e-01 3.478714236904e-01 3.460827858901e-01 3.442582046848e-01 3.423994850748e-01 3.405028905611e-01 3.385729935157e-01 3.366067829114e-01 3.346050376269e-01 3.325701270365e-01 3.304985538405e-01 3.283941172289e-01 3.262550445376e-01 3.240810710518e-01 3.218754405850e-01 3.196337654675e-01 3.173611540016e-01 3.150549901808e-01 3.127158932037e-01 3.103456147658e-01 3.079419817943e-01 3.055084515530e-01 3.030424517626e-01 3.005464530222e-01 2.980208522226e-01 2.954637759127e-01 2.928787953945e-01 2.902637111852e-01 2.876199762379e-01 2.849499880253e-01 2.822499792862e-01 2.795250882540e-01 2.767728465356e-01 2.739945620923e-01 2.711923509282e-01 2.683634228692e-01 2.655124469019e-01 2.626374264415e-01 2.597395613478e-01 2.568204611802e-01 2.538784326466e-01 2.509178914764e-01 2.479368098903e-01 2.449366082122e-01 2.419199329760e-01 2.388840561700e-01 2.358338090225e-01 2.327672323088e-01 2.296862325700e-01 2.265933104775e-01 2.234860126744e-01 2.203700641891e-01 2.172424295491e-01 2.141060799532e-01 2.109627776362e-01 2.078122219435e-01 2.046580994226e-01 2.014992982688e-01 1.983381118693e-01 1.951768108298e-01 1.920150876147e-01 1.888574664565e-01 1.857022589232e-01 1.825536730010e-01 1.794131214977e-01 1.762805431622e-01 1.731614790050e-01 1.700548250126e-01 1.669639710215e-01 1.638927329310e-01 1.608392361354e-01 1.578113483982e-01 1.548071915902e-01 1.518316222889e-01 1.488882229750e-01 1.459775364910e-01 1.431066287673e-01 1.402736400874e-01 1.374861944990e-01 1.347463443962e-01 1.320562492736e-01 1.294243319146e-01 1.268486726977e-01 1.243396906059e-01 1.218969917042e-01 1.195255428706e-01 1.172346625520e-01 1.150216426762e-01 1.128981191869e-01 1.108646012181e-01 1.089264104012e-01 1.070918478031e-01 1.053596468073e-01 1.037408546413e-01 1.022350537673e-01 1.008482087971e-01 9.958585065247e-02 9.844709700761e-02 9.744046418148e-02 9.656228493573e-02 9.581965428165e-02 9.521135918363e-02 9.473635824098e-02 9.440003905534e-02 9.419365133311e-02 9.412299305729e-02 9.418121819612e-02 9.436569317914e-02 9.467586825794e-02 9.510204984552e-02 9.564660506890e-02 9.629709474442e-02 9.705323000895e-02 9.790871289734e-02 9.885285693006e-02 9.988717288275e-02 1.009973874838e-01 1.021842948436e-01 1.034374120012e-01 1.047508285868e-01 1.061217296465e-01 1.075387325542e-01 1.090030593306e-01 1.105030914715e-01 1.120369807616e-01 1.135993161895e-01 1.151826891971e-01 1.167874133007e-01 1.184028012356e-01 1.200297061096e-01 1.216617933002e-01 1.232937646070e-01 1.249269785757e-01 1.265523357808e-01 1.281710934519e-01 1.297767448174e-01 1.313671500578e-01 1.329416428025e-01 1.344939293280e-01 1.360254616330e-01 1.375313022349e-01 1.390092740751e-01 1.404593807506e-01 1.418759171583e-01 1.432610861384e-01 1.446102700857e-01 1.459221488993e-01 1.471973773532e-01 1.484308718884e-01 1.496252519721e-01 1.507753113368e-01 1.518819763967e-01 1.529453803182e-01 1.539598618933e-01 1.549301753504e-01 1.558503797939e-01 1.567228219964e-01 1.575469864817e-01 1.583181902357e-01 1.590423360903e-01 1.597120591277e-01 1.603317193841e-01 1.608990028044e-01 1.614124174220e-01 1.618760931195e-01 1.622834579433e-01 1.626402545892e-01 1.629432247089e-01 1.631924414867e-01 1.633912810866e-01 1.635340744450e-01 1.636274791742e-01 1.636672217141e-01 1.636556751860e-01 1.635936006340e-01 1.634799197198e-01 1.633182508017e-01 1.631056627896e-01 1.628461675189e-01 1.625395110693e-01 1.621859681038e-01 1.617888469579e-01 1.613470582320e-01 1.608635267090e-01 1.603387755253e-01 1.597743476741e-01 1.591734393713e-01 1.585354612328e-01 1.578646121019e-01 1.571623649214e-01 1.564290122708e-01 1.556700560148e-01 1.548850331776e-01 1.540773666425e-01 1.532512657652e-01 1.524060526458e-01 1.515490143534e-01 1.506793785569e-01 1.498024070899e-01 1.489215158559e-01 1.480380298140e-01 1.471593289636e-01 1.462850668716e-01 1.454211011619e-01 1.445717707463e-01 1.437389788610e-01 1.429292319649e-01 1.421447777232e-01 1.413912390557e-01 1.406714049775e-01 1.399905332163e-01 1.393528892412e-01 1.387622539041e-01 1.382222711370e-01 1.377388740783e-01 1.373142729071e-01 1.369528182088e-01 1.366591878705e-01 1.364351693151e-01 1.362856487575e-01 1.362124541000e-01 1.362189655995e-01 1.363074033872e-01 1.364797262502e-01 1.367380821746e-01 1.370837866345e-01 1.375178119517e-01 1.380402965058e-01 1.386524862188e-01 1.393530774943e-01 1.401419945237e-01 1.410181378545e-01 1.419800263997e-01 1.430264712463e-01 1.441546936994e-01 1.453626958946e-01 1.466473417143e-01 1.480065359761e-01 1.494360174595e-01 1.509322529679e-01 1.524925444532e-01 1.541115558015e-01 1.557866627327e-01 1.575127198038e-01 1.592857904659e-01 1.611021932312e-01 1.629560862006e-01 1.648431591199e-01 1.667594699024e-01 1.686996975088e-01 1.706609512060e-01 1.726368981332e-01 1.746227318125e-01 1.766159339577e-01 1.786100211248e-01 1.806012066301e-01 1.825852464668e-01 1.845577510689e-01 1.865145857635e-01 1.884506342494e-01 1.903627583851e-01 1.922464571021e-01 1.940970884518e-01 1.959119378968e-01 1.976856931228e-01 1.994159039077e-01 2.010988452986e-01 2.027298765307e-01 2.043064434699e-01 2.058241176770e-01 2.072810257777e-01 2.086726044272e-01 2.099961355234e-01 2.112495336316e-01 2.124277848587e-01 2.135305290479e-01 2.145532714041e-01 2.154941608710e-01 2.163513722969e-01 2.171211695386e-01 2.178024771027e-01 2.183926219797e-01 2.188895928185e-01 2.192924593817e-01 2.195983866900e-01 2.198066780168e-01 2.199160037910e-01 2.199235446223e-01 2.198314694366e-01 2.196352680905e-01 2.193373409630e-01 2.189354972609e-01 2.184295907421e-01 2.178207900237e-01 2.171076603879e-01 2.162916884446e-01 2.153730861288e-01 2.143526096426e-01 2.132317191730e-01 2.120113113592e-01 2.106949708475e-01 2.092834754969e-01 2.077788251421e-01 2.061853709909e-01 2.045044718459e-01 2.027417536699e-01 2.008998606329e-01 1.989844558043e-01 1.969997750703e-01 1.949523546772e-01 1.928480846457e-01 1.906931413371e-01 1.884958474180e-01 1.862646599410e-01 1.840077467490e-01 1.817355718019e-01 1.794574360170e-01 1.771859046961e-01 1.749328508866e-01 1.727106960245e-01 1.705337280073e-01 1.684165194304e-01 1.663754688798e-01 1.644254914578e-01 1.625845789058e-01 1.608697267681e-01 1.592999430633e-01 1.578925344941e-01 1.566657347573e-01 1.556385147884e-01 1.548279739616e-01 1.542507332750e-01 1.539229525263e-01 1.538569390981e-01 1.540675877410e-01 1.545636469846e-01 1.553536513450e-01 1.564432468598e-01 1.578351929534e-01 1.595308118288e-01 1.615273642695e-01 1.638198930941e-01 1.664026589958e-01 1.692665921467e-01 1.724014835798e-01 1.757949721853e-01 1.794341934931e-01 1.833053067882e-01 1.873934136638e-01 1.916830701131e-01 1.961583877985e-01 2.008035752199e-01 2.056040903057e-01 2.105422302637e-01 2.156032567123e-01 2.207728655661e-01 2.260341072849e-01 2.313741830368e-01 2.367780180739e-01 2.422316712915e-01 2.477210217311e-01 2.532338756623e-01 2.587558744774e-01 2.642763378136e-01 2.697808858422e-01 2.752597363953e-01 2.806993035840e-01 2.860889770666e-01 2.914184115280e-01 2.966755179173e-01 3.018502452939e-01 3.069322568828e-01 3.119118480015e-01 3.167787443376e-01 3.215226932804e-01 3.261363860821e-01 3.306086842644e-01 3.349302811884e-01 3.390947739967e-01 3.430915095333e-01 3.469128498138e-01 3.505517990237e-01 3.539986162876e-01 3.572476706683e-01 3.602902260040e-01 3.631200662559e-01 3.657308397801e-01 3.681150126881e-01 3.702675037639e-01 3.721814348468e-01 3.738519874917e-01 3.752740553294e-01 3.764425873064e-01 3.773521400223e-01 3.780001740868e-01 3.783825460514e-01 3.784951270230e-01 3.783370985042e-01 3.779037327060e-01 3.771941198480e-01 3.762070296590e-01 3.749411009782e-01 3.733970358097e-01 3.715734995239e-01 3.694715807231e-01 3.670939824920e-01 3.644409758294e-01 3.615165607768e-01 3.583231966695e-01 3.548663922727e-01 3.511507844446e-01 3.471816176128e-01 3.429663718775e-01 3.385123844783e-01 3.338291937284e-01 3.289255940352e-01 3.238139415461e-01 3.185059159881e-01 3.130155377151e-01 3.073587273478e-01 3.015517756987e-01 2.956141293533e-01 2.895658361762e-01 2.834295155089e-01 2.772313117486e-01 2.709964935175e-01 2.647564547712e-01 2.585430692066e-01 2.523920380751e-01 2.463412774286e-01 2.404330000995e-01 2.347112546141e-01 2.292208831044e-01 2.240156552955e-01 2.191430515549e-01 2.146584092842e-01 2.106144613916e-01 2.070614513091e-01 2.040518382913e-01 2.016283456439e-01 1.998325447901e-01 1.986957226502e-01 1.982379624404e-01 1.984757737592e-01 1.994057009930e-01 2.010199145475e-01 2.032970482964e-01 2.062052444339e-01 2.097069857822e-01 2.137547400185e-01 2.183005477663e-01 2.232879015810e-01 2.286631541918e-01 2.343704224220e-01 2.403526193467e-01 2.465567547891e-01 2.529287354589e-01 2.594202832768e-01 2.659815381430e-01 2.725655653393e-01 2.791315398677e-01 2.856358921094e-01 2.920421866875e-01 2.983112104365e-01 3.044086128007e-01 3.103042439970e-01 3.159630931065e-01 3.213602652210e-01 3.264647595910e-01 3.312522085675e-01 3.356991773441e-01 3.397789983329e-01 3.434745050499e-01 3.467631810714e-01 3.496248209350e-01 3.520444647035e-01 3.540034775394e-01 3.554889886745e-01 3.564857593339e-01 3.569823048084e-01 3.569675090143e-01 3.564304815455e-01 3.553651835985e-01 3.537630676708e-01 3.516193765459e-01 3.489320461983e-01 3.456943831342e-01 3.419097914146e-01 3.375767769719e-01 3.326984367673e-01 3.272808133791e-01 3.213287266496e-01 3.148505519791e-01 3.078568462992e-01 3.003601976604e-01 2.923759329613e-01 2.839215135418e-01 2.750162590803e-01 2.656855289809e-01 2.559551439066e-01 2.458553774810e-01 2.354236264650e-01 2.247001951032e-01 2.137334296910e-01 2.025792929608e-01 1.913029676621e-01 1.799843635983e-01 1.687177788323e-01 1.576174033313e-01 1.468277575952e-01 1.365218635211e-01 1.269163276229e-01 1.182724817357e-01 1.108935677013e-01 1.051137140430e-01 1.012526396557e-01 9.955927661051e-02 1.001466956697e-01 1.029552158775e-01 1.077703873490e-01 1.142792628523e-01 1.221349544582e-01 1.310085305278e-01 1.406089929760e-01 1.506918144160e-01 1.610539798247e-01 1.715302027390e-01 1.819814156686e-01 1.922918481277e-01 2.023635450826e-01 2.121095440643e-01 2.214570675292e-01 2.303390496779e-01 2.386952533788e-01 2.464741452649e-01 2.536263753674e-01 2.601083376222e-01 2.658812399410e-01 2.709082562575e-01 2.751584246236e-01 2.786038909213e-01 2.812186801994e-01 2.829856024469e-01 2.838852471331e-01 2.839065544290e-01 2.830417945484e-01 2.812854002543e-01 2.786422001489e-01 2.751155949745e-01 2.707199439717e-01 2.654729536649e-01 2.593980628339e-01 2.525315286113e-01 2.449121288384e-01 2.365925771565e-01 2.276362941665e-01 2.181205025487e-01 2.081408765340e-01 1.978119120976e-01 1.872789321844e-01 1.767155142280e-01 1.663395062607e-01 1.564193380755e-01 1.472771730201e-01 1.392975804634e-01 1.329067902402e-01 1.285403854478e-01 1.265764120493e-01 1.272602120817e-01 1.306393586252e-01 1.365631953954e-01 1.447263782574e-01 1.547423809836e-01 1.662155128426e-01 1.787706528139e-01 1.920797177759e-01 2.058615072973e-01 2.198735634260e-01 2.339148157050e-01 2.478057493363e-01 2.613946306139e-01 2.745466493613e-01 2.871401287343e-01 2.990712369726e-01 3.102410151377e-01 3.205646402574e-01 3.299650060005e-01 3.383713473653e-01 3.457250832429e-01 3.519712964478e-01 3.570660960226e-01 3.609743899331e-01 3.636656962614e-01 3.651230979824e-01 3.653368699345e-01 3.643039718818e-01 3.620380924539e-01 3.585590191127e-01 3.538975372895e-01 3.481003370931e-01 3.412258458913e-01 3.333474852253e-01 3.245562328291e-01 3.149597921818e-01 3.046887485192e-01 2.938974647798e-01 2.827648726822e-01 2.715057932952e-01 2.603632501263e-01 2.496189139799e-01 2.395919402678e-01 2.306288105967e-01 2.230967776841e-01 2.173559800517e-01 2.137341325675e-01 2.124771146120e-01 2.137252008024e-01 2.174859197257e-01 2.236316148229e-01 2.319349606606e-01 2.420913801867e-01 2.537590565286e-01 2.665955723018e-01 2.802643341454e-01 2.944639080269e-01 3.089134124657e-01 3.233658322025e-01 3.376044951802e-01 3.514327134212e-01 3.646845228925e-01 3.772077414352e-01 3.888730307001e-01 3.995667015323e-01 4.091891250393e-01 4.176588102734e-01 4.249020697211e-01 4.308663306762e-01 4.355058259362e-01 4.387889378225e-01 4.407045125552e-01 4.412446343409e-01 4.404240999188e-01 4.382702689777e-01 4.348247205865e-01 4.301519002812e-01 4.243267449662e-01 4.174535834102e-01 4.096528278033e-01 4.010672312476e-01 3.918731353234e-01 3.822651182056e-01 3.724710574498e-01 3.627449534870e-01 3.533670744230e-01 3.446398006630e-01 3.368742837365e-01 3.303882162337e-01 3.254715720458e-01 3.223837679652e-01 3.213164081188e-01 3.223783026008e-01 3.255907804549e-01 3.308726812508e-01 3.380574198295e-01 3.469082695844e-01 3.571341083128e-01 3.684182601824e-01 3.804275484062e-01 3.928385132621e-01 4.053402209487e-01 4.176430992798e-01 4.294871611696e-01 4.406392734431e-01 4.509041286623e-01 4.601128880603e-01 4.681345604007e-01 4.748731619403e-01 4.802626901901e-01 4.842776157918e-01 4.869212961403e-01 4.882349724381e-01 4.882924008118e-01 4.871967474630e-01 4.850847137622e-01 4.821168332286e-01 4.784767400169e-01 4.743675758995e-01 4.700018785450e-01 4.655966673203e-01 4.613637913130e-01 4.575030295987e-01 4.541881968803e-01 4.515639695793e-01 4.497361199938e-01 4.487699885528e-01 4.486867747165e-01 4.494660800480e-01 4.510568092762e-01 4.533771266974e-01 4.563320774902e-01 4.598186390979e-01 4.637340451897e-01 4.679915890077e-01 4.725167236368e-01 4.772583884597e-01 4.821824799788e-01 4.872762339036e-01 4.925417763272e-01 4.979841510482e-01 5.036146238069e-01 5.094323194993e-01 5.154190372053e-01 5.215371345303e-01 5.277120501024e-01 5.338438883774e-01 5.397956530397e-01 5.454031036197e-01 5.504765281412e-01 5.548088750035e-01 5.581902023061e-01 5.604117085006e-01 5.612838273371e-01 5.606457221950e-01 5.583763838070e-01 5.544108025392e-01 5.487444186115e-01 5.414485492240e-01 5.326744703121e-01 5.226641247134e-01 5.117521448930e-01 5.003584288648e-01 4.889925397794e-01 4.782260709370e-01 4.686721093747e-01 4.609439524826e-01 4.555934800587e-01 4.530698633809e-01 4.536461241712e-01 4.573979110926e-01 4.641857635519e-01 4.736772927052e-01 4.853954158024e-01 4.987621077743e-01 5.131703338634e-01 5.280185848336e-01 5.427502648028e-01 5.568797572225e-01 5.699973830418e-01 5.817859247107e-01 5.920078528366e-01 6.005098781707e-01 6.072171877321e-01 6.121158639637e-01 6.152583214067e-01 6.167431111468e-01 6.167145485383e-01 6.153536213734e-01 6.128678568733e-01 6.094989896317e-01 6.055033081352e-01 6.011579542456e-01 5.967583246706e-01 5.926018744408e-01 5.889900745869e-01 5.862080858566e-01 5.845123990779e-01 5.841141191458e-01 5.851541895090e-01 5.876930127111e-01 5.916942111435e-01 5.970251897931e-01 6.034585056480e-01 6.106905423359e-01 6.183616833179e-01 6.260816001744e-01 6.334587923296e-01 6.401230051659e-01 6.457463240250e-01 6.500602634666e-01 6.528605413177e-01 6.540109513479e-01 6.534314865167e-01 6.510971648014e-01 6.470168346310e-01 6.412226253746e-01 6.337619809999e-01 6.246954300899e-01 6.141054370541e-01 6.021170541938e-01 5.889307204865e-01 5.748655282033e-01 5.604019359667e-01 5.462215978623e-01 5.332166933286e-01 5.224610370411e-01 5.151101927094e-01 5.122351388265e-01 5.146004759477e-01 5.224621069162e-01 5.354491880924e-01 5.525831986361e-01 5.724331413127e-01 5.933235722224e-01 6.135672388153e-01 6.316478208059e-01 6.463663947674e-01 6.569573543687e-01 6.631322816203e-01 6.651225596473e-01 6.636516461534e-01 6.598480950164e-01 6.551095354174e-01 6.508775323205e-01 6.483825958825e-01 6.484042413938e-01 6.511088127443e-01 6.560619016319e-01 6.623721456925e-01 6.689787066983e-01 6.749459278487e-01 6.797274092429e-01 6.833231687220e-01 6.862861966510e-01 6.896016829750e-01 6.943955487485e-01 7.015698116741e-01 7.114611547980e-01 7.236118093371e-01 7.368123101292e-01 7.493347278377e-01 7.593297960295e-01 7.652703763998e-01 7.662919014118e-01 7.624579578947e-01 7.548135562267e-01 7.452480388208e-01 7.363597560411e-01 7.267482261830e-01 7.198054794247e-01 7.183378415743e-01 7.228011044474e-01 7.309622362926e-01 7.392826959499e-01 7.449314826633e-01 7.471313459954e-01 7.471706521188e-01 7.472029440573e-01 7.486441671727e-01 7.512431510013e-01 7.534435512828e-01 7.536972345411e-01 7.517417776593e-01 7.489282897684e-01 7.473131934269e-01 7.481074646346e-01 7.506154457253e-01 7.525569604706e-01 7.516977402606e-01 7.478259383332e-01 7.438934311685e-01 7.454688055954e-01 7.583665926381e-01 7.854409952052e-01 8.246813928262e-01 8.699386832134e-01 9.132251760156e-01 9.468637202656e-01 9.629049979329e-01 9.169862670546e-01 8.624325462183e-01 7.656536080103e-01 6.773292079631e-01 6.675215068987e-01 7.439596844597e-01 8.401002709359e-01 8.924181470715e-01 8.746597532113e-01 7.980113516185e-01 7.062179850074e-01 6.584059408552e-01 6.809970665232e-01 7.397825050493e-01 7.872219475551e-01 8.030863409839e-01 7.952647039371e-01 7.838040135032e-01 7.810471819104e-01 7.822467197100e-01 7.754082627935e-01 7.570942853160e-01 7.371272120053e-01 7.284611983089e-01 7.319705758652e-01 7.346321562856e-01 7.243711786876e-01 7.044728318265e-01 6.934986221868e-01 7.069757446728e-01 7.368631895911e-01 7.565006768519e-01 7.446234830120e-01 7.037341956979e-01 6.644489872683e-01 6.670740641467e-01 7.194020926101e-01 7.857492968406e-01 8.252234731205e-01 8.208511111680e-01 7.854362947749e-01 7.526418771802e-01 7.514383998590e-01 7.780935248637e-01 8.024044747859e-01 7.993726632229e-01 7.687117356293e-01 7.345936337763e-01 7.272434880095e-01 7.538623830622e-01 7.917166231774e-01 8.126094663474e-01 8.044762545364e-01 7.750979446830e-01 7.435954057549e-01 7.264861311689e-01 7.283348923566e-01 7.457605770720e-01 7.764707997001e-01 8.189134699517e-01 8.643218860368e-01 8.944994879510e-01 8.906440674471e-01 8.464309630543e-01 7.783181989729e-01 7.263594751031e-01 7.303154244018e-01 7.869184409428e-01 8.514329340744e-01 8.809679771655e-01 8.594237911985e-01 8.014308469012e-01 7.460104713770e-01 7.335941439210e-01 7.699292982417e-01 8.227068106587e-01 8.565851250992e-01 8.562360806046e-01 8.275588613838e-01 7.894914040564e-01 7.619496806991e-01 7.549999902460e-01
 2.548353012357e-01 2.556253957697e-01 2.564039732263e-01 2.572574797666e-01 2.582084676361e-01 2.591711771990e-01 2.600286246580e-01 2.607636264873e-01 2.614832586126e-01 2.623028323365e-01 2.632344584198e-01 2.641905759580e-01 2.650622305992e-01 2.658094284559e-01 2.665022358405e-01 2.672727532054e-01 2.681813142613e-01 2.691419617564e-01 2.700111684401e-01 2.707413610543e-01 2.714186682938e-01 2.721678787445e-01 2.730415150521e-01 2.739815621201e-01 2.748651344144e-01 2.756067102433e-01 2.762519877295e-01 2.769477687692e-01 2.777934483496e-01 2.787291751217e-01 2.795961021346e-01 2.803004983628e-01 2.809061445225e-01 2.815746664480e-01 2.824042831423e-01 2.833233844925e-01 2.841554356725e-01 2.848073995747e-01 2.853721858304e-01 2.860276957585e-01 2.868402471983e-01 2.877066119509e-01 2.884723604289e-01 2.890890327576e-01 2.896484398462e-01 2.902890822970e-01 2.910577768937e-01 2.918680998238e-01 2.925875032694e-01 2.931738035433e-01 2.937147589883e-01 2.943302053188e-01 2.950563934804e-01 2.958185317696e-01 2.965030322921e-01 2.970685030332e-01 2.975852744299e-01 2.981713969592e-01 2.988691818061e-01 2.995970592843e-01 3.002418024414e-01 3.007749657024e-01 3.012743680977e-01 3.018445640414e-01 3.025120388677e-01 3.032039375801e-01 3.038195234215e-01 3.043328746300e-01 3.048183109083e-01 3.053666299013e-01 3.059974343937e-01 3.066489265353e-01 3.072421493291e-01 3.077479644293e-01 3.082148980494e-01 3.087248276867e-01 3.093135261703e-01 3.099338001575e-01 3.105026788574e-01 3.109793425299e-01 3.114060144518e-01 3.118694239782e-01 3.124173667626e-01 3.130057295147e-01 3.135351444098e-01 3.139548057420e-01 3.143208456817e-01 3.147384807186e-01 3.152500489410e-01 3.157911698471e-01 3.162544981035e-01 3.166042501061e-01 3.169167322263e-01 3.172965444031e-01 3.177648420962e-01 3.182366019893e-01 3.186186945416e-01 3.189094435845e-01 3.191928913966e-01 3.195426323392e-01 3.199506619745e-01 3.203411542620e-01 3.206578378873e-01 3.209197459959e-01 3.211887695157e-01 3.215005390700e-01 3.218374880975e-01 3.221552713389e-01 3.224304793295e-01 3.226748374766e-01 3.229187275551e-01 3.231794018286e-01 3.234474324119e-01 3.237032894522e-01 3.239340789829e-01 3.241449328555e-01 3.243495632945e-01 3.245561571688e-01 3.247592761347e-01 3.249484607025e-01 3.251214955951e-01 3.252885017121e-01 3.254542208153e-01 3.256116002579e-01 3.257497223835e-01 3.258677466493e-01 3.259818703859e-01 3.261047334607e-01 3.262326573657e-01 3.263438770600e-01 3.264220442853e-01 3.264762666378e-01 3.265319422992e-01 3.266058527351e-01 3.266887240403e-01 3.267532627320e-01 3.267817053708e-01 3.267786490602e-01 3.267698004377e-01 3.267786915759e-01 3.268063233338e-01 3.268258027508e-01 3.268092087059e-01 3.267514867470e-01 3.266771813005e-01 3.266176273521e-01 3.265830142628e-01 3.265512252639e-01 3.264895696317e-01 3.263858905430e-01 3.262593047530e-01 3.261371579359e-01 3.260342804955e-01 3.259397206103e-01 3.258295153088e-01 3.256884033858e-01 3.255202535008e-01 3.253424253713e-01 3.251699449329e-01 3.250067455561e-01 3.248402220672e-01 3.246561521488e-01 3.244493764118e-01 3.242247119270e-01 3.239920232326e-01 3.237600372351e-01 3.235298881013e-01 3.232947419787e-01 3.230442898981e-01 3.227750966006e-01 3.224903079173e-01 3.221975295559e-01 3.219042233075e-01 3.216076985273e-01 3.213015398537e-01 3.209815666115e-01 3.206491295063e-01 3.203059676420e-01 3.199533330640e-01 3.195928937250e-01 3.192253766090e-01 3.188520137554e-01 3.184722128043e-01 3.180808377664e-01 3.176752864555e-01 3.172584555127e-01 3.168352764190e-01 3.164086179330e-01 3.159781961376e-01 3.155374899762e-01 3.150836698818e-01 3.146183310071e-01 3.141470412444e-01 3.136707815005e-01 3.131888450300e-01 3.126976712475e-01 3.121962417052e-01 3.116864319282e-01 3.111705143877e-01 3.106473543701e-01 3.101159727620e-01 3.095762689949e-01 3.090275937893e-01 3.084711386276e-01 3.079085045693e-01 3.073391009893e-01 3.067622549514e-01 3.061766730644e-01 3.055827531175e-01 3.049796443695e-01 3.043696261765e-01 3.037555646561e-01 3.031355241661e-01 3.025090151473e-01 3.018736274367e-01 3.012283566125e-01 3.005766642145e-01 2.999210433126e-01 2.992626035402e-01 2.985972886498e-01 2.979247999051e-01 2.972431326899e-01 2.965547359394e-01 2.958637544834e-01 2.951703704869e-01 2.944709998362e-01 2.937637129744e-01 2.930497798992e-01 2.923307134972e-01 2.916096986880e-01 2.908868382648e-01 2.901569411867e-01 2.894195422576e-01 2.886774559779e-01 2.879330077081e-01 2.871878051058e-01 2.864397977709e-01 2.856848875138e-01 2.849237176369e-01 2.841600733969e-01 2.833960167280e-01 2.826321362480e-01 2.818653206454e-01 2.810919891915e-01 2.803129123172e-01 2.795346411993e-01 2.787571493055e-01 2.779804102823e-01 2.772016001953e-01 2.764171598781e-01 2.756300533143e-01 2.748452706031e-01 2.740628606872e-01 2.732808487782e-01 2.724975503757e-01 2.717109934733e-01 2.709240176394e-01 2.701422861361e-01 2.693634186606e-01 2.685843022675e-01 2.678057292368e-01 2.670263860159e-01 2.662514795601e-01 2.654811493790e-01 2.647128748287e-01 2.639459152479e-01 2.631819620999e-01 2.624218121978e-01 2.616663660295e-01 2.609155532453e-01 2.601674965679e-01 2.594225198055e-01 2.586847359498e-01 2.579527564549e-01 2.572259205694e-01 2.565044336497e-01 2.557869936960e-01 2.550786225186e-01 2.543776429065e-01 2.536826857206e-01 2.529942705168e-01 2.523133708936e-01 2.516414960602e-01 2.509798826864e-01 2.503278379878e-01 2.496827331412e-01 2.490462289650e-01 2.484205195102e-01 2.478065583653e-01 2.472048469131e-01 2.466142541762e-01 2.460332509556e-01 2.454632109733e-01 2.449062537721e-01 2.443631183227e-01 2.438346795442e-01 2.433189978078e-01 2.428152725646e-01 2.423253596228e-01 2.418501754151e-01 2.413913390143e-01 2.409491573382e-01 2.405217805279e-01 2.401086082098e-01 2.397113547146e-01 2.393323605267e-01 2.389711439795e-01 2.386284152055e-01 2.383017825155e-01 2.379923246146e-01 2.377014735057e-01 2.374308749858e-01 2.371791803783e-01 2.369479946707e-01 2.367348262100e-01 2.365408603083e-01 2.363684701568e-01 2.362164061146e-01 2.360863194620e-01 2.359778533820e-01 2.358888195603e-01 2.358218457018e-01 2.357764799927e-01 2.357539403367e-01 2.357543353863e-01 2.357770428243e-01 2.358214730196e-01 2.358891574317e-01 2.359796985957e-01 2.360937274115e-01 2.362320293841e-01 2.363931071319e-01 2.365778889649e-01 2.367861533475e-01 2.370177800847e-01 2.372739634800e-01 2.375542774094e-01 2.378585544858e-01 2.381876122026e-01 2.385393158228e-01 2.389155779247e-01 2.393160610779e-01 2.397404338841e-01 2.401889659547e-01 2.406622331264e-01 2.411578346357e-01 2.416778593600e-01 2.422218793749e-01 2.427900656486e-01 2.433813182620e-01 2.439952541752e-01 2.446327638586e-01 2.452938049706e-01 2.459783118330e-01 2.466850075246e-01 2.474138761093e-01 2.481653725999e-01 2.489396823461e-01 2.497358772363e-01 2.505531624648e-01 2.513915673269e-01 2.522518060625e-01 2.531327547914e-01 2.540349919807e-01 2.549572471936e-01 2.558997542109e-01 2.568606831037e-01 2.578411538628e-01 2.588411897838e-01 2.598606115752e-01 2.608984201043e-01 2.619540393186e-01 2.630262719126e-01 2.641156288111e-01 2.652236540749e-01 2.663478967395e-01 2.674889081025e-01 2.686444255468e-01 2.698145975633e-01 2.710008084129e-01 2.722021994370e-01 2.734174740223e-01 2.746462412984e-01 2.758875336474e-01 2.771425463968e-01 2.784101571576e-01 2.796894093306e-01 2.809801546607e-01 2.822819690146e-01 2.835942921764e-01 2.849174334085e-01 2.862501750408e-01 2.875919467673e-01 2.889426365123e-01 2.903015483346e-01 2.916694916030e-01 2.930439924699e-01 2.944264453459e-01 2.958156928055e-01 2.972106723770e-01 2.986114765434e-01 3.000179680758e-01 3.014287578411e-01 3.028445173833e-01 3.042643698554e-01 3.056871272677e-01 3.071131561955e-01 3.085410951543e-01 3.099719323318e-01 3.114050559897e-01 3.128390414534e-01 3.142733047149e-01 3.157075291136e-01 3.171417242353e-01 3.185761472420e-01 3.200090609780e-01 3.214400203022e-01 3.228689119941e-01 3.242946443505e-01 3.257185359594e-01 3.271396606952e-01 3.285565039272e-01 3.299688175820e-01 3.313756093122e-01 3.327779627467e-01 3.341753574077e-01 3.355659642931e-01 3.369505695492e-01 3.383273120525e-01 3.396973928099e-01 3.410600562691e-01 3.424141326333e-01 3.437596155720e-01 3.450962027386e-01 3.464226422860e-01 3.477393769573e-01 3.490458983082e-01 3.503415797834e-01 3.516263519474e-01 3.528987985172e-01 3.541592787705e-01 3.554075133274e-01 3.566426454385e-01 3.578646688283e-01 3.590726284588e-01 3.602664651194e-01 3.614462287992e-01 3.626099612513e-01 3.637586643421e-01 3.648916686474e-01 3.660084598107e-01 3.671087667004e-01 3.681913265030e-01 3.692563712240e-01 3.703048769647e-01 3.713341902913e-01 3.723453960904e-01 3.733372418687e-01 3.743095839608e-01 3.752618053086e-01 3.761940723514e-01 3.771058664516e-01 3.779975826506e-01 3.788666342286e-01 3.797141986337e-01 3.805402331844e-01 3.813437146579e-01 3.821243406294e-01 3.828816868964e-01 3.836152541774e-01 3.843257344329e-01 3.850107078624e-01 3.856724503470e-01 3.863088564962e-01 3.869191051394e-01 3.875044936482e-01 3.880637775118e-01 3.885970124338e-01 3.891040619603e-01 3.895823793342e-01 3.900346239249e-01 3.904599586267e-01 3.908555426343e-01 3.912254590613e-01 3.915647269553e-01 3.918757796400e-01 3.921572345793e-01 3.924095008973e-01 3.926332241714e-01 3.928253223105e-01 3.929871548045e-01 3.931197534323e-01 3.932199574667e-01 3.932899860228e-01 3.933277452640e-01 3.933340420517e-01 3.933094298819e-01 3.932506445666e-01 3.931611454803e-01 3.930380937554e-01 3.928814651389e-01 3.926926561779e-01 3.924692450770e-01 3.922133009134e-01 3.919231738092e-01 3.915989002875e-01 3.912405404349e-01 3.908465345824e-01 3.904187460345e-01 3.899567081935e-01 3.894577382000e-01 3.889252983528e-01 3.883563718640e-01 3.877516959278e-01 3.871122019232e-01 3.864355501232e-01 3.857239288044e-01 3.849758267595e-01 3.841902499446e-01 3.833698431763e-01 3.825112924112e-01 3.816171735513e-01 3.806857749681e-01 3.797168129615e-01 3.787125184790e-01 3.776691478198e-01 3.765894426520e-01 3.754730954540e-01 3.743179927125e-01 3.731279229893e-01 3.718980609146e-01 3.706320640923e-01 3.693284278905e-01 3.679865261373e-01 3.666084824130e-01 3.651915015511e-01 3.637378301088e-01 3.622473286590e-01 3.607181359968e-01 3.591531096329e-01 3.575492497169e-01 3.559087817981e-01 3.542321558687e-01 3.525164124010e-01 3.507657261801e-01 3.489770954892e-01 3.471514700926e-01 3.452907055352e-01 3.433908987140e-01 3.414573221335e-01 3.394863588875e-01 3.374792700226e-01 3.354375930645e-01 3.333584704589e-01 3.312461830231e-01 3.290971928005e-01 3.269135625251e-01 3.246963590053e-01 3.224423143039e-01 3.201570711058e-01 3.178365490928e-01 3.154828872221e-01 3.130963331463e-01 3.106757318928e-01 3.082242418882e-01 3.057396282297e-01 3.032237344535e-01 3.006777132504e-01 2.980989249188e-01 2.954914021606e-01 2.928529867883e-01 2.901848948341e-01 2.874890641405e-01 2.847633506237e-01 2.820110031344e-01 2.792303447920e-01 2.764229359720e-01 2.735907593001e-01 2.707307633161e-01 2.678484643280e-01 2.649398243208e-01 2.620083354665e-01 2.590551843564e-01 2.560777692502e-01 2.530806208776e-01 2.500621429247e-01 2.470244974374e-01 2.439683108875e-01 2.408927379475e-01 2.378022394102e-01 2.346933146751e-01 2.315706839942e-01 2.284343907694e-01 2.252835249257e-01 2.221223789676e-01 2.189495355340e-01 2.157665180904e-01 2.125759545543e-01 2.093771141051e-01 2.061745799846e-01 2.029662431519e-01 1.997548189920e-01 1.965423787481e-01 1.933287959904e-01 1.901191227864e-01 1.869109043095e-01 1.837084300136e-01 1.805133925094e-01 1.773257788417e-01 1.741516565205e-01 1.709880369014e-01 1.678415518446e-01 1.647122008562e-01 1.616004866241e-01 1.585144420536e-01 1.554513545895e-01 1.524171448157e-01 1.494142923888e-01 1.464433557384e-01 1.435125397607e-01 1.406192921720e-01 1.377718943859e-01 1.349712741790e-01 1.322214255979e-01 1.295292294973e-01 1.268939503020e-01 1.243250110088e-01 1.218231346733e-01 1.193939037647e-01 1.170446895356e-01 1.147752649278e-01 1.125967344102e-01 1.105084535068e-01 1.085189955406e-01 1.066326429084e-01 1.048518447686e-01 1.031874672446e-01 1.016366869286e-01 1.002096977979e-01 9.890889461208e-02 9.773527023561e-02 9.669695484146e-02 9.579129026677e-02 9.502499731339e-02 9.439578669272e-02 9.390501908447e-02 9.355576743890e-02 9.334137661163e-02 9.326676591703e-02 9.332293953451e-02 9.351166830356e-02 9.382647008140e-02 9.426235537039e-02 9.481911552500e-02 9.548450824751e-02 9.625864916852e-02 9.713233626694e-02 9.809798529865e-02 9.915412323569e-02 1.002875883392e-01 1.014990028235e-01 1.027763230930e-01 1.041153445149e-01 1.055103498712e-01 1.069525636854e-01 1.084409794288e-01 1.099648314925e-01 1.115220837724e-01 1.131055954014e-01 1.147101217434e-01 1.163341717116e-01 1.179681560365e-01 1.196123011149e-01 1.212592779485e-01 1.229060081220e-01 1.245507162389e-01 1.261863209795e-01 1.278134229406e-01 1.294257265554e-01 1.310213890763e-01 1.325983859465e-01 1.341517445028e-01 1.356827390603e-01 1.371847728757e-01 1.386578042274e-01 1.401003484243e-01 1.415074258991e-01 1.428809949764e-01 1.442163496852e-01 1.455129612439e-01 1.467703457257e-01 1.479827254930e-01 1.491553081984e-01 1.502807345266e-01 1.513612212868e-01 1.523953147351e-01 1.533788923423e-01 1.543161043832e-01 1.552009581114e-01 1.560369667620e-01 1.568204859045e-01 1.575506757174e-01 1.582310376014e-01 1.588539375771e-01 1.594271882310e-01 1.599440891800e-01 1.604065171233e-01 1.608153631872e-01 1.611670397315e-01 1.614673319371e-01 1.617098015811e-01 1.618986749159e-01 1.620332204915e-01 1.621122496980e-01 1.621390810598e-01 1.621108940572e-01 1.620309051698e-01 1.618982460962e-01 1.617123388134e-01 1.614773555192e-01 1.611910170777e-01 1.608561220756e-01 1.604735806818e-01 1.600431994157e-01 1.595688185724e-01 1.590489225645e-01 1.584863709558e-01 1.578841097413e-01 1.572413670164e-01 1.565621116408e-01 1.558472729402e-01 1.550990330555e-01 1.543206994554e-01 1.535118702386e-01 1.526796722360e-01 1.518216161106e-01 1.509444492250e-01 1.500495558033e-01 1.491393356229e-01 1.482201635183e-01 1.472904364344e-01 1.463587427453e-01 1.454256636225e-01 1.444953889302e-01 1.435736408238e-01 1.426621469974e-01 1.417671991167e-01 1.408913582979e-01 1.400401325242e-01 1.392179049855e-01 1.384289741776e-01 1.376778418907e-01 1.369700479143e-01 1.363091932681e-01 1.357009722641e-01 1.351490219670e-01 1.346579014013e-01 1.342325461678e-01 1.338766562070e-01 1.335949362733e-01 1.333903678582e-01 1.332665389799e-01 1.332274980651e-01 1.332760641913e-01 1.334142620609e-01 1.336443043308e-01 1.339681694228e-01 1.343878988301e-01 1.349036606807e-01 1.355159013697e-01 1.362249956436e-01 1.370306998221e-01 1.379314647702e-01 1.389261182444e-01 1.400135002074e-01 1.411911703087e-01 1.424566254111e-01 1.438068387239e-01 1.452396119980e-01 1.467502260660e-01 1.483358660362e-01 1.499924101448e-01 1.517151254239e-01 1.535012625783e-01 1.553434372934e-01 1.572402631980e-01 1.591851230669e-01 1.611735027282e-01 1.632018912871e-01 1.652635486957e-01 1.673546751574e-01 1.694709829250e-01 1.716052051775e-01 1.737558968850e-01 1.759155985604e-01 1.780810413081e-01 1.802471191884e-01 1.824076078207e-01 1.845603338067e-01 1.866996403500e-01 1.888205720708e-01 1.909203536067e-01 1.929929660578e-01 1.950355074225e-01 1.970425607516e-01 1.990109193305e-01 2.009373569870e-01 2.028161533388e-01 2.046453388990e-01 2.064197379750e-01 2.081368814909e-01 2.097925651216e-01 2.113833017700e-01 2.129071415200e-01 2.143591388122e-01 2.157374195283e-01 2.170391589105e-01 2.182599139934e-01 2.193993443948e-01 2.204526203014e-01 2.214184268457e-01 2.222952969110e-01 2.230778613323e-01 2.237668300445e-01 2.243599162547e-01 2.248537766329e-01 2.252489632584e-01 2.255415968571e-01 2.257323708167e-01 2.258190859835e-01 2.258001014869e-01 2.256764503851e-01 2.254446588631e-01 2.251073879977e-01 2.246627542772e-01 2.241101255955e-01 2.234513133131e-01 2.226860629199e-01 2.218151113383e-01 2.208383867925e-01 2.197581234273e-01 2.185762389040e-01 2.172945217754e-01 2.159149727451e-01 2.144395994556e-01 2.128724489752e-01 2.112157579225e-01 2.094744264809e-01 2.076518223933e-01 2.057529193580e-01 2.037833006808e-01 2.017487274586e-01 1.996556689987e-01 1.975110517799e-01 1.953221006070e-01 1.930980766929e-01 1.908480050327e-01 1.885806162661e-01 1.863075630899e-01 1.840401401301e-01 1.817902455093e-01 1.795714744101e-01 1.773977941379e-01 1.752845679904e-01 1.732462601543e-01 1.713003288505e-01 1.694630279257e-01 1.677523083510e-01 1.661859523202e-01 1.647826552711e-01 1.635606088134e-01 1.625362023645e-01 1.617296315419e-01 1.611551240474e-01 1.608298230693e-01 1.607674097873e-01 1.609799263982e-01 1.614781442486e-01 1.622698560036e-01 1.633612004635e-01 1.647562760007e-01 1.664537437953e-01 1.684539102491e-01 1.707514306802e-01 1.733405855293e-01 1.762129230094e-01 1.793583457150e-01 1.827654291208e-01 1.864209011044e-01 1.903111555159e-01 1.944213875870e-01 1.987357329103e-01 2.032394045949e-01 2.079156188775e-01 2.127494203229e-01 2.177242747459e-01 2.228245673499e-01 2.280342483897e-01 2.333395082725e-01 2.387237429782e-01 2.441729516674e-01 2.496738500815e-01 2.552097391946e-01 2.607692444861e-01 2.663381526219e-01 2.719034093592e-01 2.774536385177e-01 2.829741891140e-01 2.884554877213e-01 2.938831942552e-01 2.992477818066e-01 3.045376956674e-01 3.097416814610e-01 3.148488020839e-01 3.198489367913e-01 3.247316688794e-01 3.294873143243e-01 3.341058354591e-01 3.385787460148e-01 3.428944061096e-01 3.470464989707e-01 3.510250696713e-01 3.548206764149e-01 3.584275787731e-01 3.618358831973e-01 3.650379590823e-01 3.680264608421e-01 3.707943110619e-01 3.733357599094e-01 3.756424970957e-01 3.777086259499e-01 3.795292322435e-01 3.810976916540e-01 3.824098394335e-01 3.834599383427e-01 3.842442328743e-01 3.847578818931e-01 3.849978196409e-01 3.849616140722e-01 3.846448687051e-01 3.840473694710e-01 3.831652210172e-01 3.819988047119e-01 3.805471807105e-01 3.788097860041e-01 3.767879321501e-01 3.744821381697e-01 3.718947214305e-01 3.690278462984e-01 3.658848556034e-01 3.624701100354e-01 3.587884221110e-01 3.548449006782e-01 3.506471182000e-01 3.462023286788e-01 3.415192287342e-01 3.366078917594e-01 3.314794059233e-01 3.261458715116e-01 3.206212914163e-01 3.149208028463e-01 3.090619865855e-01 3.030631711544e-01 2.969444902375e-01 2.907298670885e-01 2.844431492034e-01 2.781121414393e-01 2.717668413272e-01 2.654386964449e-01 2.591647820806e-01 2.529836436055e-01 2.469357818848e-01 2.410653432961e-01 2.354213428583e-01 2.300528603171e-01 2.250102163771e-01 2.203509452164e-01 2.161253009065e-01 2.123880209174e-01 2.091913988630e-01 2.065798172209e-01 2.045979372019e-01 2.032776148496e-01 2.026449015528e-01 2.027144853838e-01 2.034876846375e-01 2.049598323598e-01 2.071083769936e-01 2.099059302534e-01 2.133139120801e-01 2.172868618012e-01 2.217748471730e-01 2.267229570491e-01 2.320760579947e-01 2.377756450080e-01 2.437652621160e-01 2.499889279115e-01 2.563919903803e-01 2.629244453060e-01 2.695324809192e-01 2.761723821598e-01 2.827965711704e-01 2.893623508023e-01 2.958326770649e-01 3.021650020366e-01 3.083265789943e-01 3.142825376300e-01 3.199994177162e-01 3.254496595957e-01 3.306011953647e-01 3.354311016110e-01 3.399104245667e-01 3.440177663236e-01 3.477298285934e-01 3.510248194735e-01 3.538859069096e-01 3.562913398535e-01 3.582263673893e-01 3.596756611806e-01 3.606243374334e-01 3.610615200594e-01 3.609733905426e-01 3.603512961096e-01 3.591879224969e-01 3.574738371626e-01 3.552067585174e-01 3.523811134195e-01 3.489947022801e-01 3.450494217598e-01 3.405428689985e-01 3.354802237734e-01 3.298676096897e-01 3.237109692129e-01 3.170194977866e-01 3.098038007448e-01 3.020792852225e-01 2.938612751425e-01 2.851688763004e-01 2.760256072666e-01 2.664553808186e-01 2.564894602602e-01 2.461607535326e-01 2.355097172091e-01 2.245805367793e-01 2.134278395296e-01 2.021135490572e-01 1.907102226074e-01 1.793090905586e-01 1.680135252072e-01 1.569571097430e-01 1.462989347037e-01 1.362334974725e-01 1.270037505998e-01 1.188881159569e-01 1.122075701155e-01 1.072897276926e-01 1.044225892795e-01 1.037954821200e-01 1.054399415209e-01 1.092258673866e-01 1.148928180588e-01 1.221123002670e-01 1.305458999532e-01 1.398804343242e-01 1.498452759885e-01 1.602131137266e-01 1.707937117882e-01 1.814324807000e-01 1.919964529213e-01 2.023760299587e-01 2.124753478258e-01 2.222112258452e-01 2.315110039489e-01 2.403086883867e-01 2.485464083947e-01 2.561726218862e-01 2.631364781698e-01 2.693985557340e-01 2.749168790483e-01 2.796583826415e-01 2.835934859633e-01 2.866915599499e-01 2.889330460364e-01 2.902985903308e-01 2.907727819369e-01 2.903469801645e-01 2.890148643875e-01 2.867774065391e-01 2.836388860261e-01 2.796103816470e-01 2.747103993884e-01 2.689607998056e-01 2.623963449185e-01 2.550562622310e-01 2.469916237795e-01 2.382664814956e-01 2.289551558221e-01 2.191535860575e-01 2.089754296136e-01 1.985587629455e-01 1.880760939775e-01 1.777338896043e-01 1.677882943025e-01 1.585426318915e-01 1.503556940660e-01 1.436288201436e-01 1.387749267134e-01 1.361719502702e-01 1.360898197765e-01 1.386366439382e-01 1.437331633136e-01 1.511426949615e-01 1.605248088974e-01 1.715024458238e-01 1.837078124540e-01 1.968003625394e-01 2.104872238483e-01 2.245095529482e-01 2.386465927376e-01 2.527116157990e-01 2.665348325189e-01 2.799733810144e-01 2.928964525789e-01 3.051895139186e-01 3.167497657668e-01 3.274831124107e-01 3.373096044136e-01 3.461517014085e-01 3.539468481812e-01 3.606388903955e-01 3.661759508252e-01 3.705233641690e-01 3.736481152164e-01 3.755282824789e-01 3.761533626798e-01 3.755194218554e-01 3.736352167413e-01 3.705224062410e-01 3.662091281727e-01 3.607398174493e-01 3.541727721169e-01 3.465796004787e-01 3.380478527623e-01 3.286861447927e-01 3.186208678745e-01 3.080027093712e-01 2.970062631280e-01 2.858370014224e-01 2.747317787606e-01 2.639583266144e-01 2.538213338789e-01 2.446508625873e-01 2.367978972486e-01 2.306107480813e-01 2.264110988437e-01 2.244585240067e-01 2.249151193291e-01 2.278293562753e-01 2.331223532296e-01 2.406070593844e-01 2.500186575535e-01 2.610392057096e-01 2.733392072568e-01 2.865878629573e-01 3.004766624128e-01 3.147215085296e-01 3.290644778669e-01 3.432798135642e-01 3.571609704340e-01 3.705304335362e-01 3.832305579355e-01 3.951190161972e-01 4.060789062426e-01 4.159992942008e-01 4.247936899279e-01 4.323852347269e-01 4.387089461664e-01 4.437208593283e-01 4.473817583545e-01 4.496733286632e-01 4.505893683240e-01 4.501359157089e-01 4.483407465219e-01 4.452420153540e-01 4.408999022357e-01 4.353916587725e-01 4.288158241495e-01 4.212963111282e-01 4.129753547074e-01 4.040262145033e-01 3.946475936306e-01 3.850657852196e-01 3.755363768024e-01 3.663372920076e-01 3.577711454282e-01 3.501463131246e-01 3.437750952557e-01 3.389485753487e-01 3.359166024710e-01 3.348722944956e-01 3.359239218221e-01 3.390936459106e-01 3.443071733458e-01 3.514025497507e-01 3.601490330644e-01 3.702618570048e-01 3.814271882761e-01 3.933170282866e-01 4.056064903668e-01 4.179852798110e-01 4.301634625457e-01 4.418800632837e-01 4.529029460256e-01 4.630352709840e-01 4.721118644597e-01 4.800028372840e-01 4.866161482704e-01 4.918918266272e-01 4.958068031736e-01 4.983748351417e-01 4.996400702619e-01 4.996846612283e-01 4.986179911769e-01 4.965799178060e-01 4.937360146488e-01 4.902699520692e-01 4.863827860463e-01 4.822813011941e-01 4.781745848939e-01 4.742595115221e-01 4.707199781228e-01 4.677112753940e-01 4.653588479598e-01 4.637500138770e-01 4.629302625767e-01 4.629106063263e-01 4.636648443447e-01 4.651405799210e-01 4.672615154928e-01 4.699454473268e-01 4.731098233807e-01 4.766727883385e-01 4.805727805530e-01 4.847633778111e-01 4.892162899420e-01 4.939245814335e-01 4.988911630946e-01 5.041319910178e-01 5.096594688148e-01 5.154786705830e-01 5.215804702655e-01 5.279251732564e-01 5.344481934283e-01 5.410464722104e-01 5.475824502001e-01 5.538856014333e-01 5.597569953768e-01 5.649798818856e-01 5.693258548021e-01 5.725700453058e-01 5.745008816383e-01 5.749331559241e-01 5.737240519791e-01 5.707769435803e-01 5.660634227592e-01 5.596250591447e-01 5.515872369060e-01 5.421640052135e-01 5.316596037937e-01 5.204788525738e-01 5.091079682424e-01 4.981110540247e-01 4.881035556919e-01 4.797103045081e-01 4.735269723808e-01 4.700488986814e-01 4.696272302600e-01 4.724190273983e-01 4.783615845327e-01 4.871969491902e-01 4.984922543881e-01 5.117026951116e-01 5.262263518547e-01 5.414485897309e-01 5.567938061804e-01 5.717392315545e-01 5.858429721334e-01 5.987448033653e-01 6.101693394491e-01 6.199259767208e-01 6.278941406235e-01 6.340311878578e-01 6.383468099690e-01 6.409070994734e-01 6.418256821690e-01 6.412482029673e-01 6.393611936762e-01 6.363769512146e-01 6.325330637576e-01 6.280987818210e-01 6.233560632765e-01 6.186120101238e-01 6.141814636232e-01 6.103751212431e-01 6.074922242983e-01 6.057920389652e-01 6.054789864300e-01 6.066785573234e-01 6.094218892244e-01 6.136392069537e-01 6.191556490876e-01 6.257066930961e-01 6.329569780883e-01 6.405268165128e-01 6.480172788019e-01 6.550434898812e-01 6.612533065010e-01 6.663437890755e-01 6.700755710968e-01 6.722660527635e-01 6.727940831616e-01 6.715806878007e-01 6.685808740398e-01 6.637714488640e-01 6.571393036862e-01 6.486867042166e-01 6.384402453984e-01 6.264743645903e-01 6.129553072329e-01 5.981812626822e-01 5.826408819790e-01 5.670585727634e-01 5.524120514873e-01 5.399128849134e-01 5.309047163676e-01 5.266786407141e-01 5.282201313250e-01 5.359524159511e-01 5.495789186118e-01 5.680953234193e-01 5.899489970064e-01 6.132970672398e-01 6.362616507731e-01 6.571409413485e-01 6.745813635073e-01 6.876700833101e-01 6.960130218006e-01 6.997556784719e-01 6.995490692711e-01 6.964813736255e-01 6.919216719775e-01 6.873131147286e-01 6.839209012600e-01 6.825929809861e-01 6.836069451490e-01 6.866503680732e-01 6.909735322786e-01 6.956444360706e-01 6.998487858628e-01 7.031576363102e-01 7.056659038207e-01 7.080170953472e-01 7.112424475362e-01 7.164557666301e-01 7.244872376039e-01 7.355129408938e-01 7.488974331511e-01 7.632509446922e-01 7.767128728423e-01 7.873956216874e-01 7.938008990592e-01 7.951854679218e-01 7.917691813482e-01 7.847522268293e-01 7.763532266715e-01 7.658895195638e-01 7.570087934465e-01 7.529654547171e-01 7.547621818017e-01 7.606423129478e-01 7.673491523038e-01 7.721395743248e-01 7.741941088328e-01 7.746795555364e-01 7.755679646555e-01 7.780478027232e-01 7.816414028099e-01 7.846536732421e-01 7.855496297575e-01 7.842497981049e-01 7.824001207776e-01 7.823414825338e-01 7.853685760711e-01 7.905194939030e-01 7.948745237104e-01 7.952679105192e-01 7.904193296084e-01 7.823473813024e-01 7.762949770941e-01 7.789364396034e-01 7.953647845992e-01 8.265213923012e-01 8.688235330433e-01 9.156099774768e-01 9.579618589014e-01 9.630216899707e-01 9.302687150964e-01 8.653930815705e-01 7.494985488564e-01 6.518519612301e-01 6.605695313075e-01 7.752060160336e-01 9.055642367403e-01 9.772394144638e-01 9.599177379688e-01 8.633597667697e-01 7.349219465360e-01 6.509244215590e-01 6.639549688265e-01 7.383425824815e-01 8.048147944382e-01 8.285851221718e-01 8.136934133946e-01 7.865906429834e-01 7.733242478947e-01 7.793197991244e-01 7.907306547001e-01 7.936117720699e-01 7.861033898570e-01 7.748305971790e-01 7.638306962106e-01 7.496238188808e-01 7.285110043301e-01 7.073763667546e-01 7.035429981613e-01 7.273526713596e-01 7.652512586706e-01 7.880754715017e-01 7.739574106374e-01 7.249865501682e-01 6.724787163487e-01 6.619973972605e-01 7.090044309538e-01 7.788605894565e-01 8.265245951776e-01 8.310082194274e-01 8.024335594311e-01 7.732455245989e-01 7.733127859288e-01 8.014418141269e-01 8.288529411868e-01 8.296398662753e-01 8.012555176147e-01 7.656053691983e-01 7.527478132462e-01 7.733745674335e-01 8.089434195926e-01 8.327132226234e-01 8.316101055985e-01 8.105159426885e-01 7.836660482588e-01 7.622172236134e-01 7.488423172014e-01 7.445825990790e-01 7.570837467684e-01 7.952123971431e-01 8.533372318812e-01 9.070634830825e-01 9.273173625982e-01 8.979652441353e-01 8.278075982824e-01 7.548083096300e-01 7.308581663196e-01 7.743576603892e-01 8.466912809757e-01 8.955543379079e-01 8.932404441825e-01 8.446689173541e-01 7.827787127850e-01 7.514300496515e-01 7.714133975055e-01 8.218367457950e-01 8.661956709417e-01 8.820829822995e-01 8.678082121039e-01 8.362725940525e-01 8.050323781592e-01 7.872961402815e-01
 2.439795365952e-01 2.448318132368e-01 2.456728836859e-01 2.465799657460e-01 2.475737665307e-01 2.485779203864e-01 2.494879874261e-01 2.502891787080e-01 2.510768662353e-01 2.519537183657e-01 2.529321182743e-01 2.539357354492e-01 2.548658101392e-01 2.556796052223e-01 2.564403575181e-01 2.572712831416e-01 2.582329265575e-01 2.592458300268e-01 2.601752901675e-01 2.609744161485e-01 2.617220165029e-01 2.625342033153e-01 2.634637853128e-01 2.644612096290e-01 2.654092731677e-01 2.662220000597e-01 2.669388094292e-01 2.677007429851e-01 2.686062565485e-01 2.696024041233e-01 2.705375051171e-01 2.713168004735e-01 2.719967715333e-01 2.727328902507e-01 2.736251006963e-01 2.746083228736e-01 2.755119168666e-01 2.762407762186e-01 2.768823279361e-01 2.776081739181e-01 2.784855893344e-01 2.794178004499e-01 2.802577727541e-01 2.809548323006e-01 2.815942373293e-01 2.823068625577e-01 2.831414035891e-01 2.840196052167e-01 2.848151629018e-01 2.854858427147e-01 2.861102330849e-01 2.867996050568e-01 2.875921642812e-01 2.884235112952e-01 2.891887010008e-01 2.898431770688e-01 2.904459179627e-01 2.911068825396e-01 2.918712830419e-01 2.926700483840e-01 2.934000722288e-01 2.940273292301e-01 2.946153539000e-01 2.952595319821e-01 2.959935101610e-01 2.967608463048e-01 2.974671924826e-01 2.980784872655e-01 2.986522307489e-01 2.992729965063e-01 2.999721094595e-01 3.007045915760e-01 3.013944274964e-01 3.019995417992e-01 3.025526752365e-01 3.031344795495e-01 3.037946643521e-01 3.045013519618e-01 3.051692169222e-01 3.057427897414e-01 3.062532967956e-01 3.067897347251e-01 3.074145727132e-01 3.080931282266e-01 3.087208500809e-01 3.092352034988e-01 3.096851016330e-01 3.101792793912e-01 3.107719170259e-01 3.114034435825e-01 3.119635431344e-01 3.124078575705e-01 3.128055998447e-01 3.132659397216e-01 3.138176842779e-01 3.143802350205e-01 3.148584043751e-01 3.152446494963e-01 3.156167498258e-01 3.160496751484e-01 3.165421353353e-01 3.170234233306e-01 3.174378427644e-01 3.177965347319e-01 3.181557771553e-01 3.185525444957e-01 3.189750304988e-01 3.193856090679e-01 3.197591809710e-01 3.200999215123e-01 3.204351442881e-01 3.207821414050e-01 3.211378744872e-01 3.214866883177e-01 3.218145989150e-01 3.221216158609e-01 3.224188573143e-01 3.227142519629e-01 3.230062007023e-01 3.232872454518e-01 3.235566486553e-01 3.238197447237e-01 3.240789864090e-01 3.243273187478e-01 3.245549602021e-01 3.247650686754e-01 3.249740666856e-01 3.251936271011e-01 3.254162988692e-01 3.256189919825e-01 3.257869995503e-01 3.259337425899e-01 3.260839367138e-01 3.262535361209e-01 3.264313462241e-01 3.265889922739e-01 3.267083208669e-01 3.267966688169e-01 3.268809515030e-01 3.269856456119e-01 3.271075387906e-01 3.272207776522e-01 3.272953705417e-01 3.273287757199e-01 3.273468222123e-01 3.273811472725e-01 3.274415120309e-01 3.275026913319e-01 3.275318702018e-01 3.275204045996e-01 3.274857221617e-01 3.274564006884e-01 3.274459993670e-01 3.274436164911e-01 3.274252799836e-01 3.273751459717e-01 3.272979636417e-01 3.272113865907e-01 3.271304694418e-01 3.270581996992e-01 3.269825242010e-01 3.268889645397e-01 3.267722640214e-01 3.266368134536e-01 3.264936561721e-01 3.263511978084e-01 3.262105282164e-01 3.260644717124e-01 3.259028363980e-01 3.257213686391e-01 3.255242938486e-01 3.253192138077e-01 3.251140834816e-01 3.249044422350e-01 3.246845938878e-01 3.244505650645e-01 3.242040246606e-01 3.239461935945e-01 3.236788874419e-01 3.234033690143e-01 3.231200185517e-01 3.228307355624e-01 3.225343067522e-01 3.222258995949e-01 3.219028294807e-01 3.215678068504e-01 3.212261064851e-01 3.208810478582e-01 3.205309700312e-01 3.201706533951e-01 3.197962431778e-01 3.194099710914e-01 3.190167191206e-01 3.186189109338e-01 3.182139671635e-01 3.177994691848e-01 3.173741594606e-01 3.169394171628e-01 3.164983226405e-01 3.160492932363e-01 3.155916083179e-01 3.151238765037e-01 3.146471312938e-01 3.141620773504e-01 3.136703663260e-01 3.131707909129e-01 3.126627127480e-01 3.121450830520e-01 3.116181853952e-01 3.110813430928e-01 3.105373674967e-01 3.099875159609e-01 3.094320346462e-01 3.088681026107e-01 3.082944389830e-01 3.077100193658e-01 3.071183729873e-01 3.065222903530e-01 3.059214983127e-01 3.053141291577e-01 3.046966578333e-01 3.040701521983e-01 3.034356369070e-01 3.027974014508e-01 3.021558663246e-01 3.015065601380e-01 3.008492673363e-01 3.001831055410e-01 2.995110773241e-01 2.988358581880e-01 2.981570376731e-01 2.974697953175e-01 2.967746065603e-01 2.960732149704e-01 2.953679536918e-01 2.946606122950e-01 2.939493258642e-01 2.932287716540e-01 2.925006523214e-01 2.917689468053e-01 2.910356684397e-01 2.903004796761e-01 2.895607135368e-01 2.888123280145e-01 2.880582308221e-01 2.873027189387e-01 2.865459774998e-01 2.857880094454e-01 2.850263890950e-01 2.842573415372e-01 2.834836587305e-01 2.827102965722e-01 2.819382468218e-01 2.811647276709e-01 2.803879400168e-01 2.796051460566e-01 2.788206450446e-01 2.780393626698e-01 2.772579716334e-01 2.764752930813e-01 2.756912636454e-01 2.749036804464e-01 2.741182633219e-01 2.733358016204e-01 2.725530292934e-01 2.717691850111e-01 2.709863093244e-01 2.702042235132e-01 2.694256874490e-01 2.686491187389e-01 2.678718721838e-01 2.670966130642e-01 2.663258966381e-01 2.655579300939e-01 2.647927264069e-01 2.640306434550e-01 2.632708621654e-01 2.625160667124e-01 2.617669166905e-01 2.610208642973e-01 2.602790668587e-01 2.595424092783e-01 2.588118875869e-01 2.580893173797e-01 2.573730136467e-01 2.566604347320e-01 2.559547343206e-01 2.552573466487e-01 2.545683382772e-01 2.538892459245e-01 2.532178898238e-01 2.525529243583e-01 2.518975154755e-01 2.512520891198e-01 2.506167755303e-01 2.499939115584e-01 2.493810690682e-01 2.487775367730e-01 2.481851459474e-01 2.476046329779e-01 2.470374206624e-01 2.464843405907e-01 2.459434816303e-01 2.454137978388e-01 2.448980204483e-01 2.443968956029e-01 2.439116523672e-01 2.434417101873e-01 2.429859501936e-01 2.425446590715e-01 2.421194382177e-01 2.417113620908e-01 2.413213581051e-01 2.409484935299e-01 2.405912168976e-01 2.402514339306e-01 2.399301575709e-01 2.396282015515e-01 2.393457440956e-01 2.390823801162e-01 2.388368816030e-01 2.386117154573e-01 2.384065706517e-01 2.382220864311e-01 2.380593330634e-01 2.379168430433e-01 2.377951803533e-01 2.376955122564e-01 2.376167553817e-01 2.375607803535e-01 2.375277776810e-01 2.375164844107e-01 2.375276866723e-01 2.375626371532e-01 2.376196061293e-01 2.377005586820e-01 2.378054930695e-01 2.379338324449e-01 2.380859304372e-01 2.382614814917e-01 2.384606227461e-01 2.386844531235e-01 2.389328488811e-01 2.392058314977e-01 2.395027361608e-01 2.398231455349e-01 2.401679052983e-01 2.405385035009e-01 2.409330680587e-01 2.413521109769e-01 2.417949388651e-01 2.422623161182e-01 2.427543468140e-01 2.432712010134e-01 2.438116141457e-01 2.443756397575e-01 2.449641816616e-01 2.455762190228e-01 2.462129439648e-01 2.468726953186e-01 2.475560224864e-01 2.482617273767e-01 2.489905506235e-01 2.497432416709e-01 2.505185551047e-01 2.513151672586e-01 2.521339747452e-01 2.529742627759e-01 2.538370404993e-01 2.547217900817e-01 2.556276867676e-01 2.565531739078e-01 2.574979819821e-01 2.584642823744e-01 2.594509697042e-01 2.604575601022e-01 2.614829228863e-01 2.625261338692e-01 2.635868902985e-01 2.646675178889e-01 2.657658162788e-01 2.668818127568e-01 2.680136812394e-01 2.691615493498e-01 2.703258929835e-01 2.715068931791e-01 2.727026346180e-01 2.739131597149e-01 2.751376686704e-01 2.763761571587e-01 2.776285707821e-01 2.788943422938e-01 2.801721386905e-01 2.814632561524e-01 2.827647386748e-01 2.840791705757e-01 2.854040304513e-01 2.867390397297e-01 2.880850815667e-01 2.894393114103e-01 2.908033732276e-01 2.921763774712e-01 2.935570350774e-01 2.949461427543e-01 2.963426214707e-01 2.977454737757e-01 2.991544623360e-01 3.005694465057e-01 3.019906492810e-01 3.034164849628e-01 3.048470091871e-01 3.062802713740e-01 3.077171981867e-01 3.091578266696e-01 3.106015976185e-01 3.120472845965e-01 3.134939212980e-01 3.149416539539e-01 3.163895929766e-01 3.178390251977e-01 3.192884204029e-01 3.207360400180e-01 3.221826916275e-01 3.236270339964e-01 3.250706700466e-01 3.265112596136e-01 3.279484993251e-01 3.293828111301e-01 3.308123994901e-01 3.322373333312e-01 3.336582010443e-01 3.350729951116e-01 3.364828557679e-01 3.378863434044e-01 3.392821286364e-01 3.406727141147e-01 3.420539110757e-01 3.434277416721e-01 3.447927179468e-01 3.461487936052e-01 3.474956937375e-01 3.488325836946e-01 3.501589943973e-01 3.514747745938e-01 3.527798802398e-01 3.540732207355e-01 3.553537150242e-01 3.566215454698e-01 3.578775018215e-01 3.591195576246e-01 3.603478040570e-01 3.615621124590e-01 3.627612555197e-01 3.639456380702e-01 3.651136957913e-01 3.662665832327e-01 3.674037540402e-01 3.685228846102e-01 3.696252452327e-01 3.707102668540e-01 3.717769206945e-01 3.728253693925e-01 3.738550706842e-01 3.748649457232e-01 3.758553582637e-01 3.768262014756e-01 3.777758219733e-01 3.787056995871e-01 3.796136492297e-01 3.804996567625e-01 3.813645701536e-01 3.822068048557e-01 3.830262237488e-01 3.838226968422e-01 3.845941262575e-01 3.853436235023e-01 3.860676865895e-01 3.867674139148e-01 3.874430225167e-01 3.880919003171e-01 3.887162822051e-01 3.893134440107e-01 3.898843286828e-01 3.904302313161e-01 3.909468693309e-01 3.914370973105e-01 3.918995826099e-01 3.923331001853e-01 3.927393304721e-01 3.931156379675e-01 3.934640185015e-01 3.937833719282e-01 3.940705440386e-01 3.943303500246e-01 3.945585020325e-01 3.947553675446e-01 3.949228886936e-01 3.950575218460e-01 3.951623313116e-01 3.952342745815e-01 3.952730871402e-01 3.952815926591e-01 3.952553654180e-01 3.951983114562e-01 3.951077093872e-01 3.949818582308e-01 3.948244569155e-01 3.946314288840e-01 3.944050402489e-01 3.941447042721e-01 3.938483578801e-01 3.935190257692e-01 3.931531683901e-01 3.927519499472e-01 3.923167453234e-01 3.918435850142e-01 3.913367424857e-01 3.907929600060e-01 3.902121728001e-01 3.895966251360e-01 3.889423346245e-01 3.882532816051e-01 3.875259870682e-01 3.867613505825e-01 3.859615923000e-01 3.851221254963e-01 3.842467254770e-01 3.833333986671e-01 3.823816857710e-01 3.813938076800e-01 3.803663772545e-01 3.793015100631e-01 3.781991169652e-01 3.770573981239e-01 3.758797960942e-01 3.746613670923e-01 3.734064114819e-01 3.721127811681e-01 3.707797378998e-01 3.694107427870e-01 3.680012128396e-01 3.665542259937e-01 3.650691354540e-01 3.635445017705e-01 3.619841507086e-01 3.603828607697e-01 3.587452422692e-01 3.570695778797e-01 3.553539208919e-01 3.536032803446e-01 3.518121199482e-01 3.499851377664e-01 3.481204248803e-01 3.462170084142e-01 3.442783945973e-01 3.423011635824e-01 3.402870963734e-01 3.382373598771e-01 3.361491984901e-01 3.340269704483e-01 3.318673473636e-01 3.296716014702e-01 3.274415848331e-01 3.251746209508e-01 3.228741449924e-01 3.205377281284e-01 3.181678780909e-01 3.157634851424e-01 3.133240500802e-01 3.108540409805e-01 3.083481657174e-01 3.058111988509e-01 3.032423108128e-01 3.006399705127e-01 2.980087442613e-01 2.953441230489e-01 2.926506698748e-01 2.899274786302e-01 2.871736536889e-01 2.843920888037e-01 2.815808229973e-01 2.787435844219e-01 2.758786071302e-01 2.729862460285e-01 2.700703929330e-01 2.671272916236e-01 2.641608097238e-01 2.611698826123e-01 2.581557248495e-01 2.551207300039e-01 2.520629048279e-01 2.489853333184e-01 2.458882197873e-01 2.427702644949e-01 2.396380278485e-01 2.364861178997e-01 2.333190205565e-01 2.301375567188e-01 2.269410613490e-01 2.237333794329e-01 2.205123575881e-01 2.172818464255e-01 2.140424154057e-01 2.107937638040e-01 2.075407911594e-01 2.042803024663e-01 2.010184426641e-01 1.977533395732e-01 1.944866107611e-01 1.912228374053e-01 1.879596706084e-01 1.847024416518e-01 1.814512872467e-01 1.782080986112e-01 1.749769242473e-01 1.717557658077e-01 1.685514951984e-01 1.653630058630e-01 1.621938546267e-01 1.590484205853e-01 1.559259028998e-01 1.528323550824e-01 1.497686470931e-01 1.467386394558e-01 1.437468958626e-01 1.407930901319e-01 1.378864202127e-01 1.350252274191e-01 1.322159075963e-01 1.294639784313e-01 1.267690056103e-01 1.241422939377e-01 1.215820014357e-01 1.190964350212e-01 1.166911150126e-01 1.143675049308e-01 1.121356939536e-01 1.099958071717e-01 1.079578043058e-01 1.060231090478e-01 1.041980172779e-01 1.024911302102e-01 1.009008025988e-01 9.943902399972e-02 9.810393605255e-02 9.690205166404e-02 9.583829925220e-02 9.491058223232e-02 9.412796683056e-02 9.348477566648e-02 9.298650911426e-02 9.263166073597e-02 9.241757276094e-02 9.234627998722e-02 9.240955430064e-02 9.260976164783e-02 9.293886136363e-02 9.339353872991e-02 9.396998600563e-02 9.465809745142e-02 9.545789985434e-02 9.635713689294e-02 9.735200458545e-02 9.843675620357e-02 9.960018456212e-02 1.008422396883e-01 1.021495076205e-01 1.035196632203e-01 1.049442425062e-01 1.064163068642e-01 1.079329485904e-01 1.094838154720e-01 1.110679545157e-01 1.126766413232e-01 1.143050577738e-01 1.159508506332e-01 1.176047144586e-01 1.192674753071e-01 1.209310033729e-01 1.225926131209e-01 1.242501894836e-01 1.258962458059e-01 1.275317957664e-01 1.291503912390e-01 1.307505289433e-01 1.323291547256e-01 1.338823128584e-01 1.354101714862e-01 1.369072926911e-01 1.383735909355e-01 1.398058913913e-01 1.412012745745e-01 1.425615025700e-01 1.438795711338e-01 1.451576191895e-01 1.463929108758e-01 1.475820777938e-01 1.487285412331e-01 1.498246188578e-01 1.508748455689e-01 1.518745794127e-01 1.528229996587e-01 1.537226468090e-01 1.545660774491e-01 1.553606153659e-01 1.560980312979e-01 1.567817121508e-01 1.574117808039e-01 1.579834603735e-01 1.585024401637e-01 1.589620689387e-01 1.593664467640e-01 1.597149849310e-01 1.600042252938e-01 1.602393500239e-01 1.604151623107e-01 1.605355927115e-01 1.605993111282e-01 1.606068200493e-01 1.605593948886e-01 1.604558845430e-01 1.602976225829e-01 1.600863877466e-01 1.598209814258e-01 1.595038022998e-01 1.591349133772e-01 1.587159360089e-01 1.582489194227e-01 1.577331167963e-01 1.571727451188e-01 1.565661090452e-01 1.559172726704e-01 1.552274589284e-01 1.544975796825e-01 1.537327960843e-01 1.529304932827e-01 1.520978707432e-01 1.512342319707e-01 1.503430878551e-01 1.494292928914e-01 1.484916142099e-01 1.475383758984e-01 1.465684242623e-01 1.455877417609e-01 1.445990446332e-01 1.436058235891e-01 1.426138308659e-01 1.416246017557e-01 1.406448952380e-01 1.396778307506e-01 1.387280028144e-01 1.378009051486e-01 1.369003667934e-01 1.360319279168e-01 1.352009626654e-01 1.344117915049e-01 1.336698212612e-01 1.329804307119e-01 1.323481540307e-01 1.317789354369e-01 1.312771004070e-01 1.308471817387e-01 1.304949834957e-01 1.302231544992e-01 1.300374438252e-01 1.299410859538e-01 1.299383624076e-01 1.300306486128e-01 1.302228805654e-01 1.305158827275e-01 1.309117402864e-01 1.314117523597e-01 1.320161379476e-01 1.327273329339e-01 1.335428570773e-01 1.344631413523e-01 1.354867449308e-01 1.366122692240e-01 1.378370868543e-01 1.391584909572e-01 1.405740521287e-01 1.420802390162e-01 1.436734856481e-01 1.453499166004e-01 1.471048786689e-01 1.489345664940e-01 1.508335330267e-01 1.527977101461e-01 1.548217247754e-01 1.569006562643e-01 1.590299605100e-01 1.612046096621e-01 1.634178106759e-01 1.656661636076e-01 1.679435824778e-01 1.702447933287e-01 1.725659001959e-01 1.748997844958e-01 1.772433365617e-01 1.795897251823e-01 1.819360279728e-01 1.842769465001e-01 1.866059218789e-01 1.889204170607e-01 1.912146114919e-01 1.934846533224e-01 1.957260809963e-01 1.979336481567e-01 2.001050122755e-01 2.022340839430e-01 2.043174367424e-01 2.063515298070e-01 2.083320955596e-01 2.102556492268e-01 2.121183318600e-01 2.139167770278e-01 2.156478077502e-01 2.173071156901e-01 2.188925821888e-01 2.204005953310e-01 2.218280697869e-01 2.231725631806e-01 2.244297999936e-01 2.256000232687e-01 2.266773554615e-01 2.276621806123e-01 2.285508273759e-01 2.293403080814e-01 2.300312365544e-01 2.306197372988e-01 2.311049804668e-01 2.314847249363e-01 2.317580184523e-01 2.319243461851e-01 2.319814184883e-01 2.319291059440e-01 2.317666256577e-01 2.314931717471e-01 2.311093176074e-01 2.306148798333e-01 2.300099426529e-01 2.292955205651e-01 2.284707885425e-01 2.275389941037e-01 2.264997837890e-01 2.253548100730e-01 2.241076057575e-01 2.227585004182e-01 2.213125713426e-01 2.197699366887e-01 2.181367774185e-01 2.164156145502e-01 2.146115151859e-01 2.127288600576e-01 2.107733151668e-01 2.087512431464e-01 2.066682161043e-01 2.045324908220e-01 2.023513970625e-01 2.001335662192e-01 1.978882607196e-01 1.956265036915e-01 1.933569605164e-01 1.910940178854e-01 1.888474441408e-01 1.866329837388e-01 1.844630084207e-01 1.823539412751e-01 1.803199144722e-01 1.783787007440e-01 1.765470136090e-01 1.748421861037e-01 1.732822076881e-01 1.718853208011e-01 1.706699034347e-01 1.696543370159e-01 1.688546420669e-01 1.682887834508e-01 1.679720002754e-01 1.679174797401e-01 1.681383153251e-01 1.686446704877e-01 1.694454181851e-01 1.705456196006e-01 1.719490117200e-01 1.736573384217e-01 1.756677732159e-01 1.779774085281e-01 1.805801545731e-01 1.834684003800e-01 1.866310188935e-01 1.900583213458e-01 1.937356988875e-01 1.976510818412e-01 2.017881767804e-01 2.061324829362e-01 2.106686683333e-01 2.153803419408e-01 2.202520548906e-01 2.252662167201e-01 2.304083980486e-01 2.356622203042e-01 2.410120716919e-01 2.464429172415e-01 2.519387558858e-01 2.574855928808e-01 2.630700427733e-01 2.686750953174e-01 2.742900462230e-01 2.799003243396e-01 2.854926231717e-01 2.910548963072e-01 2.965736833070e-01 3.020378958234e-01 3.074345218346e-01 3.127530372668e-01 3.179814741392e-01 3.231083194390e-01 3.281235706458e-01 3.330163094470e-01 3.377771019694e-01 3.423941357625e-01 3.468588428510e-01 3.511620575281e-01 3.552925098163e-01 3.592441453525e-01 3.630059531507e-01 3.665702812266e-01 3.699285537808e-01 3.730725610975e-01 3.759961371885e-01 3.786907950664e-01 3.811498444103e-01 3.833659947513e-01 3.853339762773e-01 3.870477025901e-01 3.885007677137e-01 3.896892375512e-01 3.906071395971e-01 3.912508095532e-01 3.916163945879e-01 3.916987309443e-01 3.914981343071e-01 3.910086590496e-01 3.902303497537e-01 3.891613008623e-01 3.877999200209e-01 3.861467387050e-01 3.842020053734e-01 3.819662612448e-01 3.794416301835e-01 3.766298444542e-01 3.735343845682e-01 3.701594684494e-01 3.665087586512e-01 3.625887288418e-01 3.584051349778e-01 3.539671385974e-01 3.492815539104e-01 3.443598404834e-01 3.392112767578e-01 3.338504820644e-01 3.282890078179e-01 3.225431933789e-01 3.166302100896e-01 3.105686850684e-01 3.043784010241e-01 2.980828135854e-01 2.917079822618e-01 2.852801288545e-01 2.788289996759e-01 2.723880684622e-01 2.659932984021e-01 2.596825262993e-01 2.534980050127e-01 2.474841504126e-01 2.416893368202e-01 2.361622614997e-01 2.309592444185e-01 2.261304593990e-01 2.217321436915e-01 2.178209154551e-01 2.144455374926e-01 2.116586037267e-01 2.095017127693e-01 2.080095841557e-01 2.072136512956e-01 2.071259447027e-01 2.077551477999e-01 2.090938472986e-01 2.111243216135e-01 2.138203984519e-01 2.171430697616e-01 2.210491324673e-01 2.254860818654e-01 2.304011442171e-01 2.357364676043e-01 2.414327544204e-01 2.474339772593e-01 2.536800105865e-01 2.601171123973e-01 2.666899847633e-01 2.733481921957e-01 2.800427582857e-01 2.867248612601e-01 2.933539727225e-01 2.998852323802e-01 3.062797338821e-01 3.125025654204e-01 3.185148801087e-01 3.242873409416e-01 3.297850592704e-01 3.349794702999e-01 3.398453059337e-01 3.443515371707e-01 3.484785644224e-01 3.521993658170e-01 3.554942667955e-01 3.583443655464e-01 3.607267605947e-01 3.626286946294e-01 3.640303160531e-01 3.649210068907e-01 3.652855131754e-01 3.651118144157e-01 3.643932232119e-01 3.631171300113e-01 3.612793969656e-01 3.588749642061e-01 3.558973873586e-01 3.523493324054e-01 3.482276427287e-01 3.435344856035e-01 3.382747307416e-01 3.324522701273e-01 3.260775367358e-01 3.191592243085e-01 3.117104248420e-01 3.037456723690e-01 2.952837330533e-01 2.863453181688e-01 2.769545461993e-01 2.671411842137e-01 2.569358805757e-01 2.463783000514e-01 2.355107678117e-01 2.243840976166e-01 2.130581969735e-01 2.016019863279e-01 1.900991610952e-01 1.786494750300e-01 1.673738434336e-01 1.564207698891e-01 1.459684114821e-01 1.362381252193e-01 1.274905413718e-01 1.200254649674e-01 1.141683297128e-01 1.102253213100e-01 1.084406583845e-01 1.089256824563e-01 1.116368121945e-01 1.163812997980e-01 1.228675235207e-01 1.307627285556e-01 1.397404075887e-01 1.495086792448e-01 1.598134902451e-01 1.704440930469e-01 1.812242830106e-01 1.920057427763e-01 2.026635828838e-01 2.130928882008e-01 2.231994885903e-01 2.329032958334e-01 2.421335370648e-01 2.508233019562e-01 2.589180681811e-01 2.663646622094e-01 2.731153126093e-01 2.791287057839e-01 2.843649754248e-01 2.887938280069e-01 2.923829519323e-01 2.951069166296e-01 2.969467218102e-01 2.978839285001e-01 2.979074669198e-01 2.970106527074e-01 2.951905800373e-01 2.924525595907e-01 2.888042738498e-01 2.842637000817e-01 2.788531262078e-01 2.726030081131e-01 2.655552318746e-01 2.577588716393e-01 2.492767210286e-01 2.401838649358e-01 2.305739929350e-01 2.205586932660e-01 2.102731924109e-01 1.998844493602e-01 1.895924294115e-01 1.796384039650e-01 1.703133322929e-01 1.619522692020e-01 1.549329117663e-01 1.496487173516e-01 1.464695537441e-01 1.456832688694e-01 1.474423538294e-01 1.517316356182e-01 1.583766375424e-01 1.670912775314e-01 1.775266934969e-01 1.893247281874e-01 2.021444543398e-01 2.156802519109e-01 2.296611609121e-01 2.438514297159e-01 2.580488148794e-01 2.720732615381e-01 2.857680696157e-01 2.989959516812e-01 3.116306696945e-01 3.235633717068e-01 3.346943902854e-01 3.449345745505e-01 3.542056205287e-01 3.624365356040e-01 3.695698232292e-01 3.755499867621e-01 3.803357203474e-01 3.838950896760e-01 3.862015714358e-01 3.872426920889e-01 3.870139450166e-01 3.855205076903e-01 3.827809279040e-01 3.788250812534e-01 3.736941489860e-01 3.674454634274e-01 3.601492418041e-01 3.518909734500e-01 3.427781621984e-01 3.329329373133e-01 3.225035276276e-01 3.116602273779e-01 3.006010491259e-01 2.895546155868e-01 2.787784557026e-01 2.685625263055e-01 2.592235626355e-01 2.510952893863e-01 2.445170027233e-01 2.397984390662e-01 2.372120894832e-01 2.369365332099e-01 2.390505322496e-01 2.435206690479e-01 2.501991709036e-01 2.588608841239e-01 2.692160984055e-01 2.809504578840e-01 2.937456308618e-01 3.072884146306e-01 3.212943816686e-01 3.354963658696e-01 3.496586531229e-01 3.635683405342e-01 3.770338574317e-01 3.898928311619e-01 4.019921109818e-01 4.132054642905e-01 4.234179938407e-01 4.325315921668e-01 4.404670991139e-01 4.471510221377e-01 4.525333885285e-01 4.565737347087e-01 4.592441920927e-01 4.605375605217e-01 4.604552581048e-01 4.590213204461e-01 4.562719069701e-01 4.522634928301e-01 4.470757076642e-01 4.408018431631e-01 4.335670985581e-01 4.255159934867e-01 4.168190994819e-01 4.076784407973e-01 3.983199289064e-01 3.889996368447e-01 3.799953817432e-01 3.716082548253e-01 3.641461943455e-01 3.579136045263e-01 3.532031293060e-01 3.502555989528e-01 3.492628422406e-01 3.503334825101e-01 3.534860925028e-01 3.586540570915e-01 3.656758871709e-01 3.743296445812e-01 3.843342658575e-01 3.953787225245e-01 4.071411340310e-01 4.192946461912e-01 4.315327764014e-01 4.435653021065e-01 4.551303490999e-01 4.660001990485e-01 4.759748204799e-01 4.848958976260e-01 4.926354109213e-01 4.991043624622e-01 5.042502923273e-01 5.080553686123e-01 5.105398687453e-01 5.117554857410e-01 5.117894164415e-01 5.107582020783e-01 5.088041790773e-01 5.060947877171e-01 5.028146935888e-01 4.991583393789e-01 4.953258621315e-01 4.915136151381e-01 4.879056756483e-01 4.846659008223e-01 4.819311598494e-01 4.798058019262e-01 4.783605386414e-01 4.776269467882e-01 4.776053098255e-01 4.782658140282e-01 4.795579047072e-01 4.814185868959e-01 4.837789946403e-01 4.865764324180e-01 4.897585582031e-01 4.932863069320e-01 4.971450030186e-01 5.013294809048e-01 5.058550046377e-01 5.107426742849e-01 5.160155596216e-01 5.216896167228e-01 5.277602370190e-01 5.342012212694e-01 5.409506169608e-01 5.479088938528e-01 5.549415037426e-01 5.618721608667e-01 5.684979687702e-01 5.745878077495e-01 5.799005242879e-01 5.841926479911e-01 5.872291707344e-01 5.888048975225e-01 5.887463518702e-01 5.869325667653e-01 5.833057288830e-01 5.778765814921e-01 5.707422114050e-01 5.620850876426e-01 5.521861844555e-01 5.414181262450e-01 5.302480479070e-01 5.192246261295e-01 5.089525093850e-01 5.000699184528e-01 4.931899638228e-01 4.888561464423e-01 4.874819410377e-01 4.892970219638e-01 4.943277522897e-01 5.023848741087e-01 5.131024307053e-01 5.259751086226e-01 5.404169413275e-01 5.558203078311e-01 5.715874047287e-01 5.871753685094e-01 6.021078399982e-01 6.159876299006e-01 6.285044375494e-01 6.394245686749e-01 6.485959708826e-01 6.559328477496e-01 6.614123714645e-01 6.650678040465e-01 6.669723513543e-01 6.672487177552e-01 6.660490457613e-01 6.635586598276e-01 6.599969956407e-01 6.556088789994e-01 6.506710210302e-01 6.454836407150e-01 6.403660049926e-01 6.356505220506e-01 6.316626917152e-01 6.287056079911e-01 6.270374703974e-01 6.268474328426e-01 6.282337473987e-01 6.311917666209e-01 6.356091215430e-01 6.412702091264e-01 6.478757101338e-01 6.550658977556e-01 6.624507275981e-01 6.696378612693e-01 6.762592810523e-01 6.819889704644e-01 6.865518612755e-01 6.897316246760e-01 6.913610672493e-01 6.913138871417e-01 6.894920442954e-01 6.858119184025e-01 6.802017818926e-01 6.725975367862e-01 6.629654399276e-01 6.513253772855e-01 6.377918631906e-01 6.226369224994e-01 6.063422213289e-01 5.896553362395e-01 5.736237154633e-01 5.595748777321e-01 5.490255796354e-01 5.434803605827e-01 5.441468606504e-01 5.516318500666e-01 5.657425154828e-01 5.854632139946e-01 6.091431517959e-01 6.347800248853e-01 6.603074123618e-01 6.838489478062e-01 7.038834484405e-01 7.193638392112e-01 7.297892293835e-01 7.352105442589e-01 7.362240449206e-01 7.338722142862e-01 7.294998824901e-01 7.245545031299e-01 7.203292957468e-01 7.177349878521e-01 7.171401527909e-01 7.183504375181e-01 7.207449775063e-01 7.235179368379e-01 7.259855984290e-01 7.278305177366e-01 7.292617593652e-01 7.310079407366e-01 7.341399780712e-01 7.397613899105e-01 7.485996714503e-01 7.606790761953e-01 7.751754324086e-01 7.905213731384e-01 8.047571639533e-01 8.159641611355e-01 8.227090761649e-01 8.243849906042e-01 8.213766833049e-01 8.148654254853e-01 8.049962420959e-01 7.954774162167e-01 7.898138301931e-01 7.894158114036e-01 7.929857462171e-01 7.976447898456e-01 8.008950317538e-01 8.020377416498e-01 8.022550782275e-01 8.034275875708e-01 8.065404141798e-01 8.108557149997e-01 8.144589053720e-01 8.157498010536e-01 8.147951337516e-01 8.135871201747e-01 8.148913413488e-01 8.203068077956e-01 8.288380180160e-01 8.371039544327e-01 8.410833667291e-01 8.383343560004e-01 8.295654478806e-01 8.188865801431e-01 8.126169859932e-01 8.169406411545e-01 8.354735205787e-01 8.683033891934e-01 9.126153863510e-01 9.503942340533e-01 9.362126265550e-01 9.298670622453e-01 8.579533349174e-01 7.398801482569e-01 6.472026515751e-01 6.722119364659e-01 8.070544852011e-01 9.536024252885e-01 1.034694632328e+00 1.018210618864e+00 9.129681107346e-01 7.678201795757e-01 6.666804195040e-01 6.750243424129e-01 7.563259321099e-01 8.287917879166e-01 8.495974360946e-01 8.217444716283e-01 7.783120037626e-01 7.579083306726e-01 7.736786424623e-01 8.061845369410e-01 8.293415809623e-01 8.316698376656e-01 8.167212457867e-01 7.929353457746e-01 7.654200077756e-01 7.372562561493e-01 7.168526171623e-01 7.184285852125e-01 7.479078389935e-01 7.898237558809e-01 8.155289583560e-01 8.033098292959e-01 7.535298482511e-01 6.944132866281e-01 6.710056404066e-01 7.054484900274e-01 7.699772054380e-01 8.198715566445e-01 8.312818509641e-01 8.109859557652e-01 7.882886610747e-01 7.914480176776e-01 8.206704860144e-01 8.497854187382e-01 8.538458650627e-01 8.291786564722e-01 7.952313903690e-01 7.800154354514e-01 7.953317637772e-01 8.265559524349e-01 8.502299143466e-01 8.544642161236e-01 8.429988587241e-01 8.259763820871e-01 8.081817987088e-01 7.868913226308e-01 7.625054639746e-01 7.496125663134e-01 7.708703855481e-01 8.311099228479e-01 9.037512932851e-01 9.496700470303e-01 9.420744859583e-01 8.805366017354e-01 7.964636195127e-01 7.452560094838e-01 7.657385073288e-01 8.353765775927e-01 8.982452272328e-01 9.157317287257e-01 8.823307099895e-01 8.225405343177e-01 7.777864981374e-01 7.785795413789e-01 8.185556676955e-01 8.661610658012e-01 8.950981603819e-01 8.969419865978e-01 8.778857994189e-01 8.506364523602e-01 8.276165795033e-01
 2.324784641105e-01 2.333889332737e-01 2.342888908249e-01 2.352458106664e-01 2.362780605699e-01 2.373194909691e-01 2.382782346382e-01 2.391420951568e-01 2.399947708244e-01 2.409254760838e-01 2.419466814143e-01 2.429938586652e-01 2.439783947383e-01 2.448563425894e-01 2.456816265292e-01 2.465703516054e-01 2.475814768899e-01 2.486429618613e-01 2.496293868424e-01 2.504955073719e-01 2.513107793949e-01 2.521829906432e-01 2.531655685296e-01 2.542169765550e-01 2.552264196187e-01 2.561077267414e-01 2.568937224072e-01 2.577197633728e-01 2.586825857245e-01 2.597357366241e-01 2.607357420462e-01 2.615877502650e-01 2.623408687978e-01 2.631426299888e-01 2.640948908807e-01 2.651394130518e-01 2.661112856834e-01 2.669154341208e-01 2.676328285048e-01 2.684272567880e-01 2.693667578596e-01 2.703617091986e-01 2.712738741417e-01 2.720503929346e-01 2.727678008265e-01 2.735502271649e-01 2.744490471326e-01 2.753927093040e-01 2.762629541906e-01 2.770165274795e-01 2.777229461291e-01 2.784843692926e-01 2.793412013990e-01 2.802392668820e-01 2.810839355427e-01 2.818259034226e-01 2.825137065231e-01 2.832483605677e-01 2.840771154531e-01 2.849452520693e-01 2.857590860872e-01 2.864798473198e-01 2.871555411056e-01 2.878716935864e-01 2.886709338639e-01 2.895121407376e-01 2.903088662421e-01 2.910173792836e-01 2.916782169612e-01 2.923702601097e-01 2.931363731468e-01 2.939486713591e-01 2.947342177653e-01 2.954375970457e-01 2.960754737845e-01 2.967275201539e-01 2.974595205402e-01 2.982520704647e-01 2.990173897757e-01 2.996877030261e-01 3.002814583420e-01 3.008905873878e-01 3.015917126583e-01 3.023593296674e-01 3.030845571353e-01 3.036930765824e-01 3.042259564579e-01 3.047969354938e-01 3.054694964268e-01 3.061911640581e-01 3.068479087338e-01 3.073862591377e-01 3.078691963522e-01 3.084104635766e-01 3.090448700118e-01 3.096971780703e-01 3.102712673262e-01 3.107539776717e-01 3.112146510279e-01 3.117308255047e-01 3.123070022187e-01 3.128797528383e-01 3.133911956824e-01 3.138478397261e-01 3.142974312282e-01 3.147791453832e-01 3.152873579875e-01 3.157904078190e-01 3.162621304658e-01 3.167011963655e-01 3.171278166798e-01 3.175613402044e-01 3.180054355381e-01 3.184471864277e-01 3.188725231625e-01 3.192770699249e-01 3.196676330205e-01 3.200520423175e-01 3.204337006859e-01 3.208075886399e-01 3.211733079409e-01 3.215340133360e-01 3.218881809847e-01 3.222283203762e-01 3.225460662119e-01 3.228494276228e-01 3.231538944186e-01 3.234716905604e-01 3.237906081343e-01 3.240859859320e-01 3.243462210631e-01 3.245854607584e-01 3.248313521825e-01 3.250989819502e-01 3.253730611549e-01 3.256250511712e-01 3.258370099119e-01 3.260184562396e-01 3.261978943071e-01 3.263991557439e-01 3.266181324266e-01 3.268263571438e-01 3.269942435249e-01 3.271210267427e-01 3.272335728404e-01 3.273648031411e-01 3.275213153038e-01 3.276773298711e-01 3.278005743724e-01 3.278828111984e-01 3.279422473761e-01 3.280082127599e-01 3.280933323654e-01 3.281858052731e-01 3.282618738167e-01 3.283055167474e-01 3.283225905180e-01 3.283296597302e-01 3.283428373647e-01 3.283649921968e-01 3.283831048647e-01 3.283827548110e-01 3.283591727691e-01 3.283168595374e-01 3.282667433422e-01 3.282172335764e-01 3.281698245782e-01 3.281161981766e-01 3.280461168173e-01 3.279565533542e-01 3.278505250200e-01 3.277379417913e-01 3.276237427464e-01 3.275053308651e-01 3.273758765776e-01 3.272322653073e-01 3.270759664546e-01 3.269083930708e-01 3.267307541105e-01 3.265437962294e-01 3.263494559781e-01 3.261488229126e-01 3.259407996141e-01 3.257204478669e-01 3.254849189841e-01 3.252366184761e-01 3.249817052724e-01 3.247231845726e-01 3.244590899175e-01 3.241841765987e-01 3.238944207313e-01 3.235927905817e-01 3.232837500682e-01 3.229696909558e-01 3.226483412488e-01 3.223162497789e-01 3.219726321200e-01 3.216201392451e-01 3.212595200045e-01 3.208918224282e-01 3.205136260375e-01 3.201249287767e-01 3.197270570453e-01 3.193207439513e-01 3.189058021012e-01 3.184832875155e-01 3.180512659330e-01 3.176093417788e-01 3.171566385495e-01 3.166940132484e-01 3.162233993955e-01 3.157463449500e-01 3.152627639837e-01 3.147697518364e-01 3.142657307991e-01 3.137511668112e-01 3.132279524809e-01 3.126998994460e-01 3.121658297895e-01 3.116245786992e-01 3.110716821558e-01 3.105089754942e-01 3.099382313864e-01 3.093625315148e-01 3.087819470823e-01 3.081929887102e-01 3.075948593893e-01 3.069867346048e-01 3.063718201863e-01 3.057533465554e-01 3.051293003668e-01 3.044963588480e-01 3.038534606260e-01 3.032032701107e-01 3.025486371759e-01 3.018908076275e-01 3.012264357059e-01 3.005525356728e-01 2.998697408389e-01 2.991823413627e-01 2.984919327677e-01 2.977977213851e-01 2.970980786287e-01 2.963884495698e-01 2.956709248862e-01 2.949503027848e-01 2.942277171307e-01 2.935025591908e-01 2.927720524541e-01 2.920318631479e-01 2.912862022257e-01 2.905395277138e-01 2.897916809617e-01 2.890406238590e-01 2.882849923349e-01 2.875211938230e-01 2.867541822038e-01 2.859885079866e-01 2.852210048603e-01 2.844506391035e-01 2.836761623293e-01 2.828970701856e-01 2.821174521588e-01 2.813393013483e-01 2.805583853873e-01 2.797746419465e-01 2.789900393322e-01 2.782041206040e-01 2.774185791768e-01 2.766340654272e-01 2.758461837406e-01 2.750583793477e-01 2.742731511132e-01 2.734869739892e-01 2.727025584055e-01 2.719184652983e-01 2.711342925100e-01 2.703530573561e-01 2.695746004327e-01 2.687967979616e-01 2.680214057409e-01 2.672482770648e-01 2.664786414711e-01 2.657143052219e-01 2.649532862147e-01 2.641946733445e-01 2.634394174238e-01 2.626904285619e-01 2.619465273334e-01 2.612095515676e-01 2.604783598963e-01 2.597504032827e-01 2.590298699722e-01 2.583155375121e-01 2.576093499664e-01 2.569124653791e-01 2.562228655270e-01 2.555396536211e-01 2.548644201272e-01 2.541987861677e-01 2.535438151239e-01 2.528998652286e-01 2.522648902175e-01 2.516384139058e-01 2.510236892718e-01 2.504198666861e-01 2.498295899678e-01 2.492519604163e-01 2.486854194205e-01 2.481300257232e-01 2.475889883963e-01 2.470620084437e-01 2.465502995560e-01 2.460527215114e-01 2.455680297732e-01 2.450988103849e-01 2.446458503152e-01 2.442089142545e-01 2.437890602392e-01 2.433854118134e-01 2.429980042403e-01 2.426276441820e-01 2.422762088023e-01 2.419423334728e-01 2.416281388543e-01 2.413323424368e-01 2.410548019489e-01 2.407972254559e-01 2.405590122324e-01 2.403414235418e-01 2.401451194771e-01 2.399689928571e-01 2.398142359906e-01 2.396806749229e-01 2.395683114455e-01 2.394782594117e-01 2.394108563171e-01 2.393658666599e-01 2.393434179751e-01 2.393443494429e-01 2.393671466928e-01 2.394140318190e-01 2.394848597556e-01 2.395794958495e-01 2.396976402551e-01 2.398394531446e-01 2.400052209166e-01 2.401963294456e-01 2.404117539197e-01 2.406513615283e-01 2.409159357775e-01 2.412040033522e-01 2.415179316157e-01 2.418576148046e-01 2.422206089013e-01 2.426089246510e-01 2.430217586209e-01 2.434595635443e-01 2.439235846664e-01 2.444111955521e-01 2.449228859980e-01 2.454594366397e-01 2.460201566332e-01 2.466070010056e-01 2.472180227153e-01 2.478518930943e-01 2.485101949987e-01 2.491908435977e-01 2.498966321529e-01 2.506263270530e-01 2.513790701790e-01 2.521549295958e-01 2.529526580920e-01 2.537731982674e-01 2.546164722507e-01 2.554828590285e-01 2.563702519412e-01 2.572787546584e-01 2.582077814398e-01 2.591585790995e-01 2.601305601969e-01 2.611223672695e-01 2.621335760930e-01 2.631639614432e-01 2.642137106125e-01 2.652833368685e-01 2.663707707096e-01 2.674763315650e-01 2.685987523263e-01 2.697382660242e-01 2.708961040225e-01 2.720694422492e-01 2.732588396498e-01 2.744637793754e-01 2.756838721516e-01 2.769193268190e-01 2.781687693839e-01 2.794319622713e-01 2.807093564051e-01 2.819992329453e-01 2.833020184047e-01 2.846164914586e-01 2.859424567723e-01 2.872806990608e-01 2.886289932148e-01 2.899873875370e-01 2.913559379635e-01 2.927333899180e-01 2.941200936902e-01 2.955161487562e-01 2.969188906940e-01 2.983288158992e-01 2.997460151577e-01 3.011694118264e-01 3.025994642782e-01 3.040350242294e-01 3.054750108247e-01 3.069192906108e-01 3.083674035657e-01 3.098202969336e-01 3.112756868097e-01 3.127331084227e-01 3.141939742120e-01 3.156546250735e-01 3.171172923169e-01 3.185808475067e-01 3.200442126803e-01 3.215079803977e-01 3.229695661045e-01 3.244305152513e-01 3.258903924199e-01 3.273472567576e-01 3.288020012515e-01 3.302535269813e-01 3.317004992342e-01 3.331444534292e-01 3.345827853005e-01 3.360166212131e-01 3.374452683860e-01 3.388670084581e-01 3.402827181948e-01 3.416911462686e-01 3.430919211758e-01 3.444855022125e-01 3.458707298689e-01 3.472463546016e-01 3.486132834877e-01 3.499702512405e-01 3.513166224375e-01 3.526527555327e-01 3.539777329083e-01 3.552911734960e-01 3.565917089832e-01 3.578800835636e-01 3.591559162919e-01 3.604183997918e-01 3.616665670453e-01 3.629012404655e-01 3.641196492101e-01 3.653236002984e-01 3.665123364507e-01 3.676849062387e-01 3.688409472161e-01 3.699795207710e-01 3.711010598805e-01 3.722053940781e-01 3.732906114374e-01 3.743577806313e-01 3.754057834040e-01 3.764337448171e-01 3.774427617299e-01 3.784310714980e-01 3.793986034582e-01 3.803451415638e-01 3.812692746976e-01 3.821725874399e-01 3.830528731974e-01 3.839112696168e-01 3.847469978341e-01 3.855569124109e-01 3.863451373593e-01 3.871074478605e-01 3.878463029087e-01 3.885603981379e-01 3.892476448594e-01 3.899102094015e-01 3.905466264691e-01 3.911547666827e-01 3.917389998506e-01 3.922935660956e-01 3.928217495267e-01 3.933216891192e-01 3.937920417209e-01 3.942365683038e-01 3.946496226858e-01 3.950337754770e-01 3.953892304612e-01 3.957128574908e-01 3.960081765205e-01 3.962716327458e-01 3.965036671477e-01 3.967062273638e-01 3.968751517421e-01 3.970134855126e-01 3.971196047231e-01 3.971918152251e-01 3.972332533296e-01 3.972398310922e-01 3.972141961399e-01 3.971541992116e-01 3.970599671757e-01 3.969333313935e-01 3.967702496135e-01 3.965733756796e-01 3.963420961462e-01 3.960735442787e-01 3.957729666655e-01 3.954339397683e-01 3.950595515331e-01 3.946503611288e-01 3.942029193916e-01 3.937208483484e-01 3.932008913320e-01 3.926443537845e-01 3.920517407501e-01 3.914192516528e-01 3.907518417831e-01 3.900452659332e-01 3.893011807343e-01 3.885209803213e-01 3.876998987978e-01 3.868421106452e-01 3.859463128790e-01 3.850106107221e-01 3.840390645883e-01 3.830254986003e-01 3.819753500133e-01 3.808858834533e-01 3.797566389296e-01 3.785907155055e-01 3.773822259495e-01 3.761375032251e-01 3.748533583705e-01 3.735278678866e-01 3.721663617438e-01 3.707623761218e-01 3.693216149975e-01 3.678410439510e-01 3.663198259878e-01 3.647624452855e-01 3.631632971292e-01 3.615266771964e-01 3.598507039833e-01 3.581342614523e-01 3.563820779657e-01 3.545878245955e-01 3.527574231169e-01 3.508877501817e-01 3.489787696860e-01 3.470339686044e-01 3.450480220123e-01 3.430265124276e-01 3.409670889756e-01 3.388684243315e-01 3.367351430378e-01 3.345619169967e-01 3.323536421842e-01 3.301084881091e-01 3.278261742295e-01 3.255103712441e-01 3.231555004586e-01 3.207675200318e-01 3.183439729518e-01 3.158844847233e-01 3.133924080708e-01 3.108641426879e-01 3.083047545884e-01 3.057108056192e-01 3.030835047776e-01 3.004259559796e-01 2.977341678644e-01 2.950134039491e-01 2.922602922438e-01 2.894763592287e-01 2.866645263071e-01 2.838209727087e-01 2.809508315105e-01 2.780518026362e-01 2.751254194233e-01 2.721729879018e-01 2.691932197016e-01 2.661896416235e-01 2.631599427208e-01 2.601066798015e-01 2.570319560547e-01 2.539324777503e-01 2.508136484839e-01 2.476730019631e-01 2.445121502060e-01 2.413344813671e-01 2.381372484684e-01 2.349253751525e-01 2.316959181693e-01 2.284518121902e-01 2.251956571543e-01 2.219250407866e-01 2.186451580548e-01 2.153543850216e-01 2.120545495040e-01 2.087488939995e-01 2.054357369214e-01 2.021202261418e-01 1.988008247465e-01 1.954794039974e-01 1.921599273620e-01 1.888407053213e-01 1.855278195637e-01 1.822188742609e-01 1.789179559958e-01 1.756287452913e-01 1.723489665000e-01 1.690860629159e-01 1.658381238904e-01 1.626093217469e-01 1.594037816706e-01 1.562206951762e-01 1.530678388921e-01 1.499426928847e-01 1.468524598445e-01 1.438002283756e-01 1.407862652795e-01 1.378194114139e-01 1.348979168748e-01 1.320299318198e-01 1.292182041711e-01 1.264661199228e-01 1.237816971587e-01 1.211646127307e-01 1.186248676390e-01 1.161649195363e-01 1.137890449780e-01 1.115072160463e-01 1.093183087772e-01 1.072343824982e-01 1.052560454226e-01 1.033907970065e-01 1.016454923647e-01 1.000212051675e-01 9.852849127125e-02 9.716655796259e-02 9.594241375088e-02 9.485968229126e-02 9.391812427853e-02 9.312572388598e-02 9.247716232435e-02 9.197955279319e-02 9.162832558691e-02 9.142333854693e-02 9.136427441351e-02 9.144430182011e-02 9.166545334004e-02 9.201786891628e-02 9.249987051344e-02 9.310501940762e-02 9.382500389800e-02 9.465837170333e-02 9.559192675802e-02 9.662400241231e-02 9.774448442922e-02 9.894569823054e-02 1.002240714636e-01 1.015681795662e-01 1.029750346565e-01 1.044342062071e-01 1.059407411533e-01 1.074903392963e-01 1.090725574343e-01 1.106864872658e-01 1.123236172302e-01 1.139782630571e-01 1.156478357276e-01 1.173241173237e-01 1.190069495894e-01 1.206884848593e-01 1.223656508604e-01 1.240360986209e-01 1.256928484303e-01 1.273369491490e-01 1.289608323000e-01 1.305643812447e-01 1.321440246561e-01 1.336949622517e-01 1.352190916391e-01 1.367084913738e-01 1.381658741646e-01 1.395863958453e-01 1.409668285098e-01 1.423096766845e-01 1.436071283780e-01 1.448634420714e-01 1.460725357254e-01 1.472347497449e-01 1.483501535161e-01 1.494131158313e-01 1.504285142861e-01 1.513891812214e-01 1.522982754990e-01 1.531538588877e-01 1.539519394202e-01 1.546973873376e-01 1.553836769158e-01 1.560149095369e-01 1.565877098942e-01 1.571016732275e-01 1.575594242194e-01 1.579558326344e-01 1.582956631458e-01 1.585754268266e-01 1.587954657526e-01 1.589576000158e-01 1.590589845396e-01 1.591032247454e-01 1.590882257956e-01 1.590145150385e-01 1.588849448602e-01 1.586964851626e-01 1.584527158054e-01 1.581541075668e-01 1.577986373666e-01 1.573922163803e-01 1.569309773479e-01 1.564195513603e-01 1.558584659548e-01 1.552479579697e-01 1.545920460477e-01 1.538889191104e-01 1.531451475527e-01 1.523582790037e-01 1.515329128738e-01 1.506718412523e-01 1.497745906405e-01 1.488484334743e-01 1.478913528608e-01 1.469098832827e-01 1.459059345249e-01 1.448822165839e-01 1.438440972200e-01 1.427926500692e-01 1.417343102123e-01 1.406716259644e-01 1.396095371896e-01 1.385526598870e-01 1.375051390222e-01 1.364723389707e-01 1.354593344754e-01 1.344707002250e-01 1.335118578472e-01 1.325891400793e-01 1.317067071807e-01 1.308718228511e-01 1.300881955591e-01 1.293635548042e-01 1.287019268038e-01 1.281093860561e-01 1.275929181408e-01 1.271550304028e-01 1.268035872572e-01 1.265413048535e-01 1.263747795329e-01 1.263061437022e-01 1.263412219263e-01 1.264826125254e-01 1.267320262645e-01 1.270938442116e-01 1.275675802973e-01 1.281567589019e-01 1.288601420438e-01 1.296790730962e-01 1.306132239527e-01 1.316599235320e-01 1.328193836832e-01 1.340877121279e-01 1.354637663226e-01 1.369429298202e-01 1.385233309306e-01 1.401993694869e-01 1.419676587397e-01 1.438236549991e-01 1.457626790877e-01 1.477794711649e-01 1.498693112873e-01 1.520259597669e-01 1.542448828979e-01 1.565208874164e-01 1.588467211050e-01 1.612189158901e-01 1.636304520767e-01 1.660764968488e-01 1.685519473864e-01 1.710492423061e-01 1.735659951420e-01 1.760948146837e-01 1.786309381349e-01 1.811698353001e-01 1.837053939990e-01 1.862334636209e-01 1.887482629812e-01 1.912455884191e-01 1.937209692866e-01 1.961689146080e-01 1.985850854904e-01 2.009659607380e-01 2.033056747451e-01 2.056021183572e-01 2.078489315595e-01 2.100435841151e-01 2.121816265024e-01 2.142590735241e-01 2.162727539894e-01 2.182183381746e-01 2.200933553829e-01 2.218936452534e-01 2.236150904772e-01 2.252572014509e-01 2.268136853945e-01 2.282839952136e-01 2.296642862622e-01 2.309515945735e-01 2.321451543393e-01 2.332404806558e-01 2.342360594625e-01 2.351302457481e-01 2.359197212781e-01 2.366046363198e-01 2.371813491792e-01 2.376492586381e-01 2.380069180233e-01 2.382518610889e-01 2.383859707001e-01 2.384065051674e-01 2.383124771561e-01 2.381047130735e-01 2.377818465916e-01 2.373452394482e-01 2.367940349507e-01 2.361293955843e-01 2.353524698377e-01 2.344628435284e-01 2.334641141678e-01 2.323560027217e-01 2.311416633425e-01 2.298232827592e-01 2.284038895190e-01 2.268871455860e-01 2.252749719634e-01 2.235736818812e-01 2.217863877330e-01 2.199184375211e-01 2.179760615147e-01 2.159640883489e-01 2.138907456152e-01 2.117621639001e-01 2.095880162692e-01 2.073754551319e-01 2.051348893688e-01 2.028772375974e-01 2.006124541887e-01 1.983520908123e-01 1.961095450808e-01 1.938986303684e-01 1.917335902031e-01 1.896284052556e-01 1.876003037357e-01 1.856649851983e-01 1.838396757964e-01 1.821430170208e-01 1.805917720920e-01 1.792047778415e-01 1.779998809547e-01 1.769950617166e-01 1.762082701596e-01 1.756543434722e-01 1.753505070405e-01 1.753098268112e-01 1.755446733879e-01 1.760652095656e-01 1.768804306189e-01 1.779969530381e-01 1.794164106402e-01 1.811415445329e-01 1.831705590270e-01 1.854993651110e-01 1.881223440484e-01 1.910332782498e-01 1.942196967442e-01 1.976726679764e-01 2.013782771575e-01 2.053241273901e-01 2.094937101419e-01 2.138734836683e-01 2.184467612541e-01 2.231980979132e-01 2.281106762042e-01 2.331691098810e-01 2.383557993350e-01 2.436554981507e-01 2.490515265944e-01 2.545297054328e-01 2.600740351868e-01 2.656683833704e-01 2.712988151254e-01 2.769514433223e-01 2.826105390397e-01 2.882643024217e-01 2.938982933681e-01 2.994980592125e-01 3.050527412936e-01 3.105484657178e-01 3.159733374902e-01 3.213157371963e-01 3.265632271445e-01 3.317047577631e-01 3.367290716112e-01 3.416252955301e-01 3.463827441866e-01 3.509913853584e-01 3.554407246889e-01 3.597210979100e-01 3.638221637579e-01 3.677359416498e-01 3.714528568608e-01 3.749641762507e-01 3.782613423661e-01 3.813364148590e-01 3.841820659936e-01 3.867904795963e-01 3.891547485113e-01 3.912678622304e-01 3.931233621301e-01 3.947163979541e-01 3.960400531984e-01 3.970894591504e-01 3.978605760735e-01 3.983481047846e-01 3.985490646308e-01 3.984602588881e-01 3.980771216589e-01 3.973999474720e-01 3.964257134828e-01 3.951528433956e-01 3.935818701080e-01 3.917109424314e-01 3.895431777434e-01 3.870783157563e-01 3.843186794486e-01 3.812677519738e-01 3.779288926633e-01 3.743075260970e-01 3.704070577565e-01 3.662359308206e-01 3.618016953711e-01 3.571111422589e-01 3.521755797145e-01 3.470055057813e-01 3.416133826798e-01 3.360122583987e-01 3.302185861943e-01 3.242493240955e-01 3.181219900076e-01 3.118588577357e-01 3.054818777645e-01 2.990175021919e-01 2.924912419101e-01 2.859352224698e-01 2.793819523888e-01 2.728663677802e-01 2.664288286126e-01 2.601095049172e-01 2.539559065984e-01 2.480141822482e-01 2.423353835540e-01 2.369752381257e-01 2.319851244374e-01 2.274238317664e-01 2.233456526337e-01 2.198037771681e-01 2.168509621410e-01 2.145288456136e-01 2.128793008702e-01 2.119290898315e-01 2.116970036611e-01 2.121930578956e-01 2.134098402455e-01 2.153340585856e-01 2.179380728189e-01 2.211851557994e-01 2.250317763211e-01 2.294267110651e-01 2.343151673547e-01 2.396378862741e-01 2.453379245535e-01 2.513531292183e-01 2.576255910086e-01 2.640990574978e-01 2.707152567946e-01 2.774255992394e-01 2.841744248372e-01 2.909169161004e-01 2.976069793909e-01 3.041987561465e-01 3.106549911294e-01 3.169353895956e-01 3.230021930809e-01 3.288243256514e-01 3.343658299710e-01 3.395992571649e-01 3.444937147589e-01 3.490226092892e-01 3.531610596153e-01 3.568837282835e-01 3.601711064607e-01 3.629992110401e-01 3.653505945958e-01 3.672083075500e-01 3.685530116027e-01 3.693735644020e-01 3.696535056653e-01 3.693835451144e-01 3.685537487281e-01 3.671535193133e-01 3.651787662841e-01 3.626224564462e-01 3.594814913601e-01 3.557556905101e-01 3.514447413636e-01 3.465513341289e-01 3.410793361600e-01 3.350360655722e-01 3.284299935522e-01 3.212726688254e-01 3.135780017421e-01 3.053639994128e-01 2.966492919665e-01 2.874569238175e-01 2.778152668384e-01 2.677540684552e-01 2.573106218110e-01 2.465263620087e-01 2.354489962707e-01 2.241373177735e-01 2.126551173663e-01 2.010832953323e-01 1.895155867489e-01 1.780632645236e-01 1.668660575510e-01 1.560880186310e-01 1.459325628706e-01 1.366414942863e-01 1.284969015008e-01 1.218096364724e-01 1.168960761269e-01 1.140298739633e-01 1.133900692015e-01 1.150110542691e-01 1.187773538763e-01 1.244476204956e-01 1.317125108167e-01 1.402440000070e-01 1.497325403838e-01 1.599037417117e-01 1.705236454355e-01 1.813949853296e-01 1.923530423606e-01 2.032568068646e-01 2.139889215275e-01 2.244453878036e-01 2.345375993481e-01 2.441870946589e-01 2.533223355492e-01 2.618807479474e-01 2.698060505718e-01 2.770455507651e-01 2.835549531240e-01 2.892911918246e-01 2.942179602589e-01 2.983036071939e-01 3.015181204873e-01 3.038406355071e-01 3.052509503332e-01 3.057340873720e-01 3.052834080214e-01 3.038931958807e-01 3.015664031155e-01 2.983116138932e-01 2.941428663222e-01 2.890837199591e-01 2.831618998080e-01 2.764199892216e-01 2.689048920659e-01 2.606789488526e-01 2.518177928577e-01 2.424114161351e-01 2.325716416406e-01 2.224295769975e-01 2.121476538052e-01 2.019192129045e-01 1.919754579414e-01 1.825910822882e-01 1.740850853936e-01 1.668112677667e-01 1.611449842541e-01 1.574472053164e-01 1.560153167717e-01 1.570343191527e-01 1.605428731323e-01 1.664262077055e-01 1.744512548430e-01 1.843046269993e-01 1.956461471292e-01 2.081396114718e-01 2.214702316386e-01 2.353590072420e-01 2.495560715702e-01 2.638443478361e-01 2.780343121603e-01 2.919552083541e-01 3.054601804057e-01 3.184148779793e-01 3.307009902745e-01 3.422138000824e-01 3.528564760344e-01 3.625461305033e-01 3.712076796055e-01 3.787763560382e-01 3.851975305032e-01 3.904218632331e-01 3.944173547921e-01 3.971543231682e-01 3.986149944644e-01 3.987962345361e-01 3.977008761097e-01 3.953433180862e-01 3.917544960448e-01 3.869727659515e-01 3.810529774136e-01 3.740655680469e-01 3.660949871322e-01 3.572431252359e-01 3.476335758456e-01 3.374081413312e-01 3.267349308274e-01 3.158045576098e-01 3.048375338959e-01 2.940830618670e-01 2.838177275212e-01 2.743450466892e-01 2.659836669236e-01 2.590617578962e-01 2.538843596608e-01 2.507195729591e-01 2.497690460110e-01 2.511325196820e-01 2.548139603361e-01 2.607082963928e-01 2.686226098610e-01 2.783026492643e-01 2.894512155459e-01 3.017637352286e-01 3.149318100758e-01 3.286654940509e-01 3.426965278332e-01 3.567789014193e-01 3.706916649469e-01 3.842338430422e-01 3.972321073670e-01 4.095288591020e-01 4.209836688524e-01 4.314799831817e-01 4.409077262350e-01 4.491819276331e-01 4.562258226322e-01 4.619779990624e-01 4.663966144497e-01 4.694477141445e-01 4.711190356889e-01 4.714101369670e-01 4.703372230202e-01 4.679397645721e-01 4.642680032341e-01 4.594005489261e-01 4.534336840848e-01 4.464869826157e-01 4.387105805382e-01 4.302732620350e-01 4.213796078219e-01 4.122549489679e-01 4.031569291300e-01 3.943647812802e-01 3.861747701362e-01 3.788970364508e-01 3.728299403924e-01 3.682592799664e-01 3.654269772312e-01 3.645138786403e-01 3.656321248497e-01 3.687948649885e-01 3.739375230871e-01 3.809055527624e-01 3.894753906356e-01 3.993766765899e-01 4.102980130621e-01 4.219227074826e-01 4.339280285766e-01 4.460058831934e-01 4.578711779144e-01 4.692614411237e-01 4.799529612547e-01 4.897477998144e-01 4.984892796093e-01 5.060577184530e-01 5.123657203067e-01 5.173688984301e-01 5.210563009978e-01 5.234534063958e-01 5.246207486830e-01 5.246499716103e-01 5.236627319002e-01 5.218044862013e-01 5.192421680100e-01 5.161582921738e-01 5.127403992792e-01 5.091788026656e-01 5.056551963999e-01 5.023371771027e-01 4.993685179159e-01 4.968689868987e-01 4.949225334492e-01 4.935815447129e-01 4.928687214880e-01 4.927749512392e-01 4.932726525618e-01 4.943148899164e-01 4.958547953129e-01 4.978416627903e-01 5.002353547882e-01 5.030136226302e-01 5.061649731154e-01 5.097014924367e-01 5.136465983756e-01 5.180322049900e-01 5.228968270857e-01 5.282651771146e-01 5.341499700087e-01 5.405338404683e-01 5.473668392313e-01 5.545591524620e-01 5.619748913218e-01 5.694429438204e-01 5.767518158907e-01 5.836624495617e-01 5.899207880542e-01 5.952631875518e-01 5.994358639503e-01 6.022065487970e-01 6.033770215533e-01 6.027971607812e-01 6.003773759404e-01 5.961004996964e-01 5.900283882922e-01 5.823169644203e-01 5.732120951773e-01 5.630600662504e-01 5.523019241963e-01 5.414620546968e-01 5.311365079451e-01 5.219541306438e-01 5.145464711990e-01 5.094880981674e-01 5.072408511131e-01 5.081103914052e-01 5.121947353581e-01 5.193898193121e-01 5.293956730411e-01 5.417599955332e-01 5.559334994146e-01 5.713139886919e-01 5.873047460523e-01 6.033428410121e-01 6.189248780277e-01 6.336253493261e-01 6.470935425742e-01 6.590662469705e-01 6.693500450937e-01 6.778254488726e-01 6.844355070224e-01 6.891744602758e-01 6.920910755093e-01 6.932672386187e-01 6.928274050170e-01 6.909321326628e-01 6.877691327297e-01 6.835655889401e-01 6.785792164158e-01 6.730986987322e-01 6.674440154288e-01 6.619529923320e-01 6.569726615575e-01 6.528374037254e-01 6.498517857682e-01 6.482601393437e-01 6.482258089742e-01 6.498115963338e-01 6.529694209487e-01 6.575428232298e-01 6.632798038088e-01 6.698554553798e-01 6.768976408744e-01 6.840208393090e-01 6.908522468500e-01 6.970471338836e-01 7.023112514633e-01 7.063930581041e-01 7.090875618143e-01 7.102258124445e-01 7.096522817987e-01 7.072295522344e-01 7.028176557311e-01 6.962889865512e-01 6.875414231280e-01 6.765269941794e-01 6.633108573628e-01 6.481201779335e-01 6.314154662762e-01 6.139567134506e-01 5.968361537627e-01 5.814811804723e-01 5.695566115679e-01 5.627649213401e-01 5.625327081619e-01 5.696641016401e-01 5.840842525386e-01 6.048000515310e-01 6.300852270281e-01 6.577879964684e-01 6.856747423605e-01 7.116894956050e-01 7.341501046858e-01 7.518805929069e-01 7.642622987257e-01 7.712722721110e-01 7.734425205137e-01 7.717737047462e-01 7.675996229972e-01 7.623617520061e-01 7.573820389137e-01 7.536245602365e-01 7.515369725991e-01 7.510302713226e-01 7.515958219711e-01 7.525580824542e-01 7.533539237799e-01 7.537883963221e-01 7.541823772684e-01 7.553436896670e-01 7.583899625364e-01 7.643882568863e-01 7.739632563788e-01 7.869752954077e-01 8.024090977134e-01 8.185483080252e-01 8.333413472714e-01 8.448716364049e-01 8.518010997143e-01 8.536709299961e-01 8.501327011180e-01 8.421661364014e-01 8.333748396052e-01 8.273129057352e-01 8.256082213065e-01 8.273115955152e-01 8.299205371022e-01 8.312725994176e-01 8.309296434579e-01 8.302322998375e-01 8.310870312404e-01 8.343463051265e-01 8.390085657313e-01 8.428765533207e-01 8.441912613886e-01 8.430910103702e-01 8.419006361390e-01 8.439105330600e-01 8.512311666920e-01 8.631095637605e-01 8.759746698878e-01 8.851650030837e-01 8.871907803508e-01 8.813670891359e-01 8.702183467768e-01 8.586923594697e-01 8.525268372204e-01 8.565177832141e-01 8.740024454950e-01 9.055151326215e-01 8.969969015256e-01 9.124880162669e-01 9.060838704316e-01 8.437372560220e-01 7.430082215474e-01 6.682122536897e-01 7.006974709817e-01 8.331775707223e-01 9.769599933712e-01 1.057687469377e+00 1.042407210060e+00 9.392054058525e-01 7.975558025224e-01 7.019344924241e-01 7.145096915346e-01 7.953329285818e-01 8.615741780777e-01 8.694830179046e-01 8.234184546193e-01 7.632825984363e-01 7.392032178204e-01 7.687590252677e-01 8.227769462070e-01 8.628121000857e-01 8.708418719325e-01 8.504647234310e-01 8.157869204563e-01 7.798268526379e-01 7.503124560232e-01 7.339336215385e-01 7.392392573336e-01 7.687325972578e-01 8.091006322011e-01 8.357300291135e-01 8.283198534205e-01 7.847775412020e-01 7.274478604079e-01 6.954536445828e-01 7.136921509048e-01 7.649193955387e-01 8.102544110723e-01 8.252216022551e-01 8.130582720394e-01 7.983946291045e-01 8.057871359292e-01 8.356692717171e-01 8.650961363252e-01 8.715235336021e-01 8.512177947629e-01 8.213315123313e-01 8.067160652620e-01 8.182507350029e-01 8.441250866064e-01 8.649418610436e-01 8.717816006819e-01 8.692140253026e-01 8.648584677683e-01 8.575561475472e-01 8.376416158832e-01 8.006958437231e-01 7.621619661353e-01 7.560671535391e-01 8.045587425756e-01 8.868606201968e-01 9.559957034103e-01 9.739968912181e-01 9.301448828466e-01 8.467054466398e-01 7.752033333227e-01 7.673798538711e-01 8.229653795552e-01 8.915353418711e-01 9.263313838710e-01 9.113571732631e-01 8.613407878097e-01 8.111227291448e-01 7.942622121658e-01 8.176157586206e-01 8.600023608063e-01 8.960333736646e-01 9.126132982782e-01 9.093765298475e-01 8.927005419730e-01 8.711309823163e-01
 2.203609268522e-01 2.213251787885e-01 2.222800858545e-01 2.232813399802e-01 2.243466539189e-01 2.254204007364e-01 2.264243863149e-01 2.273477810352e-01 2.282615973247e-01 2.292417210862e-01 2.303007636761e-01 2.313875261616e-01 2.324227271252e-01 2.333616692724e-01 2.342486428358e-01 2.351909878073e-01 2.362473118957e-01 2.373538222351e-01 2.383940926766e-01 2.393237776759e-01 2.402037060505e-01 2.411327682340e-01 2.421650587469e-01 2.432667122331e-01 2.443342080330e-01 2.452810186581e-01 2.461347895369e-01 2.470218672598e-01 2.480381528569e-01 2.491450189691e-01 2.502072033272e-01 2.511299008386e-01 2.519535767575e-01 2.528188611287e-01 2.538276006309e-01 2.549300100717e-01 2.559677443681e-01 2.568460517147e-01 2.576371451178e-01 2.584973164240e-01 2.594954444840e-01 2.605512660474e-01 2.615332272209e-01 2.623872050331e-01 2.631808760216e-01 2.640317126145e-01 2.649915488765e-01 2.659979358759e-01 2.669409808594e-01 2.677761801050e-01 2.685629641529e-01 2.693946586689e-01 2.703133449108e-01 2.712764168020e-01 2.721981274728e-01 2.730271846908e-01 2.737985509854e-01 2.746042801243e-01 2.754951073307e-01 2.764308965603e-01 2.773272946549e-01 2.781400765264e-01 2.789018132466e-01 2.796889847667e-01 2.805515924378e-01 2.814645441503e-01 2.823505989629e-01 2.831549471698e-01 2.839016360602e-01 2.846636346251e-01 2.854949523476e-01 2.863853766548e-01 2.872660763437e-01 2.880670323982e-01 2.887882013594e-01 2.895102106532e-01 2.903125453714e-01 2.911884602250e-01 2.920508402870e-01 2.928171863663e-01 2.934931149157e-01 2.941740463272e-01 2.949500674594e-01 2.958050848136e-01 2.966274408687e-01 2.973293677892e-01 2.979454684209e-01 2.985923052589e-01 2.993438904821e-01 3.001541863366e-01 3.009074097823e-01 3.015384738754e-01 3.021075972133e-01 3.027292645600e-01 3.034446974849e-01 3.041861161198e-01 3.048573049292e-01 3.054351280861e-01 3.059843199240e-01 3.065828367413e-01 3.072424605473e-01 3.079060668534e-01 3.085156417955e-01 3.090693360673e-01 3.096099379655e-01 3.101757152505e-01 3.107695073706e-01 3.113654061778e-01 3.119354083947e-01 3.124722027628e-01 3.129900654847e-01 3.135108170818e-01 3.140427649720e-01 3.145778736165e-01 3.151011484010e-01 3.156035247376e-01 3.160872838283e-01 3.165616365192e-01 3.170330850736e-01 3.175005709497e-01 3.179630526643e-01 3.184219156767e-01 3.188719948276e-01 3.193037192761e-01 3.197126097587e-01 3.201089559279e-01 3.205113369111e-01 3.209272600775e-01 3.213432002034e-01 3.217321665935e-01 3.220852642983e-01 3.224184480325e-01 3.227612401625e-01 3.231273110282e-01 3.234991256535e-01 3.238465386259e-01 3.241526664630e-01 3.244284613071e-01 3.247044618709e-01 3.250034578154e-01 3.253210001323e-01 3.256253333038e-01 3.258883638856e-01 3.261099982914e-01 3.263187147317e-01 3.265482031754e-01 3.268027685737e-01 3.270555376267e-01 3.272750731613e-01 3.274524917204e-01 3.276085430409e-01 3.277719440629e-01 3.279543217891e-01 3.281442182139e-01 3.283158492857e-01 3.284560808009e-01 3.285692553045e-01 3.286729117544e-01 3.287829142959e-01 3.289015981097e-01 3.290158217177e-01 3.291118375550e-01 3.291838667692e-01 3.292372319465e-01 3.292830655511e-01 3.293297546724e-01 3.293782088067e-01 3.294199821893e-01 3.294445993060e-01 3.294504058392e-01 3.294393513681e-01 3.294217105743e-01 3.294023750888e-01 3.293780360108e-01 3.293426013850e-01 3.292931328392e-01 3.292302921137e-01 3.291566342356e-01 3.290722429101e-01 3.289786184349e-01 3.288771121400e-01 3.287689380271e-01 3.286538415425e-01 3.285252996417e-01 3.283812913050e-01 3.282249621759e-01 3.280611478072e-01 3.278933329574e-01 3.277205003455e-01 3.275358098498e-01 3.273355759489e-01 3.271231255247e-01 3.269037345260e-01 3.266786057687e-01 3.264453943265e-01 3.262013158655e-01 3.259454846043e-01 3.256796636267e-01 3.254063704311e-01 3.251244131798e-01 3.248315030832e-01 3.245289962514e-01 3.242155544019e-01 3.238929099883e-01 3.235615566384e-01 3.232224763157e-01 3.228733286130e-01 3.225133036351e-01 3.221420413113e-01 3.217600391562e-01 3.213693883333e-01 3.209727683030e-01 3.205674795100e-01 3.201529970049e-01 3.197263161074e-01 3.192880814790e-01 3.188414483961e-01 3.183883942718e-01 3.179300549084e-01 3.174616705861e-01 3.169827964332e-01 3.164923561467e-01 3.159928974564e-01 3.154883095562e-01 3.149777907095e-01 3.144583406454e-01 3.139271963838e-01 3.133870351012e-01 3.128390873261e-01 3.122858530474e-01 3.117260701394e-01 3.111562769058e-01 3.105754519136e-01 3.099872615851e-01 3.093934938710e-01 3.087948161127e-01 3.081888842610e-01 3.075719329944e-01 3.069449183048e-01 3.063127965088e-01 3.056758572547e-01 3.050344272610e-01 3.043858033396e-01 3.037258385711e-01 3.030569616149e-01 3.023844298572e-01 3.017082559798e-01 3.010279052173e-01 3.003404584446e-01 2.996422620367e-01 2.989367446292e-01 2.982293481975e-01 2.975189940504e-01 2.968042319303e-01 2.960828175122e-01 2.953520630753e-01 2.946167568180e-01 2.938808746444e-01 2.931415813730e-01 2.923975086301e-01 2.916474404498e-01 2.908914988633e-01 2.901334265547e-01 2.893745698178e-01 2.886109698624e-01 2.878432882843e-01 2.870720658865e-01 2.862983335582e-01 2.855237577473e-01 2.847464643090e-01 2.839651504351e-01 2.831813991876e-01 2.823977365687e-01 2.816115993626e-01 2.808251016421e-01 2.800367277401e-01 2.792455894460e-01 2.784560729946e-01 2.776666852549e-01 2.768756765529e-01 2.760845450084e-01 2.752934317310e-01 2.745043393062e-01 2.737173800083e-01 2.729312122492e-01 2.721449092219e-01 2.713601260773e-01 2.705782100355e-01 2.697994616222e-01 2.690256414189e-01 2.682534812738e-01 2.674831261859e-01 2.667169354602e-01 2.659546349509e-01 2.651977284557e-01 2.644477027734e-01 2.637010753212e-01 2.629589072800e-01 2.622226093969e-01 2.614923715602e-01 2.607698949170e-01 2.600551653315e-01 2.593471810497e-01 2.586453347207e-01 2.579510494147e-01 2.572663568981e-01 2.565912396298e-01 2.559259485883e-01 2.552689695211e-01 2.546205484624e-01 2.539831747279e-01 2.533576574717e-01 2.527432382191e-01 2.521407971393e-01 2.515492420918e-01 2.509689333095e-01 2.504025885982e-01 2.498493461391e-01 2.493099396267e-01 2.487848818574e-01 2.482726467936e-01 2.477753377734e-01 2.472935698801e-01 2.468268923820e-01 2.463771768180e-01 2.459430775329e-01 2.455250372781e-01 2.451241827388e-01 2.447409881749e-01 2.443756691749e-01 2.440291346077e-01 2.437002175942e-01 2.433905575633e-01 2.431002181350e-01 2.428288084440e-01 2.425779121151e-01 2.423474923975e-01 2.421371456094e-01 2.419489667505e-01 2.417811002824e-01 2.416339489678e-01 2.415097612689e-01 2.414072915547e-01 2.413272445605e-01 2.412708062557e-01 2.412355330072e-01 2.412242840188e-01 2.412364008085e-01 2.412719269244e-01 2.413316059611e-01 2.414156192661e-01 2.415227632649e-01 2.416551919457e-01 2.418126752517e-01 2.419934917979e-01 2.421998816485e-01 2.424306645839e-01 2.426866206504e-01 2.429686731329e-01 2.432751709945e-01 2.436064220286e-01 2.439632364775e-01 2.443449007145e-01 2.447528867607e-01 2.451859199163e-01 2.456437378276e-01 2.461264717133e-01 2.466338274368e-01 2.471668277789e-01 2.477256901179e-01 2.483092678437e-01 2.489171745445e-01 2.495487247892e-01 2.502043946520e-01 2.508864951873e-01 2.515925560515e-01 2.523225208921e-01 2.530747729642e-01 2.538506983981e-01 2.546503019089e-01 2.554738982829e-01 2.563199150282e-01 2.571881487428e-01 2.580775577237e-01 2.589897337753e-01 2.599238721953e-01 2.608792786402e-01 2.618556105487e-01 2.628519778964e-01 2.638686689228e-01 2.649057694421e-01 2.659620098208e-01 2.670382528997e-01 2.681324901023e-01 2.692453554800e-01 2.703764797940e-01 2.715247087310e-01 2.726913693712e-01 2.738747750339e-01 2.750737853246e-01 2.762891468820e-01 2.775199231939e-01 2.787659580994e-01 2.800270296817e-01 2.813024986992e-01 2.825912843883e-01 2.838932783533e-01 2.852085755386e-01 2.865355731191e-01 2.878762438132e-01 2.892266387349e-01 2.905881545969e-01 2.919603895314e-01 2.933420837041e-01 2.947345246104e-01 2.961354386713e-01 2.975444664047e-01 2.989614707030e-01 3.003856381559e-01 3.018176702608e-01 3.032566480524e-01 3.047015279023e-01 3.061512052551e-01 3.076056467298e-01 3.090650353378e-01 3.105294755216e-01 3.119967970128e-01 3.134673517505e-01 3.149395110098e-01 3.164145393662e-01 3.178915007732e-01 3.193692641102e-01 3.208478791996e-01 3.223257612342e-01 3.238040174142e-01 3.252812854864e-01 3.267569720396e-01 3.282311893148e-01 3.297029113539e-01 3.311710031425e-01 3.326362495534e-01 3.340974369513e-01 3.355542363250e-01 3.370069646405e-01 3.384537792979e-01 3.398947026500e-01 3.413295104508e-01 3.427569582312e-01 3.441774294386e-01 3.455906712623e-01 3.469949973017e-01 3.483905629591e-01 3.497775721700e-01 3.511534318199e-01 3.525203654910e-01 3.538766112981e-01 3.552215214726e-01 3.565547263140e-01 3.578758649285e-01 3.591847444746e-01 3.604804503796e-01 3.617627281478e-01 3.630312348799e-01 3.642846638066e-01 3.655237365986e-01 3.667474005804e-01 3.679555682182e-01 3.691480846708e-01 3.703230427258e-01 3.714806976880e-01 3.726216921901e-01 3.737438061024e-01 3.748489855990e-01 3.759343509222e-01 3.769998907063e-01 3.780467020537e-01 3.790724352515e-01 3.800779024450e-01 3.810633547484e-01 3.820257013101e-01 3.829675207945e-01 3.838863835545e-01 3.847826563128e-01 3.856569674658e-01 3.865060223120e-01 3.873325365879e-01 3.881338038356e-01 3.889102054397e-01 3.896635618722e-01 3.903887926379e-01 3.910896994484e-01 3.917639023469e-01 3.924110085022e-01 3.930332133099e-01 3.936248407053e-01 3.941899846928e-01 3.947280137427e-01 3.952354279970e-01 3.957162867092e-01 3.961665004202e-01 3.965871731283e-01 3.969782942974e-01 3.973378672129e-01 3.976688002985e-01 3.979668385364e-01 3.982343656786e-01 3.984718353339e-01 3.986741522752e-01 3.988463040024e-01 3.989854552083e-01 3.990909387504e-01 3.991651382231e-01 3.992036919699e-01 3.992098786791e-01 3.991810459043e-01 3.991167557247e-01 3.990209472565e-01 3.988872715229e-01 3.987196488667e-01 3.985170430545e-01 3.982765363143e-01 3.980026110927e-01 3.976906522521e-01 3.973425619546e-01 3.969592535706e-01 3.965364113167e-01 3.960785894275e-01 3.955822361383e-01 3.950480866290e-01 3.944783729797e-01 3.938671899807e-01 3.932211297937e-01 3.925339389119e-01 3.918092248680e-01 3.910475348493e-01 3.902441905696e-01 3.894044212189e-01 3.885241985342e-01 3.876042297628e-01 3.866469344377e-01 3.856470149620e-01 3.846107704461e-01 3.835329073068e-01 3.824149200079e-01 3.812596213263e-01 3.800609096673e-01 3.788253180242e-01 3.775482278395e-01 3.762302090012e-01 3.748746003782e-01 3.734760966027e-01 3.720395731384e-01 3.705621195532e-01 3.690435938153e-01 3.674876823118e-01 3.658886127454e-01 3.642522472713e-01 3.625744990284e-01 3.608562228689e-01 3.591003232532e-01 3.573018266814e-01 3.554665034456e-01 3.535904391176e-01 3.516743509264e-01 3.497213166024e-01 3.477263995997e-01 3.456946819875e-01 3.436232991822e-01 3.415134455294e-01 3.393662694777e-01 3.371787861174e-01 3.349561303937e-01 3.326942236261e-01 3.303949022952e-01 3.280604666798e-01 3.256866806165e-01 3.232788130963e-01 3.208335778839e-01 3.183525480042e-01 3.158370385844e-01 3.132848194962e-01 3.106997895424e-01 3.080794395376e-01 3.054256114810e-01 3.027392851540e-01 3.000182245376e-01 2.972673879000e-01 2.944834375085e-01 2.916674389777e-01 2.888225150008e-01 2.859448555656e-01 2.830401125413e-01 2.801042827730e-01 2.771416139574e-01 2.741514909762e-01 2.711327251312e-01 2.680899968822e-01 2.650196723562e-01 2.619251507374e-01 2.588076872928e-01 2.556653648956e-01 2.525028091922e-01 2.493166036593e-01 2.461107769164e-01 2.428856661126e-01 2.396416994368e-01 2.363811001181e-01 2.331027033816e-01 2.298090180748e-01 2.265022857484e-01 2.231800153913e-01 2.198484214985e-01 2.165047910125e-01 2.131517631865e-01 2.097924360823e-01 2.064246319671e-01 2.030532289076e-01 1.996774130091e-01 1.963000899584e-01 1.929235886423e-01 1.895465085271e-01 1.861751513739e-01 1.828076009820e-01 1.794478965572e-01 1.760983594477e-01 1.727592334843e-01 1.694362355020e-01 1.661273851260e-01 1.628390319496e-01 1.595719940933e-01 1.563279277689e-01 1.531144358194e-01 1.499278941564e-01 1.467774712081e-01 1.436640583161e-01 1.405894357765e-01 1.375626940680e-01 1.345814272349e-01 1.316552633295e-01 1.287847925169e-01 1.259754356780e-01 1.232342896608e-01 1.205627589001e-01 1.179703395445e-01 1.154575957955e-01 1.130331521578e-01 1.107024810960e-01 1.084690006553e-01 1.063428736910e-01 1.043241706413e-01 1.024239411275e-01 1.006452879806e-01 9.899296732022e-02 9.747599294795e-02 9.609286332899e-02 9.485412251048e-02 9.375988192558e-02 9.281306616568e-02 9.201936007004e-02 9.137532825071e-02 9.088684012328e-02 9.054887852619e-02 9.036305677979e-02 9.032606322567e-02 9.043334992688e-02 9.068484087726e-02 9.107107410723e-02 9.159047277214e-02 9.223473967168e-02 9.299636591492e-02 9.387153919585e-02 9.484896166336e-02 9.592548438937e-02 9.709012382268e-02 9.833723753295e-02 9.965862623061e-02 1.010458424716e-01 1.024947441858e-01 1.039946565064e-01 1.055410481795e-01 1.071273661881e-01 1.087454766424e-01 1.103929202772e-01 1.120605620719e-01 1.137445898651e-01 1.154404435833e-01 1.171404288733e-01 1.188449841098e-01 1.205444270072e-01 1.222382795315e-01 1.239218204512e-01 1.255890757482e-01 1.272410934150e-01 1.288694446074e-01 1.304760272457e-01 1.320547072404e-01 1.336024697418e-01 1.351202329915e-01 1.365997404511e-01 1.380460371283e-01 1.394500978636e-01 1.408141381596e-01 1.421355691699e-01 1.434094020277e-01 1.446399051430e-01 1.458188920818e-01 1.469506300649e-01 1.480300926886e-01 1.490554557351e-01 1.500303101764e-01 1.509471108522e-01 1.518107600792e-01 1.526158387661e-01 1.533628888914e-01 1.540535563221e-01 1.546826273258e-01 1.552540524635e-01 1.557637933803e-01 1.562131931934e-01 1.566023320582e-01 1.569284841240e-01 1.571953206271e-01 1.573990073811e-01 1.575408578810e-01 1.576230805264e-01 1.576412832657e-01 1.576001157866e-01 1.574982974584e-01 1.573353655882e-01 1.571145361303e-01 1.568322802252e-01 1.564942750920e-01 1.560977098240e-01 1.556439546052e-01 1.551373717390e-01 1.545744910142e-01 1.539611160459e-01 1.532946121397e-01 1.525805185593e-01 1.518188388155e-01 1.510102878726e-01 1.501605390297e-01 1.492676600154e-01 1.483369256402e-01 1.473701597990e-01 1.463689710872e-01 1.453386964924e-01 1.442801604781e-01 1.431986697914e-01 1.420962413689e-01 1.409779965430e-01 1.398475071799e-01 1.387083809616e-01 1.375655865690e-01 1.364238380935e-01 1.352878089162e-01 1.341624377940e-01 1.330533721399e-01 1.319653177438e-01 1.309056723229e-01 1.298783891333e-01 1.288911080831e-01 1.279482718707e-01 1.270579612090e-01 1.262259241987e-01 1.254571600493e-01 1.247601670320e-01 1.241391633686e-01 1.236018831248e-01 1.231537167971e-01 1.227999301470e-01 1.225464289708e-01 1.223981951485e-01 1.223597831462e-01 1.224349518878e-01 1.226284616583e-01 1.229422823515e-01 1.233789696260e-01 1.239405460452e-01 1.246276673364e-01 1.254416105226e-01 1.263807581044e-01 1.274452960336e-01 1.286325226322e-01 1.299412304890e-01 1.313680939095e-01 1.329101446154e-01 1.345631470546e-01 1.363233045390e-01 1.381851088163e-01 1.401449129075e-01 1.421964450194e-01 1.443350109482e-01 1.465550716835e-01 1.488489838219e-01 1.512135845475e-01 1.536415610943e-01 1.561267155900e-01 1.586632752443e-01 1.612458726769e-01 1.638678979710e-01 1.665235280146e-01 1.692071557539e-01 1.719136814587e-01 1.746361270850e-01 1.773695063565e-01 1.801084372833e-01 1.828478797310e-01 1.855820656851e-01 1.883053141863e-01 1.910140704623e-01 1.937022235327e-01 1.963645845939e-01 1.989979640709e-01 2.015959478573e-01 2.041554760074e-01 2.066718149147e-01 2.091394563085e-01 2.115564729070e-01 2.139161416250e-01 2.162163954933e-01 2.184528838452e-01 2.206216638209e-01 2.227186511200e-01 2.247412268675e-01 2.266851354214e-01 2.285476793402e-01 2.303250270318e-01 2.320156903340e-01 2.336141220456e-01 2.351192362479e-01 2.365287553592e-01 2.378382593806e-01 2.390469325884e-01 2.401516166573e-01 2.411501622402e-01 2.420412757887e-01 2.428223062065e-01 2.434924938587e-01 2.440488717622e-01 2.444909250171e-01 2.448179963524e-01 2.450279195798e-01 2.451218892493e-01 2.450965854746e-01 2.449538556265e-01 2.446917716307e-01 2.443118595317e-01 2.438142235147e-01 2.431985775226e-01 2.424673013946e-01 2.416207277436e-01 2.406601270937e-01 2.395878147141e-01 2.384057552549e-01 2.371165695165e-01 2.357232667621e-01 2.342294379287e-01 2.326387396352e-01 2.309543562175e-01 2.291827690612e-01 2.273278363487e-01 2.253961950704e-01 2.233941475469e-01 2.213282856882e-01 2.192069833811e-01 2.170376028536e-01 2.148302325689e-01 2.125933551978e-01 2.103384384347e-01 2.080767126529e-01 2.058191962913e-01 2.035809862539e-01 2.013731655202e-01 1.992121068516e-01 1.971126317664e-01 1.950899635640e-01 1.931625260140e-01 1.913458972808e-01 1.896586398340e-01 1.881191441289e-01 1.867439074676e-01 1.855530784093e-01 1.845624965391e-01 1.837913176920e-01 1.832548663653e-01 1.829684449573e-01 1.829464879391e-01 1.832010767399e-01 1.837423069923e-01 1.845789704891e-01 1.857162638580e-01 1.871601027812e-01 1.889082401760e-01 1.909612984583e-01 1.933169012511e-01 1.959674444433e-01 1.989061843175e-01 2.021241298057e-01 2.056097602136e-01 2.093492971616e-01 2.133309282051e-01 2.175388738811e-01 2.219588938786e-01 2.265741302136e-01 2.313683024760e-01 2.363265071793e-01 2.414303147300e-01 2.466647380651e-01 2.520121532763e-01 2.574578661193e-01 2.629843628362e-01 2.685766922693e-01 2.742194914273e-01 2.798965967889e-01 2.855941669115e-01 2.912978962929e-01 2.969923592135e-01 3.026645107384e-01 3.083003031000e-01 3.138860907585e-01 3.194102502993e-01 3.248588444400e-01 3.302194659950e-01 3.354805597199e-01 3.406301652427e-01 3.456572705601e-01 3.505491025128e-01 3.552961053636e-01 3.598868576141e-01 3.643112415865e-01 3.685591774414e-01 3.726202343007e-01 3.764860333243e-01 3.801462988981e-01 3.835934717698e-01 3.868175072966e-01 3.898110076292e-01 3.925661877925e-01 3.950744807264e-01 3.973297358926e-01 3.993258358913e-01 4.010543953581e-01 4.025106291617e-01 4.036892679225e-01 4.045853407978e-01 4.051930182843e-01 4.055097414691e-01 4.055303048977e-01 4.052518600109e-01 4.046732639115e-01 4.037903253889e-01 4.026040166256e-01 4.011109752901e-01 3.993130636218e-01 3.972092038555e-01 3.948010426983e-01 3.920912401691e-01 3.890820777216e-01 3.857770950022e-01 3.821804647419e-01 3.782973320988e-01 3.741360376368e-01 3.697009380589e-01 3.650028296099e-01 3.600508577464e-01 3.548553989880e-01 3.494297389330e-01 3.437858304414e-01 3.379416503115e-01 3.319128266999e-01 3.257188898365e-01 3.193801570310e-01 3.129205059476e-01 3.063643968824e-01 2.997403380310e-01 2.930783225680e-01 2.864118760576e-01 2.797765515444e-01 2.732128789040e-01 2.667623446932e-01 2.604707983391e-01 2.543857787291e-01 2.485612357396e-01 2.430489363407e-01 2.379052341469e-01 2.331879027205e-01 2.289517466164e-01 2.252538497937e-01 2.221440610493e-01 2.196699916346e-01 2.178723936889e-01 2.167804948532e-01 2.164169036081e-01 2.167901245940e-01 2.178980767346e-01 2.197266333789e-01 2.222489873680e-01 2.254311704210e-01 2.292271672241e-01 2.335878473256e-01 2.384569730392e-01 2.437755489410e-01 2.494835053959e-01 2.555186251655e-01 2.618224880262e-01 2.683348738076e-01 2.749997665963e-01 2.817617653198e-01 2.885679998894e-01 2.953706308152e-01 3.021202265106e-01 3.087737671530e-01 3.152890245093e-01 3.216240452635e-01 3.277443265671e-01 3.336115848638e-01 3.391940285768e-01 3.444596907962e-01 3.493781458188e-01 3.539228415660e-01 3.580665028807e-01 3.617844433616e-01 3.650537408876e-01 3.678528822556e-01 3.701638098256e-01 3.719652223476e-01 3.732435718674e-01 3.739820156947e-01 3.741668561524e-01 3.737886953132e-01 3.728341654546e-01 3.712979409461e-01 3.691724089626e-01 3.664513789991e-01 3.631331962916e-01 3.592168812319e-01 3.547028692805e-01 3.495952416906e-01 3.438985609622e-01 3.376209009563e-01 3.307724689113e-01 3.233649836973e-01 3.154158406849e-01 3.069423581239e-01 2.979673000773e-01 2.885163390218e-01 2.786198559165e-01 2.683111096120e-01 2.576320355227e-01 2.466277978638e-01 2.353536859706e-01 2.238734179708e-01 2.122608171364e-01 2.006071044554e-01 1.890164372719e-01 1.776189347834e-01 1.665689058730e-01 1.560529434466e-01 1.462964787452e-01 1.375626519334e-01 1.301479101747e-01 1.243654670778e-01 1.205075482883e-01 1.187979701158e-01 1.193422944696e-01 1.220997303880e-01 1.268913232043e-01 1.334444970192e-01 1.414429611188e-01 1.505687796500e-01 1.605323596287e-01 1.710768321493e-01 1.819850140667e-01 1.930744901920e-01 2.041870587731e-01 2.151922181756e-01 2.259762624557e-01 2.364380752433e-01 2.464924833693e-01 2.560626170446e-01 2.650774161515e-01 2.734769689454e-01 2.812042909479e-01 2.882098524220e-01 2.944486429817e-01 2.998782054761e-01 3.044657915932e-01 3.081791246523e-01 3.109922492568e-01 3.128845291627e-01 3.138372707122e-01 3.138433907300e-01 3.128940484380e-01 3.109907194471e-01 3.081420299590e-01 3.043579064373e-01 2.996617264784e-01 2.940823922852e-01 2.876582636860e-01 2.804382930823e-01 2.724814177689e-01 2.638642097916e-01 2.546740969464e-01 2.450209929350e-01 2.350352035359e-01 2.248714694830e-01 2.147203278472e-01 2.048017408180e-01 1.953777697254e-01 1.867507175177e-01 1.792565820114e-01 1.732521546985e-01 1.690869902758e-01 1.670638699304e-01 1.673915718256e-01 1.701516002884e-01 1.752854010957e-01 1.826083486836e-01 1.918506754981e-01 2.026930138126e-01 2.148100393067e-01 2.278856641634e-01 2.416318449150e-01 2.557891691259e-01 2.701267819301e-01 2.844437970958e-01 2.985578258608e-01 3.123114287735e-01 3.255617907043e-01 3.381813553893e-01 3.500587874437e-01 3.610909836609e-01 3.711889518574e-01 3.802727676025e-01 3.882722930068e-01 3.951293684161e-01 4.007930932539e-01 4.052246029337e-01 4.083935345933e-01 4.102800169213e-01 4.108760598016e-01 4.101848458125e-01 4.082180191852e-01 4.050042763944e-01 4.005824160640e-01 3.950039155869e-01 3.883373098953e-01 3.806668396845e-01 3.720911231992e-01 3.627317645109e-01 3.527262906606e-01 3.422387740909e-01 3.314549995142e-01 3.205878227398e-01 3.098776050037e-01 2.995896729922e-01 2.900151360473e-01 2.814605184235e-01 2.742393883008e-01 2.686542983463e-01 2.649686483399e-01 2.633959883476e-01 2.640598932607e-01 2.669914388398e-01 2.721269491889e-01 2.793055398574e-01 2.883076049903e-01 2.988582559409e-01 3.106658724697e-01 3.234333106457e-01 3.368674826920e-01 3.506999266468e-01 3.646750936449e-01 3.785660162935e-01 3.921646512399e-01 4.052852214342e-01 4.177641274742e-01 4.294507746833e-01 4.402196646983e-01 4.499570794122e-01 4.585640388391e-01 4.659633337698e-01 4.720847565461e-01 4.768799636372e-01 4.803114787849e-01 4.823597290280e-01 4.830231082368e-01 4.823135133045e-01 4.802667336629e-01 4.769337589502e-01 4.723881704508e-01 4.667299476353e-01 4.600773485525e-01 4.525792582231e-01 4.444094964063e-01 4.357705754121e-01 4.268915369593e-01 4.180302734327e-01 4.094667213141e-01 4.014950558841e-01 3.944226375958e-01 3.885474089040e-01 3.841452047366e-01 3.814561335979e-01 3.806538355238e-01 3.818446935048e-01 3.850441375929e-01 3.901823457230e-01 3.971115261585e-01 4.056086688658e-01 4.154074032129e-01 4.262042610847e-01 4.376816744284e-01 4.495241958401e-01 4.614242465969e-01 4.731012184041e-01 4.842952538302e-01 4.947830092572e-01 5.043757801542e-01 5.129170590069e-01 5.202941438465e-01 5.264274167802e-01 5.312770337610e-01 5.348413435188e-01 5.371511791231e-01 5.382747186116e-01 5.383080528931e-01 5.373773013486e-01 5.356287552544e-01 5.332276293930e-01 5.303495921182e-01 5.271749177544e-01 5.238817731409e-01 5.206355730012e-01 5.175850399077e-01 5.148551536969e-01 5.125451840665e-01 5.107227821260e-01 5.094241852403e-01 5.086629974485e-01 5.084264767401e-01 5.086901162154e-01 5.094187253051e-01 5.105790935298e-01 5.121476495584e-01 5.141082198426e-01 5.164677018098e-01 5.192472870668e-01 5.224832337097e-01 5.262263549350e-01 5.305256756701e-01 5.354277650881e-01 5.409593494914e-01 5.471214343092e-01 5.538792109684e-01 5.611526898940e-01 5.688183983174e-01 5.767049745456e-01 5.846015152564e-01 5.922625228911e-01 5.994180532004e-01 6.057918635291e-01 6.111064823921e-01 6.151053756883e-01 6.175628121318e-01 6.182997939565e-01 6.171957977875e-01 6.141990572223e-01 6.093422047952e-01 6.027440603668e-01 5.946202234066e-01 5.852849444182e-01 5.751478105295e-01 5.647115200441e-01 5.545459421708e-01 5.452747134399e-01 5.375310521074e-01 5.319057019145e-01 5.289081753795e-01 5.288946241057e-01 5.320421818888e-01 5.383246115518e-01 5.475158745009e-01 5.592292042158e-01 5.729528672301e-01 5.881153618454e-01 6.041239139777e-01 6.204058884347e-01 6.364440672552e-01 6.517809818241e-01 6.660412478664e-01 6.789240937030e-01 6.902054570077e-01 6.997321417204e-01 7.074095300263e-01 7.132036645704e-01 7.171255501765e-01 7.192280919667e-01 7.196060883435e-01 7.183837744171e-01 7.157280693059e-01 7.118366881666e-01 7.069453543831e-01 7.013302998066e-01 6.952970847417e-01 6.891849376088e-01 6.833487991083e-01 6.781471507113e-01 6.739175648430e-01 6.709521132574e-01 6.694729378860e-01 6.696074042871e-01 6.713754319944e-01 6.746852741741e-01 6.793417629624e-01 6.850642478953e-01 6.915159982878e-01 6.983306057346e-01 7.051403060656e-01 7.116013226806e-01 7.173997687037e-01 7.222641982513e-01 7.259576745119e-01 7.282653133935e-01 7.289886769381e-01 7.279269193963e-01 7.248764321698e-01 7.196398587116e-01 7.120371993442e-01 7.019561720906e-01 6.893927305768e-01 6.745230147633e-01 6.577765077467e-01 6.399021785997e-01 6.220262228750e-01 6.056460784819e-01 5.925526842450e-01 5.846251541535e-01 5.834983035968e-01 5.901738441156e-01 6.047193876367e-01 6.261932473336e-01 6.528150596392e-01 6.823186475197e-01 7.123070369637e-01 7.405563583731e-01 7.652370122037e-01 7.850320446917e-01 7.992218234747e-01 8.077032544143e-01 8.109468299663e-01 8.099275048187e-01 8.059541487989e-01 8.004758862420e-01 7.948360888710e-01 7.900382756206e-01 7.866033824132e-01 7.845268438043e-01 7.834082406244e-01 7.826858630331e-01 7.819158871312e-01 7.810281931618e-01 7.804455342393e-01 7.810645794994e-01 7.840275985875e-01 7.903585438004e-01 8.005721074319e-01 8.143522914827e-01 8.305116376451e-01 8.471947188934e-01 8.622859109712e-01 8.739094616586e-01 8.808367112010e-01 8.809023960405e-01 8.758225049628e-01 8.689705232960e-01 8.637743796878e-01 8.618816389102e-01 8.625228039850e-01 8.634906197499e-01 8.629688452801e-01 8.608609285753e-01 8.587912138372e-01 8.588188903955e-01 8.617615590604e-01 8.663903416608e-01 8.701884849644e-01 8.711458787173e-01 8.693585448457e-01 8.674078164395e-01 8.691301133778e-01 8.773021200026e-01 8.916909788986e-01 9.088635892126e-01 9.238320963614e-01 9.323269949073e-01 9.324154497701e-01 9.249467832534e-01 9.129459670981e-01 9.004800252988e-01 8.915003345027e-01 8.897759057625e-01 8.724734548631e-01 8.466227588152e-01 8.658866343657e-01 8.660433849621e-01 8.294816415307e-01 7.635183639769e-01 7.142554414081e-01 7.428790399374e-01 8.515002503406e-01 9.745557274152e-01 1.045795935440e+00 1.032405601913e+00 9.416207479686e-01 8.220716393995e-01 7.516922266873e-01 7.764428106590e-01 8.519381816201e-01 9.032011375951e-01 8.912891265754e-01 8.239207161999e-01 7.478433128921e-01 7.232677649836e-01 7.683379685938e-01 8.411821679049e-01 8.927016426223e-01 9.015821071913e-01 8.738624485283e-01 8.303283570132e-01 7.914118721481e-01 7.670748227750e-01 7.585291866319e-01 7.661620835237e-01 7.900177713254e-01 8.225660207423e-01 8.468673688374e-01 8.457447298406e-01 8.142647072898e-01 7.668765871991e-01 7.330483244937e-01 7.358482373422e-01 7.686497108001e-01 8.031188879138e-01 8.174208729917e-01 8.118185115895e-01 8.052770726251e-01 8.171692481622e-01 8.471602197190e-01 8.756461559342e-01 8.833410944968e-01 8.672906221230e-01 8.427286851031e-01 8.309703500533e-01 8.406524267829e-01 8.613339454719e-01 8.772967781322e-01 8.834771355308e-01 8.870997108168e-01 8.954401175020e-01 9.029430454231e-01 8.930423008950e-01 8.543115704908e-01 7.974630389396e-01 7.603133693904e-01 7.831273470782e-01 8.616045065051e-01 9.470806187853e-01 9.908769017945e-01 9.710979754851e-01 8.993524345032e-01 8.185318700101e-01 7.837317362746e-01 8.158658104700e-01 8.797647384616e-01 9.262841552538e-01 9.300592133191e-01 8.955003729304e-01 8.483564246670e-01 8.193581463807e-01 8.236808948901e-01 8.528538450915e-01 8.879290956839e-01 9.147890594504e-01 9.277368086856e-01 9.261725354512e-01 9.125485784714e-01
 2.076618660715e-01 2.086746997628e-01 2.096793576094e-01 2.107195346926e-01 2.118123773550e-01 2.129132116008e-01 2.139575750695e-01 2.149362115581e-01 2.159066617330e-01 2.169309159424e-01 2.180226679937e-01 2.191445855489e-01 2.202263219837e-01 2.212220992546e-01 2.221666167006e-01 2.231590223008e-01 2.242562998859e-01 2.254027794313e-01 2.264928404719e-01 2.274829961225e-01 2.284244378436e-01 2.294068558944e-01 2.304845415216e-01 2.316326183850e-01 2.327542015541e-01 2.337637285457e-01 2.346821844558e-01 2.356270364850e-01 2.366933010554e-01 2.378500640819e-01 2.389711807629e-01 2.399619766682e-01 2.408536940819e-01 2.417791960515e-01 2.428415167982e-01 2.439984068347e-01 2.450994830523e-01 2.460487646750e-01 2.469107423022e-01 2.478348735201e-01 2.488886705824e-01 2.500025309335e-01 2.510513380309e-01 2.519805423280e-01 2.528488915123e-01 2.537657238903e-01 2.547835331662e-01 2.558500194114e-01 2.568630943212e-01 2.577786934894e-01 2.586439328103e-01 2.595432568435e-01 2.605206618638e-01 2.615466769423e-01 2.625437429155e-01 2.634576116214e-01 2.643109579461e-01 2.651857468100e-01 2.661368742271e-01 2.671377163540e-01 2.681150678333e-01 2.690186250759e-01 2.698649990142e-01 2.707209581348e-01 2.716437935624e-01 2.726279203524e-01 2.736011127255e-01 2.745001207819e-01 2.753315040405e-01 2.761615621468e-01 2.770564682618e-01 2.780237830209e-01 2.789977356906e-01 2.798941867150e-01 2.806978748094e-01 2.814884803361e-01 2.823589912052e-01 2.833176940970e-01 2.842760113476e-01 2.851364634021e-01 2.858936493303e-01 2.866451017289e-01 2.874947584232e-01 2.884365226498e-01 2.893542388659e-01 2.901491263318e-01 2.908470546332e-01 2.915688914503e-01 2.923980649769e-01 2.932963947829e-01 2.941445769155e-01 2.948691272635e-01 2.955235049273e-01 2.962230509821e-01 2.970193013688e-01 2.978494516751e-01 2.986161752910e-01 2.992888391698e-01 2.999264118135e-01 3.006068020505e-01 3.013493100875e-01 3.021031098795e-01 3.028101853146e-01 3.034605348643e-01 3.040909915488e-01 3.047406217266e-01 3.054196265474e-01 3.061078942924e-01 3.067769541475e-01 3.074108029014e-01 3.080196923391e-01 3.086275820719e-01 3.092474894272e-01 3.098756204707e-01 3.104967178597e-01 3.110968897275e-01 3.116733617992e-01 3.122378643448e-01 3.127992303433e-01 3.133599029729e-01 3.139197619894e-01 3.144766818644e-01 3.150227814202e-01 3.155464950860e-01 3.160473678361e-01 3.165372252948e-01 3.170372618198e-01 3.175522607048e-01 3.180652956000e-01 3.185493404504e-01 3.189948338684e-01 3.194228455399e-01 3.198640705953e-01 3.203289359624e-01 3.207987682765e-01 3.212423364881e-01 3.216433439815e-01 3.220140320619e-01 3.223874301132e-01 3.227864506833e-01 3.232029211518e-01 3.236046585437e-01 3.239638555264e-01 3.242816615263e-01 3.245882777775e-01 3.249166251401e-01 3.252707684505e-01 3.256214215092e-01 3.259379150015e-01 3.262125972754e-01 3.264672857561e-01 3.267294593380e-01 3.270107966924e-01 3.272990982693e-01 3.275692173409e-01 3.278074918438e-01 3.280188558312e-01 3.282206252069e-01 3.284292294338e-01 3.286466375267e-01 3.288593213845e-01 3.290537396753e-01 3.292238928293e-01 3.293750874351e-01 3.295187677878e-01 3.296642769476e-01 3.298109643227e-01 3.299504182367e-01 3.300733248791e-01 3.301760415726e-01 3.302626540671e-01 3.303428456311e-01 3.304212555791e-01 3.304943308024e-01 3.305558344631e-01 3.306035396039e-01 3.306382751571e-01 3.306607618956e-01 3.306730203619e-01 3.306760339430e-01 3.306706146846e-01 3.306587211950e-01 3.306396853981e-01 3.306067826917e-01 3.305584676833e-01 3.304973811398e-01 3.304288306466e-01 3.303565007360e-01 3.302781543599e-01 3.301872414588e-01 3.300811230133e-01 3.299623967646e-01 3.298369485882e-01 3.297050872431e-01 3.295649554561e-01 3.294133656797e-01 3.292495565255e-01 3.290754381804e-01 3.288940731140e-01 3.287032797633e-01 3.285018527357e-01 3.282891125256e-01 3.280657817702e-01 3.278319410901e-01 3.275908689541e-01 3.273405457620e-01 3.270795734582e-01 3.268069788639e-01 3.265226026546e-01 3.262274256728e-01 3.259230389166e-01 3.256122998169e-01 3.252926642750e-01 3.249624360837e-01 3.246197535770e-01 3.242650374929e-01 3.239015621416e-01 3.235311189715e-01 3.231546501475e-01 3.227672954703e-01 3.223681792353e-01 3.219574557772e-01 3.215376133598e-01 3.211118624493e-01 3.206786964187e-01 3.202354165691e-01 3.197810034338e-01 3.193161325516e-01 3.188426799603e-01 3.183634547456e-01 3.178768127874e-01 3.173787784730e-01 3.168691801545e-01 3.163520857906e-01 3.158279656094e-01 3.152972141921e-01 3.147591421574e-01 3.142087227324e-01 3.136477050838e-01 3.130801523379e-01 3.125071847448e-01 3.119287699347e-01 3.113414229329e-01 3.107416923114e-01 3.101321502997e-01 3.095179394325e-01 3.088986702178e-01 3.082742744862e-01 3.076410868654e-01 3.069962020469e-01 3.063434391906e-01 3.056868311097e-01 3.050259715783e-01 3.043596503989e-01 3.036849023052e-01 3.029995410748e-01 3.023084058850e-01 3.016149341124e-01 3.009165064575e-01 3.002120897228e-01 2.995009849298e-01 2.987811015371e-01 2.980585782899e-01 2.973329427675e-01 2.966009108654e-01 2.958634836649e-01 2.951211238986e-01 2.943741606847e-01 2.936242100967e-01 2.928701201661e-01 2.921100760900e-01 2.913463477161e-01 2.905798831836e-01 2.898100337986e-01 2.890371004072e-01 2.882608990631e-01 2.874805271209e-01 2.866988273426e-01 2.859150753624e-01 2.851284363217e-01 2.843389764319e-01 2.835480342330e-01 2.827566258046e-01 2.819644317092e-01 2.811718117934e-01 2.803759030532e-01 2.795800998490e-01 2.787847298326e-01 2.779897977547e-01 2.771970235930e-01 2.764040293042e-01 2.756101833823e-01 2.748179990929e-01 2.740279324843e-01 2.732404237331e-01 2.724563550601e-01 2.716734715793e-01 2.708928871717e-01 2.701148450055e-01 2.693405551648e-01 2.685711016180e-01 2.678071730009e-01 2.670469081765e-01 2.662897077389e-01 2.655376147311e-01 2.647924030777e-01 2.640532870852e-01 2.633219102859e-01 2.625954986528e-01 2.618750600484e-01 2.611627753620e-01 2.604587602583e-01 2.597633300294e-01 2.590771301271e-01 2.583982149488e-01 2.577285724762e-01 2.570693492877e-01 2.564199947355e-01 2.557824922111e-01 2.551557416964e-01 2.545383407899e-01 2.539339499882e-01 2.533412574239e-01 2.527610786965e-01 2.521950849866e-01 2.516420925453e-01 2.511017367128e-01 2.505763699970e-01 2.500649821753e-01 2.495686819864e-01 2.490887536488e-01 2.486244764274e-01 2.481755550797e-01 2.477441062997e-01 2.473290666053e-01 2.469312083710e-01 2.465520760492e-01 2.461905417802e-01 2.458481786915e-01 2.455241714064e-01 2.452190445024e-01 2.449338581145e-01 2.446688565307e-01 2.444247931965e-01 2.442014814122e-01 2.439979487615e-01 2.438156285841e-01 2.436562186438e-01 2.435183137481e-01 2.434035409265e-01 2.433106081034e-01 2.432399410236e-01 2.431937489110e-01 2.431706540786e-01 2.431708855754e-01 2.431954107243e-01 2.432432676590e-01 2.433156779522e-01 2.434140498263e-01 2.435357729501e-01 2.436829276142e-01 2.438545022841e-01 2.440506319496e-01 2.442738245068e-01 2.445215676368e-01 2.447951110894e-01 2.450934704633e-01 2.454173493674e-01 2.457667749625e-01 2.461429341401e-01 2.465448761852e-01 2.469714744695e-01 2.474235751052e-01 2.479012175388e-01 2.484059517020e-01 2.489358155984e-01 2.494914438247e-01 2.500713318158e-01 2.506754677391e-01 2.513065174755e-01 2.519624915162e-01 2.526432310252e-01 2.533480081610e-01 2.540760755768e-01 2.548291720437e-01 2.556070121580e-01 2.564088592237e-01 2.572334789828e-01 2.580806028807e-01 2.589512794013e-01 2.598446069305e-01 2.607605024535e-01 2.616982517694e-01 2.626581008532e-01 2.636386722123e-01 2.646406837210e-01 2.656637057623e-01 2.667076407083e-01 2.677708937417e-01 2.688543427461e-01 2.699568868169e-01 2.710785466848e-01 2.722184929986e-01 2.733768060104e-01 2.745528844171e-01 2.757455165891e-01 2.769550623025e-01 2.781808449670e-01 2.794237502669e-01 2.806814105239e-01 2.819541206014e-01 2.832411938232e-01 2.845419978907e-01 2.858564513700e-01 2.871852922040e-01 2.885259112595e-01 2.898777955538e-01 2.912419436881e-01 2.926170868309e-01 2.940038922576e-01 2.954004626113e-01 2.968065542464e-01 2.982213242240e-01 2.996445857543e-01 3.010770812006e-01 3.025173937648e-01 3.039639645417e-01 3.054175019596e-01 3.068771202862e-01 3.083424483033e-01 3.098131706441e-01 3.112883195653e-01 3.127681357620e-01 3.142505173438e-01 3.157365790165e-01 3.172251461648e-01 3.187155863221e-01 3.202079170161e-01 3.217008607340e-01 3.231944693556e-01 3.246883719481e-01 3.261814192772e-01 3.276737543007e-01 3.291641281913e-01 3.306524062539e-01 3.321388760543e-01 3.336216857870e-01 3.351005176726e-01 3.365755167439e-01 3.380464608639e-01 3.395119663566e-01 3.409717048401e-01 3.424247926769e-01 3.438715398838e-01 3.453117368329e-01 3.467438216176e-01 3.481684185685e-01 3.495839492668e-01 3.509896974818e-01 3.523863138222e-01 3.537733555107e-01 3.551490267550e-01 3.565142670232e-01 3.578670522024e-01 3.592083912031e-01 3.605375726933e-01 3.618529872884e-01 3.631556435268e-01 3.644435026421e-01 3.657166007346e-01 3.669763416383e-01 3.682194149834e-01 3.694473508626e-01 3.706585130853e-01 3.718521623831e-01 3.730295971040e-01 3.741886076333e-01 3.753304402669e-01 3.764531069885e-01 3.775563557526e-01 3.786406906816e-01 3.797043323811e-01 3.807471262827e-01 3.817712872200e-01 3.827718232489e-01 3.837518992232e-01 3.847088861665e-01 3.856436355006e-01 3.865560829068e-01 3.874433317903e-01 3.883082593663e-01 3.891486055792e-01 3.899630657022e-01 3.907541014210e-01 3.915178202471e-01 3.922569006927e-01 3.929694552610e-01 3.936536950696e-01 3.943133441052e-01 3.949428839692e-01 3.955452521572e-01 3.961207387819e-01 3.966642414309e-01 3.971820973407e-01 3.976686779211e-01 3.981248805094e-01 3.985527307166e-01 3.989481919658e-01 3.993137330704e-01 3.996478724069e-01 3.999488751505e-01 4.002202735948e-01 4.004570501029e-01 4.006626295200e-01 4.008346152964e-01 4.009729172409e-01 4.010792759276e-01 4.011490687188e-01 4.011860456309e-01 4.011889669159e-01 4.011547487700e-01 4.010880792947e-01 4.009835801525e-01 4.008444384563e-01 4.006698904195e-01 4.004571695563e-01 4.002101528049e-01 3.999239305598e-01 3.996015059036e-01 3.992432378158e-01 3.988445756767e-01 3.984108423447e-01 3.979365321711e-01 3.974253463187e-01 3.968766027400e-01 3.962862570051e-01 3.956601853963e-01 3.949924454640e-01 3.942861568321e-01 3.935420314432e-01 3.927557159010e-01 3.919326909595e-01 3.910667967019e-01 3.901618502604e-01 3.892183758122e-01 3.882310160228e-01 3.872067681848e-01 3.861397097909e-01 3.850322378473e-01 3.838862549132e-01 3.826959030769e-01 3.814680930931e-01 3.801975072580e-01 3.788856371201e-01 3.775349113412e-01 3.761399514638e-01 3.747068263556e-01 3.732312064704e-01 3.717141092557e-01 3.701578982011e-01 3.685577991143e-01 3.669199924494e-01 3.652385315278e-01 3.635173514756e-01 3.617563577860e-01 3.599521702429e-01 3.581102838655e-01 3.562255034121e-01 3.543013518009e-01 3.523379631639e-01 3.503322881226e-01 3.482895755716e-01 3.462044490119e-01 3.440808693313e-01 3.419187597343e-01 3.397152654184e-01 3.374754783169e-01 3.351953378291e-01 3.328778179266e-01 3.305224948575e-01 3.281275663898e-01 3.256977718416e-01 3.232290150052e-01 3.207243082632e-01 3.181830925901e-01 3.156045973951e-01 3.129929260156e-01 3.103439258415e-01 3.076610054807e-01 3.049445544097e-01 3.021926643864e-01 2.994091878715e-01 2.965913282593e-01 2.937421179049e-01 2.908608169390e-01 2.879480121074e-01 2.850061041434e-01 2.820323630952e-01 2.790301806080e-01 2.759998977594e-01 2.729408654577e-01 2.698553639090e-01 2.667426574509e-01 2.636053428011e-01 2.604425078900e-01 2.572545046979e-01 2.540457921195e-01 2.508129668814e-01 2.475598445425e-01 2.442857900300e-01 2.409913466563e-01 2.376808007805e-01 2.343504689366e-01 2.310061436581e-01 2.276462014241e-01 2.242710754293e-01 2.208850098196e-01 2.174861296251e-01 2.140783650855e-01 2.106620009427e-01 2.072376772221e-01 2.038100670905e-01 2.003755846055e-01 1.969408809199e-01 1.935044291409e-01 1.900685791784e-01 1.866375044482e-01 1.832092896004e-01 1.797897644241e-01 1.763788081616e-01 1.729785896559e-01 1.695944133056e-01 1.662239664545e-01 1.628739278968e-01 1.595445699889e-01 1.562392484807e-01 1.529635071642e-01 1.497156925954e-01 1.465046233133e-01 1.433287112549e-01 1.401949463645e-01 1.371076232543e-01 1.340669313526e-01 1.310830596756e-01 1.281547553399e-01 1.252901943282e-01 1.224940229142e-01 1.197688417643e-01 1.171253946741e-01 1.145627592537e-01 1.120919774031e-01 1.097164490532e-01 1.074423579432e-01 1.052770199021e-01 1.032239340582e-01 1.012935046855e-01 9.948724380440e-02 9.781346476916e-02 9.627842428595e-02 9.488248380204e-02 9.363656987545e-02 9.253987083553e-02 9.159752006275e-02 9.081220103405e-02 9.018296715630e-02 8.971313735256e-02 8.940013412715e-02 8.924418827512e-02 8.924098084603e-02 8.938700303481e-02 8.968023181945e-02 9.011160794064e-02 9.067876661695e-02 9.137245772619e-02 9.218608815601e-02 9.311335558684e-02 9.414372659575e-02 9.527383971365e-02 9.649132452676e-02 9.779039907601e-02 9.916354127047e-02 1.006001875517e-01 1.020973351939e-01 1.036429426865e-01 1.052337613244e-01 1.068619680607e-01 1.085197867170e-01 1.102037397520e-01 1.119050525558e-01 1.136208490268e-01 1.153443804054e-01 1.170705779284e-01 1.187971607852e-01 1.205152715631e-01 1.222267164551e-01 1.239220631894e-01 1.256005046323e-01 1.272597642088e-01 1.288919075452e-01 1.304993207341e-01 1.320749398816e-01 1.336181284887e-01 1.351264854245e-01 1.365947242061e-01 1.380260399586e-01 1.394116691097e-01 1.407552319863e-01 1.420513605666e-01 1.432986905277e-01 1.444984055463e-01 1.456434843925e-01 1.467381141205e-01 1.477771020606e-01 1.487610332833e-01 1.496890789447e-01 1.505569236261e-01 1.513681701982e-01 1.521183472102e-01 1.528074073534e-01 1.534368113732e-01 1.540025703556e-01 1.545063003418e-01 1.549460255787e-01 1.553229843447e-01 1.556363176896e-01 1.558837812627e-01 1.560699247401e-01 1.561893601460e-01 1.562453322418e-01 1.562383104163e-01 1.561650026679e-01 1.560304912405e-01 1.558314136838e-01 1.555698387451e-01 1.552478481195e-01 1.548626375817e-01 1.544195033936e-01 1.539151595119e-01 1.533543046848e-01 1.527364258065e-01 1.520620355443e-01 1.513356788558e-01 1.505552070250e-01 1.497265051555e-01 1.488479853653e-01 1.479234640693e-01 1.469570298339e-01 1.459472139409e-01 1.449004192437e-01 1.438176250641e-01 1.427024823945e-01 1.415584177492e-01 1.403890850886e-01 1.391975552500e-01 1.379895098667e-01 1.367671024270e-01 1.355374045070e-01 1.343025678093e-01 1.330689514434e-01 1.318421509825e-01 1.306266066865e-01 1.294300932864e-01 1.282559547348e-01 1.271135981749e-01 1.260063253669e-01 1.249433568853e-01 1.239308952222e-01 1.229752452290e-01 1.220840405063e-01 1.212637608816e-01 1.205231046122e-01 1.198673648583e-01 1.193041170973e-01 1.188405835660e-01 1.184826481383e-01 1.182363636162e-01 1.181072251879e-01 1.181005134308e-01 1.182206842081e-01 1.184716254771e-01 1.188564108355e-01 1.193774943235e-01 1.200359074511e-01 1.208334945791e-01 1.217691515476e-01 1.228428449931e-01 1.240524906700e-01 1.253958888633e-01 1.268709863959e-01 1.284728920826e-01 1.301979006656e-01 1.320425667881e-01 1.339994916538e-01 1.360654679240e-01 1.382328711217e-01 1.404974039704e-01 1.428515589673e-01 1.452897938978e-01 1.478060240428e-01 1.503919901652e-01 1.530427282981e-01 1.557519702578e-01 1.585124711629e-01 1.613186199413e-01 1.641631711156e-01 1.670403981752e-01 1.699449960680e-01 1.728682032288e-01 1.758080116845e-01 1.787554966250e-01 1.817067880237e-01 1.846544317732e-01 1.875952185692e-01 1.905229064351e-01 1.934315103744e-01 1.963177730942e-01 1.991757245062e-01 2.019995353885e-01 2.047863680224e-01 2.075300756887e-01 2.102275126287e-01 2.128731543758e-01 2.154633474733e-01 2.179943076462e-01 2.204604137071e-01 2.228596602063e-01 2.251872948585e-01 2.274395529826e-01 2.296132624681e-01 2.317040919831e-01 2.337104607200e-01 2.356275922562e-01 2.374520941420e-01 2.391826200968e-01 2.408146384751e-01 2.423470413980e-01 2.437757057868e-01 2.450979918561e-01 2.463133511064e-01 2.474177583379e-01 2.484114342682e-01 2.492901982008e-01 2.500530755600e-01 2.506992330290e-01 2.512265200921e-01 2.516343342847e-01 2.519212075638e-01 2.520866106591e-01 2.521302506893e-01 2.520513067817e-01 2.518497342127e-01 2.515256189620e-01 2.510805650815e-01 2.505141103311e-01 2.498269456245e-01 2.490214487832e-01 2.480987030573e-01 2.470602457865e-01 2.459087783422e-01 2.446469191675e-01 2.432777593636e-01 2.418054032009e-01 2.402326061002e-01 2.385649472218e-01 2.368062601733e-01 2.349637185691e-01 2.330413510102e-01 2.310475525140e-01 2.289880775385e-01 2.268714584410e-01 2.247062403396e-01 2.225016399153e-01 2.202679888261e-01 2.180147380827e-01 2.157549283218e-01 2.135006176169e-01 2.112645274124e-01 2.090611923518e-01 2.069048776583e-01 2.048108197178e-01 2.027960263728e-01 2.008754052294e-01 1.990692783080e-01 1.973935455652e-01 1.958664224370e-01 1.945065152780e-01 1.933316137198e-01 1.923600701070e-01 1.916076627857e-01 1.910922870488e-01 1.908290402410e-01 1.908303526627e-01 1.911100271531e-01 1.916772128219e-01 1.925411793629e-01 1.937065746192e-01 1.951784788013e-01 1.969577821283e-01 1.990430521727e-01 2.014303959602e-01 2.041152833244e-01 2.070893650089e-01 2.103440334357e-01 2.138680663436e-01 2.176483328017e-01 2.216713539411e-01 2.259234505052e-01 2.303868438571e-01 2.350486318937e-01 2.398906030645e-01 2.448971918952e-01 2.500503411664e-01 2.553344217918e-01 2.607330305375e-01 2.662281980234e-01 2.718049040776e-01 2.774467265202e-01 2.831361117994e-01 2.888605806353e-01 2.946016586201e-01 3.003470537927e-01 3.060808509713e-01 3.117877018209e-01 3.174559470911e-01 3.230695638088e-01 3.286163900221e-01 3.340835528513e-01 3.394572134654e-01 3.447255228847e-01 3.498762582654e-01 3.548967346074e-01 3.597767734668e-01 3.645038037921e-01 3.690676195657e-01 3.734570864274e-01 3.776621004696e-01 3.816723900986e-01 3.854788074884e-01 3.890707114740e-01 3.924401836498e-01 3.955791463308e-01 3.984765625400e-01 4.011268718208e-01 4.035215325079e-01 4.056537389654e-01 4.075160239843e-01 4.091028908992e-01 4.104079736210e-01 4.114253762402e-01 4.121510637841e-01 4.125800407567e-01 4.127077501701e-01 4.125317273568e-01 4.120482538963e-01 4.112547679428e-01 4.101504210989e-01 4.087336143552e-01 4.070037289210e-01 4.049618678598e-01 4.026085195270e-01 3.999446524609e-01 3.969740995172e-01 3.936996081721e-01 3.901252262141e-01 3.862565905961e-01 3.820999099486e-01 3.776625048162e-01 3.729524527923e-01 3.679800470328e-01 3.627565151580e-01 3.572937568316e-01 3.516050717494e-01 3.457076774156e-01 3.396167990445e-01 3.333532015644e-01 3.269374290261e-01 3.203921109381e-01 3.137432948903e-01 3.070200883466e-01 3.002510164517e-01 2.934712740680e-01 2.867174423392e-01 2.800282614204e-01 2.734481183921e-01 2.670215985129e-01 2.607978089262e-01 2.548303731463e-01 2.491721808948e-01 2.438814699049e-01 2.390146630160e-01 2.346293249805e-01 2.307834324099e-01 2.275277081930e-01 2.249126794056e-01 2.229783331506e-01 2.217575644640e-01 2.212748919442e-01 2.215383856288e-01 2.225485857222e-01 2.242925508401e-01 2.267456364756e-01 2.298721860662e-01 2.336285986783e-01 2.379639761013e-01 2.428217646605e-01 2.481434383131e-01 2.538656313719e-01 2.599276415682e-01 2.662677593381e-01 2.728231071465e-01 2.795401046855e-01 2.863564015470e-01 2.932224469742e-01 3.000856316105e-01 3.068953423424e-01 3.136105862370e-01 3.201820943650e-01 3.265724353794e-01 3.327418606860e-01 3.386519677729e-01 3.442714186281e-01 3.495636790554e-01 3.545019304334e-01 3.590557825154e-01 3.631970037987e-01 3.669028286578e-01 3.701459338614e-01 3.729076233086e-01 3.751673312951e-01 3.769038757025e-01 3.781045707989e-01 3.787499746450e-01 3.788288292319e-01 3.783296355446e-01 3.772392828849e-01 3.755535737538e-01 3.732638671020e-01 3.703652806528e-01 3.668568726822e-01 3.627361517253e-01 3.580065670485e-01 3.526720280587e-01 3.467385248752e-01 3.402148474722e-01 3.331124043346e-01 3.254460547307e-01 3.172324074133e-01 3.084931434153e-01 2.992525694555e-01 2.895393143855e-01 2.793869683404e-01 2.688336132364e-01 2.579251676063e-01 2.467131824461e-01 2.352596399068e-01 2.236352254548e-01 2.119247747311e-01 2.002315232521e-01 1.886725901481e-01 1.773969150070e-01 1.665764651921e-01 1.564219002374e-01 1.471787321973e-01 1.391278694443e-01 1.325741650015e-01 1.278158832722e-01 1.251089388189e-01 1.246121107850e-01 1.263545599740e-01 1.302257480589e-01 1.360006293970e-01 1.433868800453e-01 1.520702991145e-01 1.617498023033e-01 1.721514994396e-01 1.830392238347e-01 1.942093752475e-01 2.054906630280e-01 2.167347535966e-01 2.278186123734e-01 2.386296354763e-01 2.490725414088e-01 2.590645555976e-01 2.685280361787e-01 2.773962576470e-01 2.856088248384e-01 2.931094025697e-01 2.998515857634e-01 3.057880553956e-01 3.108822439241e-01 3.151008951755e-01 3.184116479993e-01 3.207940919612e-01 3.222276296194e-01 3.226997141634e-01 3.222030374725e-01 3.207349294030e-01 3.183026421894e-01 3.149168491532e-01 3.105965517417e-01 3.053718962302e-01 2.992783506106e-01 2.923652165785e-01 2.846910347815e-01 2.763292294839e-01 2.673684964445e-01 2.579131711025e-01 2.480946628981e-01 2.380632306344e-01 2.280003450658e-01 2.181218951248e-01 2.086747793791e-01 1.999497483632e-01 1.922648300217e-01 1.859601882791e-01 1.813744552136e-01 1.788101167903e-01 1.784945069964e-01 1.805432533925e-01 1.849455622731e-01 1.915653048100e-01 2.001750665184e-01 2.104839604961e-01 2.221798679088e-01 2.349535043569e-01 2.485083894710e-01 2.625787100910e-01 2.769232644645e-01 2.913275956538e-01 3.056007476695e-01 3.195722957402e-01 3.330919247583e-01 3.460233289338e-01 3.582469439796e-01 3.696535742636e-01 3.801472764714e-01 3.896447165112e-01 3.980689095050e-01 4.053580271237e-01 4.114583819427e-01 4.163252531429e-01 4.199279892400e-01 4.222436898430e-01 4.232604846925e-01 4.229792135573e-01 4.214126819770e-01 4.185832318966e-01 4.145313798438e-01 4.093058485755e-01 4.029725561282e-01 3.956151983663e-01 3.873297416787e-01 3.782337975713e-01 3.684649214649e-01 3.581794918746e-01 3.475612246229e-01 3.368133910818e-01 3.261698637056e-01 3.158851636970e-01 3.062383775354e-01 2.975272923670e-01 2.900481045086e-01 2.841007173117e-01 2.799476011598e-01 2.778045526590e-01 2.778184219292e-01 2.800430843548e-01 2.844488291558e-01 2.909113548073e-01 2.992370469415e-01 3.091841533131e-01 3.204717074498e-01 3.328157313976e-01 3.459273181130e-01 3.595346987874e-01 3.733801139010e-01 3.872262354738e-01 4.008608176909e-01 4.140860972078e-01 4.267308131565e-01 4.386391328043e-01 4.496705648883e-01 4.597086624939e-01 4.686451340185e-01 4.763942677346e-01 4.828818422061e-01 4.880505229692e-01 4.918604960493e-01 4.942841470772e-01 4.953186974755e-01 4.949722412138e-01 4.932752767714e-01 4.902808108882e-01 4.860602710307e-01 4.807114037910e-01 4.743558341759e-01 4.671423701638e-01 4.592462745813e-01 4.508709977225e-01 4.422513959594e-01 4.336406694899e-01 4.253230298040e-01 4.175915523154e-01 4.107482580945e-01 4.050904757195e-01 4.008853325545e-01 3.983670741520e-01 3.977045383334e-01 3.989948768065e-01 4.022545504953e-01 4.074084860945e-01 4.143117886480e-01 4.227458595285e-01 4.324445259924e-01 4.431123276675e-01 4.544341475396e-01 4.660986502626e-01 4.778033780213e-01 4.892699708564e-01 5.002448382148e-01 5.105073588639e-01 5.198753767758e-01 5.281986722504e-01 5.353681488792e-01 5.413154403986e-01 5.460055606523e-01 5.494448436455e-01 5.516713335284e-01 5.527590304620e-01 5.528091748114e-01 5.519476774291e-01 5.503228146319e-01 5.480952177047e-01 5.454330207720e-01 5.425049280665e-01 5.394736825969e-01 5.364883247605e-01 5.336780883420e-01 5.311484581421e-01 5.289778726524e-01 5.272181469134e-01 5.258952313765e-01 5.250139551110e-01 5.245628111815e-01 5.245220767428e-01 5.248744318701e-01 5.256048563078e-01 5.267149337420e-01 5.282204064093e-01 5.301572925143e-01 5.325790860717e-01 5.355490393297e-01 5.391383588945e-01 5.434118064793e-01 5.484199894787e-01 5.541854834172e-01 5.606913979623e-01 5.678791760603e-01 5.756360626857e-01 5.838001383616e-01 5.921634830063e-01 6.004734867234e-01 6.084556071844e-01 6.158133970810e-01 6.222522099753e-01 6.274901192266e-01 6.312728117562e-01 6.333908387867e-01 6.336909464534e-01 6.320909510870e-01 6.285847101703e-01 6.232583699130e-01 6.162942000734e-01 6.079689785446e-01 5.986629050725e-01 5.888450707436e-01 5.790638965951e-01 5.699226499234e-01 5.620471026581e-01 5.560439682833e-01 5.524422332055e-01 5.516512405826e-01 5.539132792941e-01 5.592718281500e-01 5.675834725299e-01 5.785248363912e-01 5.916431033285e-01 6.064004643810e-01 6.222209480013e-01 6.385394976324e-01 6.548225291437e-01 6.705982812135e-01 6.854652861377e-01 6.990936636844e-01 7.112313417546e-01 7.216901069473e-01 7.303480783921e-01 7.371367245406e-01 7.420354065184e-01 7.450680249113e-01 7.462935556757e-01 7.458108902036e-01 7.437536676876e-01 7.402916982513e-01 7.356368268926e-01 7.300401496595e-01 7.237941833515e-01 7.172273446125e-01 7.106949608103e-01 7.045659565012e-01 6.992009146749e-01 6.949308741326e-01 6.920242053427e-01 6.906696871326e-01 6.909536253314e-01 6.928510376816e-01 6.962315680478e-01 7.008715141232e-01 7.064807682628e-01 7.127268739347e-01 7.192645854307e-01 7.257574503392e-01 7.318926045879e-01 7.373856799649e-01 7.419740358961e-01 7.454112885320e-01 7.474487558725e-01 7.478307905617e-01 7.462882854573e-01 7.425444233154e-01 7.363478796040e-01 7.275020523202e-01 7.159308025709e-01 7.017502017599e-01 6.853400539969e-01 6.674308111187e-01 6.491542927502e-01 6.320597237299e-01 6.180384015343e-01 6.091172213963e-01 6.071208581474e-01 6.132480932257e-01 6.277274218229e-01 6.496908513707e-01 6.773478227262e-01 7.083377245622e-01 7.401224714700e-01 7.703301021720e-01 7.969743511037e-01 8.186164091892e-01 8.344348141427e-01 8.442430902673e-01 8.484696492283e-01 8.480510743980e-01 8.442839794827e-01 8.386238062797e-01 8.324259528491e-01 8.267363822221e-01 8.221232171329e-01 8.186575788966e-01 8.160315028273e-01 8.137828202511e-01 8.115896093908e-01 8.094914293493e-01 8.080196316578e-01 8.081433256925e-01 8.110196338451e-01 8.176270383792e-01 8.283456956118e-01 8.426957371971e-01 8.593252258321e-01 8.762590897126e-01 8.913600735784e-01 9.028103645123e-01 9.065806099656e-01 9.049130015802e-01 9.008778628770e-01 8.976463666362e-01 8.967071962327e-01 8.972851716131e-01 8.973297311515e-01 8.953107119386e-01 8.914898827464e-01 8.878523145179e-01 8.867239218604e-01 8.889995138445e-01 8.932936438534e-01 8.967711279889e-01 8.970894342061e-01 8.941749203722e-01 8.907243622735e-01 8.910401781826e-01 8.986292772838e-01 9.140008073269e-01 9.341988510977e-01 9.542962511203e-01 9.696083260133e-01 9.772730972609e-01 9.766276626260e-01 9.686747176376e-01 9.553025246854e-01 9.385450380599e-01 9.146263007053e-01 8.358712193700e-01 8.048789039074e-01 8.051293377935e-01 8.196450260105e-01 8.225456604080e-01 8.023064534850e-01 7.797571008826e-01 7.954733505670e-01 8.643927526841e-01 9.515498693154e-01 1.005325122696e+00 9.949198885233e-01 9.260782130274e-01 8.432742276245e-01 8.099480227739e-01 8.500825141153e-01 9.176148779856e-01 9.498526916762e-01 9.158321923906e-01 8.279030549912e-01 7.390275709643e-01 7.167353193080e-01 7.758285785628e-01 8.617625027408e-01 9.181690973526e-01 9.231179545709e-01 8.864986607961e-01 8.363670074197e-01 7.999804981975e-01 7.869268381370e-01 7.895044513275e-01 7.984093367749e-01 8.119915248506e-01 8.308255581618e-01 8.488667085619e-01 8.541564549521e-01 8.387509835226e-01 8.076993415943e-01 7.788659105766e-01 7.703245783133e-01 7.836223844141e-01 8.030230252927e-01 8.126120062407e-01 8.110274088482e-01 8.113513537966e-01 8.270966417710e-01 8.565353116396e-01 8.831189235941e-01 8.910215926236e-01 8.784966127138e-01 8.593284341365e-01 8.515943422011e-01 8.612839111429e-01 8.780080118386e-01 8.883864657758e-01 8.908149726280e-01 8.963410128442e-01 9.144834888676e-01 9.378770129639e-01 9.442550623471e-01 9.145698796786e-01 8.515032147253e-01 7.885994211295e-01 7.769067067980e-01 8.358992763063e-01 9.264080941128e-01 9.921272114822e-01 9.994559266635e-01 9.482442878526e-01 8.701292872535e-01 8.157511735582e-01 8.199685015957e-01 8.686675661245e-01 9.186542837138e-01 9.383416885167e-01 9.221852343649e-01 8.856201067618e-01 8.524370044310e-01 8.399556985886e-01 8.505474172990e-01 8.758719826340e-01 9.058422988565e-01 9.322035838004e-01 9.476998350114e-01 9.472201705306e-01
 1.944245575216e-01 1.954801884605e-01 1.965277822050e-01 1.976005297846e-01 1.987140229390e-01 1.998354318220e-01 2.009148170200e-01 2.019437646762e-01 2.029656109512e-01 2.040276978914e-01 2.051475090366e-01 2.062988016053e-01 2.074217636424e-01 2.084696258150e-01 2.094675408750e-01 2.105051454495e-01 2.116380181491e-01 2.128197104749e-01 2.139552657114e-01 2.150018841271e-01 2.160008888574e-01 2.170323788372e-01 2.181511619956e-01 2.193405115038e-01 2.205121978389e-01 2.215811952810e-01 2.225610186318e-01 2.235603824440e-01 2.246724996742e-01 2.258749804602e-01 2.270513232345e-01 2.281066950376e-01 2.290636038031e-01 2.300466113561e-01 2.311586254794e-01 2.323658861847e-01 2.335264238028e-01 2.345441446208e-01 2.354757183351e-01 2.364602662326e-01 2.375666684278e-01 2.387339226598e-01 2.398467456212e-01 2.408496279833e-01 2.417903589287e-01 2.427692912137e-01 2.438419212296e-01 2.449658387377e-01 2.460471736978e-01 2.470404647674e-01 2.479818323939e-01 2.489462717012e-01 2.499805556480e-01 2.510661745011e-01 2.521363983688e-01 2.531333465315e-01 2.540663793738e-01 2.550080585332e-01 2.560163279126e-01 2.570800325685e-01 2.581361643166e-01 2.591287901613e-01 2.600580526534e-01 2.609801215045e-01 2.619618282980e-01 2.630146015885e-01 2.640731305495e-01 2.650651880692e-01 2.659793233116e-01 2.668750925335e-01 2.678318963913e-01 2.688743675713e-01 2.699401035267e-01 2.709306303389e-01 2.718152585262e-01 2.726721554186e-01 2.736094373832e-01 2.746491157995e-01 2.757011594100e-01 2.766548567637e-01 2.774919369971e-01 2.783127891512e-01 2.792347123637e-01 2.802614897947e-01 2.812724572651e-01 2.821590056812e-01 2.829386725990e-01 2.837341384407e-01 2.846395848540e-01 2.856239557724e-01 2.865655279574e-01 2.873825364141e-01 2.881209986397e-01 2.888984172137e-01 2.897740799817e-01 2.906916652481e-01 2.915524808744e-01 2.923201632813e-01 2.930454992628e-01 2.938062751426e-01 2.946300365170e-01 2.954734605650e-01 2.962771413388e-01 2.970236204231e-01 2.977434724220e-01 2.984768076882e-01 2.992400617277e-01 3.000201061267e-01 3.007867070142e-01 3.015170211287e-01 3.022173404164e-01 3.029111994922e-01 3.036182759219e-01 3.043394397009e-01 3.050580840406e-01 3.057551780664e-01 3.064251538297e-01 3.070791143780e-01 3.077301699917e-01 3.083833643613e-01 3.090403991392e-01 3.096959569437e-01 3.103374366364e-01 3.109541238841e-01 3.115454638077e-01 3.121297003837e-01 3.127268797682e-01 3.133415287538e-01 3.139519520460e-01 3.145305447349e-01 3.150693659316e-01 3.155922576359e-01 3.161311155388e-01 3.166956429378e-01 3.172642922110e-01 3.178048795433e-01 3.183007618619e-01 3.187675342396e-01 3.192391974162e-01 3.197381190578e-01 3.202538031358e-01 3.207537710333e-01 3.212100653049e-01 3.216244239389e-01 3.220292893356e-01 3.224580045653e-01 3.229125810737e-01 3.233625931580e-01 3.237773854397e-01 3.241511194779e-01 3.245044822928e-01 3.248661165233e-01 3.252482713854e-01 3.256361580458e-01 3.260060390576e-01 3.263434968246e-01 3.266544233081e-01 3.269561021359e-01 3.272649515121e-01 3.275824326883e-01 3.278955369500e-01 3.281899646866e-01 3.284596158240e-01 3.287106792012e-01 3.289546817324e-01 3.291998014231e-01 3.294470305213e-01 3.296865107106e-01 3.299094821806e-01 3.301116064590e-01 3.302982770883e-01 3.304787070085e-01 3.306572695551e-01 3.308296820305e-01 3.309910279187e-01 3.311378641547e-01 3.312721615563e-01 3.313945495213e-01 3.315063620703e-01 3.316084583037e-01 3.317019415214e-01 3.317901910790e-01 3.318696567462e-01 3.319355071126e-01 3.319862881454e-01 3.320231934345e-01 3.320528014857e-01 3.320794203693e-01 3.320990056106e-01 3.321060713491e-01 3.320975682971e-01 3.320768707970e-01 3.320485166276e-01 3.320134910402e-01 3.319703673036e-01 3.319154288557e-01 3.318476187820e-01 3.317702089284e-01 3.316844201253e-01 3.315891269207e-01 3.314829167682e-01 3.313649545753e-01 3.312360786342e-01 3.310971957551e-01 3.309496731853e-01 3.307925232974e-01 3.306246799801e-01 3.304456357592e-01 3.302536575623e-01 3.300499586233e-01 3.298379663295e-01 3.296176311459e-01 3.293896474436e-01 3.291495082290e-01 3.288963387511e-01 3.286311102109e-01 3.283560019717e-01 3.280751099749e-01 3.277860498850e-01 3.274862154322e-01 3.271734652126e-01 3.268493083561e-01 3.265152792959e-01 3.261746602799e-01 3.258264002196e-01 3.254663613342e-01 3.250954050131e-01 3.247128680848e-01 3.243219503748e-01 3.239243238472e-01 3.235179706555e-01 3.230994100679e-01 3.226696005265e-01 3.222303570092e-01 3.217838094897e-01 3.213306631141e-01 3.208684861506e-01 3.203929518043e-01 3.199061906062e-01 3.194124808296e-01 3.189124557112e-01 3.184054548685e-01 3.178886415427e-01 3.173582316765e-01 3.168182663984e-01 3.162719603274e-01 3.157197285264e-01 3.151612965466e-01 3.145929517990e-01 3.140116777672e-01 3.134214915482e-01 3.128261358531e-01 3.122257217105e-01 3.116186033011e-01 3.110015552345e-01 3.103730681169e-01 3.097375569036e-01 3.090985387060e-01 3.084529951715e-01 3.078004692596e-01 3.071392938202e-01 3.064686470423e-01 3.057935264585e-01 3.051135339707e-01 3.044269613327e-01 3.037325889450e-01 3.030321841516e-01 3.023255208729e-01 3.016136313862e-01 3.008969776762e-01 3.001722841149e-01 2.994425599416e-01 2.987090172385e-01 2.979691133121e-01 2.972253965065e-01 2.964761380173e-01 2.957208463588e-01 2.949628635236e-01 2.942008461267e-01 2.934338447258e-01 2.926620695341e-01 2.918879372503e-01 2.911100226262e-01 2.903301311516e-01 2.895476831591e-01 2.887600319326e-01 2.879695621003e-01 2.871781575558e-01 2.863853502871e-01 2.855917661983e-01 2.847957994443e-01 2.839967295310e-01 2.831975690633e-01 2.823974144635e-01 2.815978969353e-01 2.807990227995e-01 2.799996712760e-01 2.791994359033e-01 2.783997834469e-01 2.776013404867e-01 2.768052370346e-01 2.760116731607e-01 2.752189282981e-01 2.744267285779e-01 2.736381197410e-01 2.728523231165e-01 2.720707547277e-01 2.712937791593e-01 2.705189390138e-01 2.697467780415e-01 2.689810485370e-01 2.682201749649e-01 2.674655484618e-01 2.667167614359e-01 2.659717346118e-01 2.652333159495e-01 2.645029899191e-01 2.637799979352e-01 2.630647237070e-01 2.623572125510e-01 2.616568664823e-01 2.609659118196e-01 2.602840538050e-01 2.596115406932e-01 2.589500817867e-01 2.582984227935e-01 2.576567419563e-01 2.570266096097e-01 2.564077948666e-01 2.558015168356e-01 2.552077646620e-01 2.546267381472e-01 2.540585279621e-01 2.535046439167e-01 2.529640837130e-01 2.524379743467e-01 2.519274307407e-01 2.514320254512e-01 2.509528216338e-01 2.504898888444e-01 2.500422826519e-01 2.496121675341e-01 2.491996433434e-01 2.488051679631e-01 2.484285521408e-01 2.480709238918e-01 2.477312826141e-01 2.474118133798e-01 2.471121387850e-01 2.468326247959e-01 2.465732614485e-01 2.463342144712e-01 2.461175826608e-01 2.459222673579e-01 2.457485538132e-01 2.455974707462e-01 2.454678147614e-01 2.453619020419e-01 2.452803736583e-01 2.452205700807e-01 2.451844519247e-01 2.451724594187e-01 2.451843845464e-01 2.452219309666e-01 2.452840448147e-01 2.453700039289e-01 2.454812811844e-01 2.456168143818e-01 2.457786221563e-01 2.459668185605e-01 2.461801915069e-01 2.464192159090e-01 2.466834649766e-01 2.469734005123e-01 2.472901058574e-01 2.476339947734e-01 2.480033746683e-01 2.483984517608e-01 2.488184479401e-01 2.492658146668e-01 2.497399535519e-01 2.502401120919e-01 2.507654750788e-01 2.513165020769e-01 2.518930815821e-01 2.524966375214e-01 2.531248047215e-01 2.537786819956e-01 2.544575026483e-01 2.551611562537e-01 2.558902895254e-01 2.566440834464e-01 2.574217231983e-01 2.582243260346e-01 2.590504818673e-01 2.599006515854e-01 2.607746958093e-01 2.616710836741e-01 2.625911415338e-01 2.635341294777e-01 2.644988667041e-01 2.654854084140e-01 2.664934415476e-01 2.675238523475e-01 2.685746125062e-01 2.696452584262e-01 2.707368510876e-01 2.718473156955e-01 2.729778081717e-01 2.741277696060e-01 2.752956501550e-01 2.764810953673e-01 2.776843049876e-01 2.789045990189e-01 2.801425940501e-01 2.813960469029e-01 2.826650605713e-01 2.839495396998e-01 2.852483888081e-01 2.865629200966e-01 2.878912842193e-01 2.892314742896e-01 2.905862446534e-01 2.919520497762e-01 2.933306123710e-01 2.947205222233e-01 2.961213501376e-01 2.975326572636e-01 2.989530312069e-01 3.003830583989e-01 3.018227399578e-01 3.032703335971e-01 3.047255787848e-01 3.061883868088e-01 3.076574456600e-01 3.091334211521e-01 3.106144839856e-01 3.121013523971e-01 3.135924126738e-01 3.150879832836e-01 3.165869517200e-01 3.180883043151e-01 3.195926259371e-01 3.210994654273e-01 3.226075666086e-01 3.241160053330e-01 3.256252609199e-01 3.271340465031e-01 3.286428071365e-01 3.301498889551e-01 3.316548623101e-01 3.331586743678e-01 3.346583979650e-01 3.361551873447e-01 3.376487039897e-01 3.391379228413e-01 3.406220388644e-01 3.421004546549e-01 3.435722868999e-01 3.450384308684e-01 3.464980405284e-01 3.479499877702e-01 3.493935655843e-01 3.508283577300e-01 3.522540956255e-01 3.536711578615e-01 3.550770891221e-01 3.564738106327e-01 3.578583259814e-01 3.592313584963e-01 3.605929908851e-01 3.619415913936e-01 3.632772746795e-01 3.645993921278e-01 3.659068297318e-01 3.672009769747e-01 3.684787175086e-01 3.697418739506e-01 3.709892949189e-01 3.722185727885e-01 3.734325324238e-01 3.746276774275e-01 3.758063545897e-01 3.769669285163e-01 3.781061788905e-01 3.792283756803e-01 3.803293498651e-01 3.814100416690e-01 3.824716626203e-01 3.835101885356e-01 3.845280506510e-01 3.855237465873e-01 3.864958206694e-01 3.874470742811e-01 3.883725003954e-01 3.892754969821e-01 3.901536932430e-01 3.910059850178e-01 3.918357153337e-01 3.926369180093e-01 3.934131510369e-01 3.941640573867e-01 3.948859419977e-01 3.955825426706e-01 3.962497626826e-01 3.968891069717e-01 3.975014121079e-01 3.980820967824e-01 3.986360956953e-01 3.991585593131e-01 3.996505832407e-01 4.001144475667e-01 4.005446980820e-01 4.009455307694e-01 4.013140028352e-01 4.016496905518e-01 4.019548041058e-01 4.022249339955e-01 4.024639524726e-01 4.026688022692e-01 4.028381569097e-01 4.029771138883e-01 4.030775230325e-01 4.031455241885e-01 4.031789784194e-01 4.031738754332e-01 4.031369166653e-01 4.030602653702e-01 4.029495552622e-01 4.028030316980e-01 4.026166513202e-01 4.023955050384e-01 4.021353000617e-01 4.018374479104e-01 4.015033947371e-01 4.011275721662e-01 4.007170174860e-01 4.002653387734e-01 3.997754441464e-01 3.992473456671e-01 3.986764777408e-01 3.980695392773e-01 3.974201831893e-01 3.967321278146e-01 3.960046405033e-01 3.952337078801e-01 3.944260397424e-01 3.935744896791e-01 3.926829930815e-01 3.917520369094e-01 3.907763964124e-01 3.897635437513e-01 3.887060537933e-01 3.876082451937e-01 3.864701904782e-01 3.852868836819e-01 3.840659447458e-01 3.827998668482e-01 3.814931446798e-01 3.801456154051e-01 3.787533745767e-01 3.773220050328e-01 3.758461473607e-01 3.743292200122e-01 3.727718409812e-01 3.711691179449e-01 3.695278361175e-01 3.678423853813e-01 3.661152940918e-01 3.643481072267e-01 3.625363220679e-01 3.606860062082e-01 3.587916142311e-01 3.568570708030e-01 3.548822626269e-01 3.528634251845e-01 3.508071881566e-01 3.487071517948e-01 3.465679909769e-01 3.443888111969e-01 3.421672554335e-01 3.399095217837e-01 3.376087367532e-01 3.352702250062e-01 3.328925067686e-01 3.304748517861e-01 3.280212878222e-01 3.255262718081e-01 3.229963189189e-01 3.204274214510e-01 3.178205304421e-01 3.151791535677e-01 3.124998765226e-01 3.097859087386e-01 3.070367008345e-01 3.042511544535e-01 3.014337752838e-01 2.985800249657e-01 2.956946753927e-01 2.927761319258e-01 2.898241295687e-01 2.868430069703e-01 2.838292947736e-01 2.807855932713e-01 2.777127718422e-01 2.746105739428e-01 2.714817069074e-01 2.683232325692e-01 2.651404295117e-01 2.619304948683e-01 2.586953903298e-01 2.554379359464e-01 2.521551513188e-01 2.488518776649e-01 2.455266096608e-01 2.421805025889e-01 2.388177606019e-01 2.354339433002e-01 2.320352589607e-01 2.286204322895e-01 2.251896907036e-01 2.217480433591e-01 2.182921587317e-01 2.148272134201e-01 2.113522463884e-01 2.078697989819e-01 2.043826190674e-01 2.008883586564e-01 1.973933233122e-01 1.938958366883e-01 1.903995215893e-01 1.869068139717e-01 1.834165164576e-01 1.799359906253e-01 1.764611554193e-01 1.729992821423e-01 1.695517187430e-01 1.661182715525e-01 1.627062267293e-01 1.593140659754e-01 1.559467557118e-01 1.526075416710e-01 1.492979087720e-01 1.460251114623e-01 1.427882015055e-01 1.395946027233e-01 1.364467500646e-01 1.333479017092e-01 1.303058599889e-01 1.273212621576e-01 1.244023396730e-01 1.215525992748e-01 1.187768873079e-01 1.160840243359e-01 1.134751319238e-01 1.109611047302e-01 1.085443619701e-01 1.062329799258e-01 1.040343041693e-01 1.019517541716e-01 9.999652242805e-02 9.817025736446e-02 9.648202763369e-02 9.493651432026e-02 9.353688768801e-02 9.229290472313e-02 9.120375652567e-02 9.027580624195e-02 8.951006221562e-02 8.890684722973e-02 8.846895768869e-02 8.819267921320e-02 8.807879149817e-02 8.812256392885e-02 8.831885971032e-02 8.866636723398e-02 8.915517199975e-02 8.978152069377e-02 9.053620482057e-02 9.141267427779e-02 9.240284149886e-02 9.349644511939e-02 9.468890949575e-02 9.596787882594e-02 9.732728959075e-02 9.875845794143e-02 1.002517267364e-01 1.018030727182e-01 1.034000734011e-01 1.050402768409e-01 1.067144473221e-01 1.084151902549e-01 1.101393790013e-01 1.118767650220e-01 1.136266137420e-01 1.153797825482e-01 1.171332321413e-01 1.188829068379e-01 1.206209288205e-01 1.223488130701e-01 1.240570062026e-01 1.257449220476e-01 1.274097199544e-01 1.290444375267e-01 1.306513002798e-01 1.322215779920e-01 1.337579241786e-01 1.352540298398e-01 1.367083599410e-01 1.381208844903e-01 1.394851888818e-01 1.408039167580e-01 1.420712419585e-01 1.432873338862e-01 1.444512717103e-01 1.455583969492e-01 1.466115197890e-01 1.476052145830e-01 1.485409185854e-01 1.494165170741e-01 1.502297464946e-01 1.509824203380e-01 1.516708993295e-01 1.522958600256e-01 1.528564081004e-01 1.533506768547e-01 1.537804604502e-01 1.541427221436e-01 1.544390283209e-01 1.546688863626e-01 1.548298631535e-01 1.549262878124e-01 1.549528982514e-01 1.549139048841e-01 1.548087739519e-01 1.546337560834e-01 1.543963556907e-01 1.540902459209e-01 1.537214076551e-01 1.532875685847e-01 1.527891455191e-01 1.522312281938e-01 1.516087392772e-01 1.509293059868e-01 1.501892566671e-01 1.493928619272e-01 1.485422559987e-01 1.476362088438e-01 1.466807729034e-01 1.456754874024e-01 1.446232123768e-01 1.435285494108e-01 1.423911295682e-01 1.412171129091e-01 1.400083922360e-01 1.387671469983e-01 1.374999906547e-01 1.362082834294e-01 1.348981567031e-01 1.335734480057e-01 1.322389111518e-01 1.309007414139e-01 1.295623274286e-01 1.282324541160e-01 1.269143095406e-01 1.256163806105e-01 1.243445768306e-01 1.231046471089e-01 1.219070126780e-01 1.207553089384e-01 1.196600969469e-01 1.186281457654e-01 1.176672320440e-01 1.167865180504e-01 1.159924176217e-01 1.152951946728e-01 1.147003184859e-01 1.142171129866e-01 1.138517542158e-01 1.136119914231e-01 1.135024346681e-01 1.135307928591e-01 1.137005099186e-01 1.140156324826e-01 1.144798409683e-01 1.150953092848e-01 1.158631169677e-01 1.167838075748e-01 1.178572415316e-01 1.190815300252e-01 1.204542880196e-01 1.219714705140e-01 1.236310244221e-01 1.254274254268e-01 1.273551829898e-01 1.294099373060e-01 1.315833242751e-01 1.338705277015e-01 1.362657184952e-01 1.387596949667e-01 1.413477407814e-01 1.440209886303e-01 1.467737738704e-01 1.495983826126e-01 1.524869411399e-01 1.554341568487e-01 1.584318794821e-01 1.614737130728e-01 1.645533042507e-01 1.676632276016e-01 1.707981877769e-01 1.739506602410e-01 1.771156564956e-01 1.802864973228e-01 1.834575957856e-01 1.866240949652e-01 1.897781497892e-01 1.929173030260e-01 1.960344952793e-01 1.991238261648e-01 2.021824791223e-01 2.052043347196e-01 2.081834152700e-01 2.111180132228e-01 2.139998681399e-01 2.168285097280e-01 2.195966754926e-01 2.223013186513e-01 2.249391100018e-01 2.275034191507e-01 2.299943264599e-01 2.324048919296e-01 2.347318852124e-01 2.369737169043e-01 2.391247385002e-01 2.411832913193e-01 2.431460984867e-01 2.450082359184e-01 2.467696891643e-01 2.484258183856e-01 2.499742933628e-01 2.514127677654e-01 2.527387365511e-01 2.539509220436e-01 2.550461826528e-01 2.560230955747e-01 2.568799993139e-01 2.576144992298e-01 2.582272451045e-01 2.587148753789e-01 2.590779598242e-01 2.593151793123e-01 2.594261053619e-01 2.594106351947e-01 2.592682343017e-01 2.589997207620e-01 2.586047025863e-01 2.580852667395e-01 2.574417676403e-01 2.566751950171e-01 2.557875953666e-01 2.547815340782e-01 2.536584344617e-01 2.524225021110e-01 2.510755851729e-01 2.496223257181e-01 2.480665472607e-01 2.464128177846e-01 2.446662530071e-01 2.428326801855e-01 2.409181359084e-01 2.389298763225e-01 2.368748559314e-01 2.347613814172e-01 2.325988021071e-01 2.303953758669e-01 2.281629824275e-01 2.259117968263e-01 2.236531382176e-01 2.214005557401e-01 2.191671637024e-01 2.169671083506e-01 2.148156491233e-01 2.127267783063e-01 2.107192149937e-01 2.088091546259e-01 2.070128379625e-01 2.053504911383e-01 2.038384067975e-01 2.024961921580e-01 2.013399426472e-01 2.003896147014e-01 1.996609284111e-01 1.991707046121e-01 1.989335246561e-01 1.989642832884e-01 1.992731535599e-01 1.998715290268e-01 2.007683786177e-01 2.019683922899e-01 2.034756975611e-01 2.052913306182e-01 2.074144721102e-01 2.098411137129e-01 2.125661089917e-01 2.155829284942e-01 2.188801717573e-01 2.224481322478e-01 2.262746459451e-01 2.303450168460e-01 2.346443284694e-01 2.391587847531e-01 2.438704319280e-01 2.487636602822e-01 2.538223036866e-01 2.590282998211e-01 2.643647192178e-01 2.698145130306e-01 2.753621348292e-01 2.809883922336e-01 2.866790255878e-01 2.924163834482e-01 2.981856826159e-01 3.039703776091e-01 3.097539143070e-01 3.155240055499e-01 3.212634253754e-01 3.269586325661e-01 3.325962651770e-01 3.381601218052e-01 3.436391680844e-01 3.490191348789e-01 3.542867729737e-01 3.594303467741e-01 3.644372525480e-01 3.692949758747e-01 3.739931277682e-01 3.785196719449e-01 3.828635471649e-01 3.870143411806e-01 3.909620362482e-01 3.946955810555e-01 3.982069177177e-01 4.014850095923e-01 4.045234046319e-01 4.073123507862e-01 4.098428134407e-01 4.121084325033e-01 4.141013515549e-01 4.158158844764e-01 4.172442012464e-01 4.183805059254e-01 4.192210176030e-01 4.197592983202e-01 4.199915635603e-01 4.199141059965e-01 4.195226439063e-01 4.188166269028e-01 4.177916695526e-01 4.164476058459e-01 4.147837523095e-01 4.128003404569e-01 4.104973675885e-01 4.078770105834e-01 4.049417747452e-01 4.016940149089e-01 3.981387497152e-01 3.942805369359e-01 3.901255668549e-01 3.856818378538e-01 3.809568426228e-01 3.759615279427e-01 3.707061291346e-01 3.652027802301e-01 3.594666740799e-01 3.535116669496e-01 3.473574177989e-01 3.410208748155e-01 3.345247327082e-01 3.278919454429e-01 3.211490458254e-01 3.143243933123e-01 3.074476311915e-01 3.005555165137e-01 2.936826038188e-01 2.868692222724e-01 2.801609796547e-01 2.736008872805e-01 2.672424266988e-01 2.611360336550e-01 2.553370196861e-01 2.499049228617e-01 2.448953740714e-01 2.403697754149e-01 2.363845582324e-01 2.329934613328e-01 2.302476636660e-01 2.281883890458e-01 2.268520488138e-01 2.262603522859e-01 2.264273995191e-01 2.273527186785e-01 2.290247939290e-01 2.314198611204e-01 2.345016115084e-01 2.382293561874e-01 2.425494109344e-01 2.474058461640e-01 2.527385264413e-01 2.584833549501e-01 2.645783202601e-01 2.709591117080e-01 2.775648948301e-01 2.843350784819e-01 2.912101789915e-01 2.981379357797e-01 3.050629129650e-01 3.119363066850e-01 3.187104190938e-01 3.253388821287e-01 3.317831967485e-01 3.379986093234e-01 3.439498901505e-01 3.496008378457e-01 3.549167915235e-01 3.598689840995e-01 3.644243385325e-01 3.685582725237e-01 3.722424804224e-01 3.754527503319e-01 3.781688950131e-01 3.803668478931e-01 3.820303648037e-01 3.831416532498e-01 3.836832061114e-01 3.836450109788e-01 3.830109824898e-01 3.817735310839e-01 3.799259064501e-01 3.774582520622e-01 3.743703044249e-01 3.706576162260e-01 3.663209435407e-01 3.613636896805e-01 3.557900569121e-01 3.496073423819e-01 3.428270445103e-01 3.354605898818e-01 3.275258876850e-01 3.190417059710e-01 3.100304690434e-01 3.005212911679e-01 2.905451150197e-01 2.801398251106e-01 2.693493366179e-01 2.582222879177e-01 2.468192435737e-01 2.352096507205e-01 2.234721340294e-01 2.117063503825e-01 2.000239321484e-01 1.885629303420e-01 1.774886181311e-01 1.669943984185e-01 1.573124069707e-01 1.487075384717e-01 1.414725385921e-01 1.359047100920e-01 1.322779693487e-01 1.307930893865e-01 1.315378182779e-01 1.344679862535e-01 1.394142234504e-01 1.461206910633e-01 1.542862328651e-01 1.636067436301e-01 1.737973554485e-01 1.846021554158e-01 1.958017028791e-01 2.072063946742e-01 2.186540421417e-01 2.300057915490e-01 2.411410128928e-01 2.519532096632e-01 2.623523786205e-01 2.722528464481e-01 2.815825763078e-01 2.902752894137e-01 2.982701306549e-01 3.055153116078e-01 3.119610937706e-01 3.175663274395e-01 3.222943609784e-01 3.261103536612e-01 3.289907209401e-01 3.309136055368e-01 3.318611851953e-01 3.318274484103e-01 3.308060235372e-01 3.288018616502e-01 3.258257239778e-01 3.218937945359e-01 3.170361036802e-01 3.112867723542e-01 3.046929543947e-01 2.973130488558e-01 2.892181683565e-01 2.804980399120e-01 2.712539372134e-01 2.616129261347e-01 2.517249139161e-01 2.417636188744e-01 2.319381492606e-01 2.224862515782e-01 2.136836978358e-01 2.058342591612e-01 1.992640016494e-01 1.942994498153e-01 1.912405608370e-01 1.903274572830e-01 1.917038938987e-01 1.953981527873e-01 2.013214550270e-01 2.092850753017e-01 2.190334290357e-01 2.302705027785e-01 2.426960934301e-01 2.560150086625e-01 2.699521148170e-01 2.842600979071e-01 2.987119523325e-01 3.131072463432e-01 3.272653882778e-01 3.410267944745e-01 3.542467634965e-01 3.667954256821e-01 3.785593876243e-01 3.894366499649e-01 3.993352089644e-01 4.081772376931e-01 4.158926057387e-01 4.224260675357e-01 4.277290598813e-01 4.317663954113e-01 4.345136349749e-01 4.359563957785e-01 4.360927690854e-01 4.349335982156e-01 4.324991218947e-01 4.288264521858e-01 4.239663447654e-01 4.179797943937e-01 4.109481519008e-01 4.029675871283e-01 3.941507474475e-01 3.846338116212e-01 3.745678899339e-01 3.641312164292e-01 3.535239136343e-01 3.429676786197e-01 3.327116046680e-01 3.230209028589e-01 3.141841658599e-01 3.064892545577e-01 3.002212656943e-01 2.956477484226e-01 2.929853538743e-01 2.923958655743e-01 2.939578043504e-01 2.976674548705e-01 3.034355765979e-01 3.110971286244e-01 3.204377845224e-01 3.311968689048e-01 3.431001854395e-01 3.558690853550e-01 3.692282055175e-01 3.829208551567e-01 3.967016196612e-01 4.103516826134e-01 4.236668373751e-01 4.364626547340e-01 4.485787131927e-01 4.598641201906e-01 4.701932667934e-01 4.794534984188e-01 4.875462041546e-01 4.943947095439e-01 4.999335817800e-01 5.041181092894e-01 5.069164652213e-01 5.083185504521e-01 5.083335401098e-01 5.069855813126e-01 5.043288196059e-01 5.004345171652e-01 4.953968053065e-01 4.893414749692e-01 4.824170831497e-01 4.748028592295e-01 4.667019535731e-01 4.583524280418e-01 4.500101162322e-01 4.419556289567e-01 4.344869771119e-01 4.278976089109e-01 4.224823858502e-01 4.185030843186e-01 4.161819316940e-01 4.156869883717e-01 4.171020819161e-01 4.204423810707e-01 4.256319926542e-01 4.325211448168e-01 4.408990243483e-01 4.504996219355e-01 4.610328644278e-01 4.721895878747e-01 4.836609650718e-01 4.951533100073e-01 5.063888323445e-01 5.171232473012e-01 5.271402049579e-01 5.362625503745e-01 5.443503804991e-01 5.513014665708e-01 5.570533931117e-01 5.615822682505e-01 5.648987242621e-01 5.670502556217e-01 5.681139669434e-01 5.681948332071e-01 5.674201838586e-01 5.659344958002e-01 5.638917805439e-01 5.614510864364e-01 5.587684554110e-01 5.559896400567e-01 5.532437340149e-01 5.506402617438e-01 5.482653906058e-01 5.461792162493e-01 5.444189144602e-01 5.430002230281e-01 5.419244880817e-01 5.411860729213e-01 5.407746209393e-01 5.406911428549e-01 5.409462355506e-01 5.415678183645e-01 5.426067195504e-01 5.441288042336e-01 5.462182952503e-01 5.489661897864e-01 5.524602034212e-01 5.567783194684e-01 5.619663686577e-01 5.680379623841e-01 5.749547972437e-01 5.826246800672e-01 5.909013523582e-01 5.995818847413e-01 6.084178032786e-01 6.171247799015e-01 6.253933873217e-01 6.329117931289e-01 6.393715206285e-01 6.444932986882e-01 6.480352413728e-01 6.498109163289e-01 6.497013078145e-01 6.476678412068e-01 6.437595925445e-01 6.381187972557e-01 6.309904764145e-01 6.227159195523e-01 6.137317363637e-01 6.045571048585e-01 5.957698699817e-01 5.879850681446e-01 5.818032839140e-01 5.777753912664e-01 5.763447799178e-01 5.778050765874e-01 5.822752049749e-01 5.896776922351e-01 5.997665105036e-01 6.121483117890e-01 6.263314296156e-01 6.417722554668e-01 6.579135570304e-01 6.742269474543e-01 6.902289421866e-01 7.054982429503e-01 7.196868040427e-01 7.325108837793e-01 7.437599175136e-01 7.532815329080e-01 7.609768404772e-01 7.667976083459e-01 7.707341693038e-01 7.728185889456e-01 7.731162398125e-01 7.717292855046e-01 7.687996939614e-01 7.645093099325e-01 7.590850465313e-01 7.527932167604e-01 7.459475670810e-01 7.388937949398e-01 7.320003872220e-01 7.256420129636e-01 7.201710908740e-01 7.158971910825e-01 7.130596946175e-01 7.118059979592e-01 7.121777637166e-01 7.141144957509e-01 7.174593428151e-01 7.219775440882e-01 7.273892174053e-01 7.333838259397e-01 7.396521082129e-01 7.458957535035e-01 7.518273893227e-01 7.571759634694e-01 7.616643064275e-01 7.650060332481e-01 7.668916354734e-01 7.669808089763e-01 7.649233522555e-01 7.603798535103e-01 7.530692432213e-01 7.428345635861e-01 7.297124718775e-01 7.140288312124e-01 6.964726015143e-01 6.781680944338e-01 6.606917984641e-01 6.460032532002e-01 6.362543679109e-01 6.334324420488e-01 6.389298351009e-01 6.531408655045e-01 6.753087746147e-01 7.036651686841e-01 7.357843444788e-01 7.690216767342e-01 8.008587136668e-01 8.291764106299e-01 8.524147557806e-01 8.696477784408e-01 8.806259720801e-01 8.857234622429e-01 8.858504165994e-01 8.822995316360e-01 8.765170286418e-01 8.698824060823e-01 8.634596154106e-01 8.578580912529e-01 8.532094361220e-01 8.492745735337e-01 8.456915392917e-01 8.422369148710e-01 8.390619175497e-01 8.367991662775e-01 8.364747188521e-01 8.392600577722e-01 8.460603091748e-01 8.571245161976e-01 8.718135104943e-01 8.886164427676e-01 9.054789583688e-01 9.202643723986e-01 9.272941895245e-01 9.290392120922e-01 9.282444058285e-01 9.277424270940e-01 9.287268178297e-01 9.302432352005e-01 9.302390313906e-01 9.273543655915e-01 9.221657115742e-01 9.170407148515e-01 9.146501385556e-01 9.160745354331e-01 9.198694811037e-01 9.229156474193e-01 9.224968659746e-01 9.182414948359e-01 9.127831947505e-01 9.107114336015e-01 9.161894595322e-01 9.305791403594e-01 9.516979861093e-01 9.750821470260e-01 9.960846856496e-01 1.011347065976e+00 1.019046889050e+00 1.018317994758e+00 1.008871881110e+00 9.917027411482e-01 9.297643721774e-01 8.308801836881e-01 7.635278313947e-01 7.429185533475e-01 7.778498634497e-01 8.279418547159e-01 8.552665078495e-01 8.557400855354e-01 8.542364391786e-01 8.762039274105e-01 9.175199860046e-01 9.479447554943e-01 9.419007103419e-01 9.021944766599e-01 8.636726650131e-01 8.689323113701e-01 9.222672321910e-01 9.805375218013e-01 9.942128469249e-01 9.410506659976e-01 8.382278673310e-01 7.430298278171e-01 7.253375631699e-01 7.936174530166e-01 8.845966639744e-01 9.389713036532e-01 9.359523255740e-01 8.897472786303e-01 8.356242715299e-01 8.066583500412e-01 8.093833132979e-01 8.249264802138e-01 8.343196200151e-01 8.347577868550e-01 8.355027566945e-01 8.434929793356e-01 8.541747501755e-01 8.566948662134e-01 8.456767894624e-01 8.269339889794e-01 8.124001176791e-01 8.088687462684e-01 8.123086601065e-01 8.145675686691e-01 8.142496501548e-01 8.191837798390e-01 8.373197095626e-01 8.654773664650e-01 8.896660398996e-01 8.970485161673e-01 8.869553386320e-01 8.721071618528e-01 8.682413270029e-01 8.792620207598e-01 8.940568493486e-01 8.997116736764e-01 8.963102596845e-01 8.986313292634e-01 9.209724537316e-01 9.578333448563e-01 9.835184962615e-01 9.716626155889e-01 9.154540904652e-01 8.389219330774e-01 7.931704243668e-01 8.192208777515e-01 9.000643692794e-01 9.796077606339e-01 1.013290647094e+00 9.883124752697e-01 9.236205800556e-01 8.605481271840e-01 8.388122922481e-01 8.643614827174e-01 9.080822561754e-01 9.378053648839e-01 9.398150516908e-01 9.190826280007e-01 8.901343524135e-01 8.670687802953e-01 8.581450094139e-01 8.662670447314e-01 8.904168903689e-01 9.243767785786e-01 9.559764314949e-01 9.718506466671e-01
 1.807038497822e-01 1.817943370966e-01 1.828771025914e-01 1.839743628614e-01 1.851000734195e-01 1.862352277278e-01 1.873433926309e-01 1.884167307268e-01 1.894828392189e-01 1.905763615534e-01 1.917169890856e-01 1.928913227461e-01 1.940497577599e-01 1.951440688945e-01 1.961902520479e-01 1.972672217099e-01 1.984298564296e-01 1.996408314978e-01 2.008168141508e-01 2.019150984812e-01 2.029670455601e-01 2.040430003204e-01 2.051977154096e-01 2.064236080970e-01 2.076403505588e-01 2.087647563969e-01 2.098018797589e-01 2.108511467090e-01 2.120042239394e-01 2.132478387710e-01 2.144752717086e-01 2.155918817207e-01 2.166111751435e-01 2.176472259693e-01 2.188044889730e-01 2.200581513551e-01 2.212745255559e-01 2.223577409310e-01 2.233559010671e-01 2.243971469285e-01 2.255517371996e-01 2.267688701098e-01 2.279433272404e-01 2.290167562913e-01 2.300266204105e-01 2.310651127283e-01 2.321898747983e-01 2.333667362494e-01 2.345135366742e-01 2.355821530554e-01 2.365973813994e-01 2.376243584645e-01 2.387115007126e-01 2.398536531325e-01 2.409948150200e-01 2.420723672177e-01 2.430833347484e-01 2.440887839197e-01 2.451513849685e-01 2.462756716489e-01 2.474085642392e-01 2.484881193250e-01 2.494972834128e-01 2.504828309693e-01 2.515219147740e-01 2.526403435596e-01 2.537821386098e-01 2.548653864262e-01 2.558599873664e-01 2.568199565176e-01 2.578363959290e-01 2.589514023208e-01 2.601063954753e-01 2.611892670653e-01 2.621528736844e-01 2.630746026925e-01 2.640770906871e-01 2.651952259005e-01 2.663388080962e-01 2.673843477554e-01 2.683004133221e-01 2.691886334585e-01 2.701806065115e-01 2.712894137086e-01 2.723930365447e-01 2.733703621551e-01 2.742301159208e-01 2.750974553928e-01 2.760768976914e-01 2.771459154865e-01 2.781803216014e-01 2.790888317561e-01 2.799097067768e-01 2.807640191899e-01 2.817168016102e-01 2.827200547977e-01 2.836746051832e-01 2.845364346164e-01 2.853478954328e-01 2.861875982735e-01 2.870917168973e-01 2.880238062274e-01 2.889227407844e-01 2.897651011509e-01 2.905732567867e-01 2.913883301381e-01 2.922347907915e-01 2.931063285854e-01 2.939696452158e-01 2.947958051034e-01 2.955864175598e-01 2.963655025145e-01 2.971594428479e-01 2.979726953356e-01 2.987877356787e-01 2.995808472128e-01 3.003438848920e-01 3.010868757704e-01 3.018267472795e-01 3.025726006133e-01 3.033263718648e-01 3.040794485957e-01 3.048166724171e-01 3.055249893288e-01 3.062072583669e-01 3.068854079574e-01 3.075802560212e-01 3.082930998355e-01 3.090011448087e-01 3.096735150321e-01 3.103057434435e-01 3.109241736254e-01 3.115608352365e-01 3.122249765007e-01 3.128919390069e-01 3.135290992108e-01 3.141205775956e-01 3.146835805224e-01 3.152536344448e-01 3.158521229731e-01 3.164680123212e-01 3.170666310016e-01 3.176202872444e-01 3.181320216947e-01 3.186357155652e-01 3.191655729537e-01 3.197201914533e-01 3.202702791481e-01 3.207841071597e-01 3.212566395445e-01 3.217095950087e-01 3.221726037342e-01 3.226559004997e-01 3.231444694338e-01 3.236143867061e-01 3.240526848264e-01 3.244639872533e-01 3.248662525459e-01 3.252764965944e-01 3.256956672900e-01 3.261101914978e-01 3.265055311178e-01 3.268763014202e-01 3.272284706305e-01 3.275739860177e-01 3.279206837279e-01 3.282700287636e-01 3.286115050833e-01 3.289351362178e-01 3.292389924705e-01 3.295273139879e-01 3.298097871406e-01 3.300899545774e-01 3.303640163643e-01 3.306270699633e-01 3.308760411492e-01 3.311116841031e-01 3.313359686293e-01 3.315494145322e-01 3.317531471550e-01 3.319484693355e-01 3.321377736295e-01 3.323189435438e-01 3.324861700140e-01 3.326376049060e-01 3.327759949239e-01 3.329074367558e-01 3.330352130894e-01 3.331555898198e-01 3.332641417428e-01 3.333560273096e-01 3.334353515836e-01 3.335073141567e-01 3.335731686748e-01 3.336306322913e-01 3.336756306143e-01 3.337074996290e-01 3.337298229739e-01 3.337436126351e-01 3.337474323337e-01 3.337399273177e-01 3.337216554809e-01 3.336908861091e-01 3.336503531029e-01 3.336007577119e-01 3.335418488184e-01 3.334718163827e-01 3.333893434127e-01 3.332940734234e-01 3.331867500602e-01 3.330711110609e-01 3.329479472483e-01 3.328149660186e-01 3.326701329401e-01 3.325116772572e-01 3.323407154293e-01 3.321600813664e-01 3.319732679842e-01 3.317776038490e-01 3.315699494275e-01 3.313500775733e-01 3.311175367732e-01 3.308752530933e-01 3.306258024021e-01 3.303677617886e-01 3.300985260313e-01 3.298166190574e-01 3.295231850603e-01 3.292210631899e-01 3.289113981986e-01 3.285921975857e-01 3.282604643627e-01 3.279165388977e-01 3.275632554069e-01 3.272016312283e-01 3.268329621408e-01 3.264537161376e-01 3.260604188786e-01 3.256563338233e-01 3.252439261188e-01 3.248244447270e-01 3.243974593870e-01 3.239595116805e-01 3.235075509554e-01 3.230445833031e-01 3.225750700962e-01 3.220988324085e-01 3.216150680934e-01 3.211200973046e-01 3.206116441475e-01 3.200933722899e-01 3.195693637973e-01 3.190394840182e-01 3.185014685165e-01 3.179520372587e-01 3.173906302244e-01 3.168210977334e-01 3.162465292949e-01 3.156643412935e-01 3.150746995824e-01 3.144740271800e-01 3.138641630445e-01 3.132482633487e-01 3.126259765446e-01 3.119954055864e-01 3.113562328074e-01 3.107093212995e-01 3.100553705055e-01 3.093947127943e-01 3.087276874074e-01 3.080514932908e-01 3.073682810709e-01 3.066803030346e-01 3.059843159526e-01 3.052831782196e-01 3.045746513726e-01 3.038585708272e-01 3.031386774914e-01 3.024126294763e-01 3.016794802483e-01 3.009411360866e-01 3.001977350072e-01 2.994490041463e-01 2.986970035977e-01 2.979394926605e-01 2.971755180777e-01 2.964076601753e-01 2.956362893153e-01 2.948610866811e-01 2.940836330743e-01 2.933015137402e-01 2.925145069315e-01 2.917253679254e-01 2.909327035179e-01 2.901391756522e-01 2.893438594038e-01 2.885454685618e-01 2.877442083430e-01 2.869412620782e-01 2.861372063801e-01 2.853331258726e-01 2.845284690006e-01 2.837232177443e-01 2.829161645186e-01 2.821098243149e-01 2.813034708100e-01 2.804992837186e-01 2.796963522933e-01 2.788931789352e-01 2.780911916022e-01 2.772919969937e-01 2.764951836834e-01 2.757015751574e-01 2.749109005503e-01 2.741218163051e-01 2.733365215199e-01 2.725561327926e-01 2.717798658612e-01 2.710089634569e-01 2.702426531264e-01 2.694810249595e-01 2.687251415440e-01 2.679758459593e-01 2.672327351954e-01 2.664980584169e-01 2.657690132968e-01 2.650476966908e-01 2.643351281505e-01 2.636306027089e-01 2.629348218404e-01 2.622494668558e-01 2.615725023877e-01 2.609062888280e-01 2.602515491080e-01 2.596060886000e-01 2.589731779813e-01 2.583523027283e-01 2.577424360173e-01 2.571466719904e-01 2.565638701478e-01 2.559928019149e-01 2.554373781733e-01 2.548960176118e-01 2.543693473165e-01 2.538590240939e-01 2.533628835789e-01 2.528831685541e-01 2.524205272908e-01 2.519743789247e-01 2.515460060109e-01 2.511358063171e-01 2.507431659372e-01 2.503697279561e-01 2.500158863384e-01 2.496801831358e-01 2.493651883531e-01 2.490700430892e-01 2.487960207228e-01 2.485434007598e-01 2.483110561187e-01 2.481010746428e-01 2.479135250256e-01 2.477473277959e-01 2.476048252508e-01 2.474852108346e-01 2.473886011787e-01 2.473163284509e-01 2.472666538933e-01 2.472420410623e-01 2.472428022449e-01 2.472673860464e-01 2.473173542904e-01 2.473914488971e-01 2.474907175331e-01 2.476168874986e-01 2.477701757926e-01 2.479480289169e-01 2.481509033233e-01 2.483801714529e-01 2.486355846937e-01 2.489189712805e-01 2.492285064135e-01 2.495638253794e-01 2.499251110642e-01 2.503129158748e-01 2.507285834639e-01 2.511704432491e-01 2.516386397844e-01 2.521334609201e-01 2.526541939081e-01 2.532017324457e-01 2.537751536959e-01 2.543757760556e-01 2.550018591302e-01 2.556537402134e-01 2.563318213792e-01 2.570351820104e-01 2.577641343870e-01 2.585189161395e-01 2.592986227661e-01 2.601025246410e-01 2.609312068388e-01 2.617849833633e-01 2.626620871970e-01 2.635635047190e-01 2.644876621068e-01 2.654349916154e-01 2.664053458083e-01 2.673980836330e-01 2.684141631505e-01 2.694503105389e-01 2.705080634084e-01 2.715867720028e-01 2.726860424875e-01 2.738068994331e-01 2.749464539526e-01 2.761047129495e-01 2.772823540992e-01 2.784778838578e-01 2.796923915702e-01 2.809249617843e-01 2.821738071297e-01 2.834392545817e-01 2.847199673478e-01 2.860176015539e-01 2.873306736735e-01 2.886581022698e-01 2.899995132679e-01 2.913539053591e-01 2.927221849709e-01 2.941032679831e-01 2.954965906486e-01 2.969014804925e-01 2.983172987554e-01 2.997440555485e-01 3.011805655463e-01 3.026267321628e-01 3.040817429649e-01 3.055455151767e-01 3.070169581022e-01 3.084952455593e-01 3.099811753494e-01 3.114731884596e-01 3.129711478558e-01 3.144739251448e-01 3.159814521877e-01 3.174932108882e-01 3.190080193440e-01 3.205256813847e-01 3.220470221758e-01 3.235697926556e-01 3.250934389042e-01 3.266178653544e-01 3.281423243051e-01 3.296667317158e-01 3.311911129302e-01 3.327130070412e-01 3.342336051368e-01 3.357508692809e-01 3.372659712904e-01 3.387772722074e-01 3.402843972789e-01 3.417871943964e-01 3.432838894836e-01 3.447753789826e-01 3.462606370289e-01 3.477390074133e-01 3.492108330309e-01 3.506736091463e-01 3.521281397060e-01 3.535748921425e-01 3.550106831820e-01 3.564374404421e-01 3.578537015323e-01 3.592572798197e-01 3.606509933860e-01 3.620319580504e-01 3.634005198200e-01 3.647566025364e-01 3.660973738348e-01 3.674259646881e-01 3.687380585398e-01 3.700363278840e-01 3.713185800223e-01 3.725838294373e-01 3.738338405818e-01 3.750654945021e-01 3.762792078718e-01 3.774769431152e-01 3.786532819713e-01 3.798126551258e-01 3.809509462953e-01 3.820688626632e-01 3.831680560326e-01 3.842436813304e-01 3.852993474149e-01 3.863331727839e-01 3.873429744336e-01 3.883315753624e-01 3.892950135900e-01 3.902358463527e-01 3.911520027277e-01 3.920420360673e-01 3.929096136747e-01 3.937486754026e-01 3.945623112032e-01 3.953509738071e-01 3.961094670142e-01 3.968436271380e-01 3.975478410590e-01 3.982237321618e-01 3.988727178634e-01 3.994895773300e-01 4.000795942169e-01 4.006383477776e-01 4.011655888143e-01 4.016651508713e-01 4.021297406898e-01 4.025655698213e-01 4.029682664452e-01 4.033373544441e-01 4.036767921920e-01 4.039793276487e-01 4.042507889665e-01 4.044885385431e-01 4.046893584123e-01 4.048593903714e-01 4.049907230024e-01 4.050889026301e-01 4.051516724658e-01 4.051758792591e-01 4.051677074758e-01 4.051192266466e-01 4.050356283311e-01 4.049153267197e-01 4.047547807483e-01 4.045601805006e-01 4.043240276576e-01 4.040509700414e-01 4.037397684005e-01 4.033869225746e-01 4.029987857393e-01 4.025677896631e-01 4.020984508768e-01 4.015899570412e-01 4.010381273465e-01 4.004503445661e-01 3.998174985126e-01 3.991463326577e-01 3.984343730976e-01 3.976782746674e-01 3.968851633186e-01 3.960463902085e-01 3.951677390544e-01 3.942479027679e-01 3.932830551564e-01 3.922799205446e-01 3.912310218578e-01 3.901412035565e-01 3.890100976710e-01 3.878327820489e-01 3.866169043642e-01 3.853546827543e-01 3.840512114399e-01 3.827053737773e-01 3.813145594892e-01 3.798833978115e-01 3.784062357261e-01 3.768878350735e-01 3.753267275288e-01 3.737205318695e-01 3.720745453212e-01 3.703821350770e-01 3.686491341798e-01 3.668727366583e-01 3.650518466534e-01 3.631915651163e-01 3.612852554897e-01 3.593392127577e-01 3.573500574967e-01 3.553171219801e-01 3.532448675077e-01 3.511283123746e-01 3.489721586033e-01 3.467739345174e-01 3.445326493085e-01 3.422534205144e-01 3.399304709058e-01 3.375695568633e-01 3.351672019583e-01 3.327242298187e-01 3.302443925322e-01 3.277223201735e-01 3.251635180403e-01 3.225649559524e-01 3.199278158302e-01 3.172552767341e-01 3.145427360852e-01 3.117958396079e-01 3.090113350917e-01 3.061899471088e-01 3.033357439400e-01 3.004438719360e-01 2.975203808269e-01 2.945616914772e-01 2.915695389054e-01 2.885463002293e-01 2.854894277419e-01 2.824030994587e-01 2.792848132826e-01 2.761375428984e-01 2.729612430466e-01 2.697555928613e-01 2.665247044835e-01 2.632652748422e-01 2.599808810338e-01 2.566721424080e-01 2.533374417826e-01 2.499818319265e-01 2.466028567665e-01 2.432035574567e-01 2.397848521374e-01 2.363457988114e-01 2.328907346415e-01 2.294184862646e-01 2.259308361437e-01 2.224300794428e-01 2.189151111466e-01 2.153914505753e-01 2.118551710356e-01 2.083122935943e-01 2.047636462024e-01 2.012077696226e-01 1.976509733275e-01 1.940909793982e-01 1.905318152509e-01 1.869758060497e-01 1.834222499461e-01 1.798776066679e-01 1.763394020810e-01 1.728136633764e-01 1.693012322161e-01 1.658044208443e-01 1.623288782339e-01 1.588721448642e-01 1.554421892343e-01 1.520393383591e-01 1.486677784796e-01 1.453330895548e-01 1.420346215679e-01 1.387809929130e-01 1.355735471229e-01 1.324163137254e-01 1.293178565236e-01 1.262781583226e-01 1.233060362991e-01 1.204043919172e-01 1.175809593719e-01 1.148413101101e-01 1.121893430142e-01 1.096354790199e-01 1.071820688991e-01 1.048389637286e-01 1.026121372597e-01 1.005067078653e-01 9.853353699430e-02 9.669476084206e-02 9.499983507391e-02 9.345379987483e-02 9.206074719858e-02 9.082912529107e-02 8.975927070505e-02 8.885731523062e-02 8.812340564662e-02 8.755981092287e-02 8.716667640395e-02 8.694042317517e-02 8.688272459709e-02 8.698642026333e-02 8.724843773633e-02 8.766328256849e-02 8.822237994290e-02 8.892116281432e-02 8.974899236184e-02 9.069943089418e-02 9.176355469171e-02 9.293035654221e-02 9.419485455321e-02 9.554348775432e-02 9.697166252447e-02 9.846848579142e-02 1.000250552212e-01 1.016363330459e-01 1.032906250523e-01 1.049845698562e-01 1.067079534310e-01 1.084558160506e-01 1.102223669323e-01 1.119987785319e-01 1.137845735673e-01 1.155677860881e-01 1.173497960209e-01 1.191220750991e-01 1.208810493251e-01 1.226247977464e-01 1.243447976877e-01 1.260424799751e-01 1.277101563390e-01 1.293465482152e-01 1.309502570001e-01 1.325133825479e-01 1.340394717513e-01 1.355209595399e-01 1.369579346698e-01 1.383480583974e-01 1.396870865881e-01 1.409773073208e-01 1.422115031349e-01 1.433915673107e-01 1.445154102620e-01 1.455787690247e-01 1.465846815032e-01 1.475277420737e-01 1.484083547962e-01 1.492263459068e-01 1.499781289548e-01 1.506656538901e-01 1.512859631879e-01 1.518392032305e-01 1.523247726018e-01 1.527397661850e-01 1.530880977093e-01 1.533642404442e-01 1.535722216381e-01 1.537093499602e-01 1.537753594459e-01 1.537736027155e-01 1.536977706263e-01 1.535548325869e-01 1.533405637987e-01 1.530567807114e-01 1.527049850835e-01 1.522829839502e-01 1.517957110925e-01 1.512389136746e-01 1.506179315543e-01 1.499323516181e-01 1.491818696933e-01 1.483715947124e-01 1.474989563957e-01 1.465682694276e-01 1.455814604946e-01 1.445387040097e-01 1.434451503490e-01 1.423002196131e-01 1.411088881331e-01 1.398741635858e-01 1.385968259027e-01 1.372832569779e-01 1.359360805701e-01 1.345577226998e-01 1.331554687713e-01 1.317309558457e-01 1.302913089012e-01 1.288401549800e-01 1.273838183351e-01 1.259292102256e-01 1.244804055611e-01 1.230468635148e-01 1.216329056079e-01 1.202475518618e-01 1.188979130237e-01 1.175922569831e-01 1.163399292017e-01 1.151475299127e-01 1.140268352924e-01 1.129845483514e-01 1.120316368920e-01 1.111758743478e-01 1.104271026040e-01 1.097944043067e-01 1.092863202753e-01 1.089109258091e-01 1.086759641930e-01 1.085889353066e-01 1.086546542374e-01 1.088793933665e-01 1.092675446078e-01 1.098221314532e-01 1.105443290798e-01 1.114368484638e-01 1.124976195514e-01 1.137264173616e-01 1.151201977090e-01 1.166755502526e-01 1.183886784863e-01 1.202531102666e-01 1.222648846679e-01 1.244167171516e-01 1.267011056616e-01 1.291130434249e-01 1.316423466979e-01 1.342830370542e-01 1.370265843233e-01 1.398653660679e-01 1.427923614651e-01 1.457972508838e-01 1.488749662937e-01 1.520169961504e-01 1.552152465950e-01 1.584627862097e-01 1.617530340609e-01 1.650780605749e-01 1.684318757423e-01 1.718065456237e-01 1.751981882944e-01 1.785977226538e-01 1.820002322007e-01 1.853999431260e-01 1.887905403735e-01 1.921670985046e-01 1.955223755780e-01 1.988534999658e-01 2.021532211517e-01 2.054172743318e-01 2.086411551169e-01 2.118191506062e-01 2.149465977359e-01 2.180195508101e-01 2.210334157514e-01 2.239842515535e-01 2.268662081983e-01 2.296768094915e-01 2.324121609098e-01 2.350663478479e-01 2.376375991844e-01 2.401215308568e-01 2.425143234358e-01 2.448135195422e-01 2.470149088364e-01 2.491154494422e-01 2.511130797840e-01 2.530034746067e-01 2.547852281166e-01 2.564541316418e-01 2.580091350371e-01 2.594462630219e-01 2.607651690793e-01 2.619630781131e-01 2.630367136972e-01 2.639867474234e-01 2.648107718674e-01 2.655066720663e-01 2.660745072389e-01 2.665127934305e-01 2.668205146628e-01 2.669976682035e-01 2.670438914737e-01 2.669592501110e-01 2.667430072805e-01 2.663985296051e-01 2.659228348681e-01 2.653204071332e-01 2.645913316427e-01 2.637371004858e-01 2.627605426679e-01 2.616641850593e-01 2.604515082378e-01 2.591251080990e-01 2.576889176159e-01 2.561471867836e-01 2.545049734181e-01 2.527680189461e-01 2.509416780619e-01 2.490318176553e-01 2.470476780014e-01 2.449949850529e-01 2.428828886315e-01 2.407204745133e-01 2.385183253038e-01 2.362855714963e-01 2.340336225061e-01 2.317760558697e-01 2.295238313633e-01 2.272924067949e-01 2.250952178267e-01 2.229474300551e-01 2.208656458156e-01 2.188655810400e-01 2.169654348826e-01 2.151823385352e-01 2.135338203635e-01 2.120392259135e-01 2.107162522659e-01 2.095818503500e-01 2.086556960387e-01 2.079525059216e-01 2.074917674867e-01 2.072847391471e-01 2.073486719247e-01 2.076928229324e-01 2.083283347024e-01 2.092628389973e-01 2.105029258221e-01 2.120517614449e-01 2.139105798426e-01 2.160772629218e-01 2.185492519307e-01 2.213209949372e-01 2.243851296379e-01 2.277324239639e-01 2.313503487111e-01 2.352282088283e-01 2.393515223384e-01 2.437043793482e-01 2.482722194173e-01 2.530388965538e-01 2.579877557325e-01 2.631009262965e-01 2.683616265533e-01 2.737521882344e-01 2.792559403831e-01 2.848554607405e-01 2.905331291142e-01 2.962723014151e-01 3.020563451826e-01 3.078686539942e-01 3.136932716145e-01 3.195146801276e-01 3.253161698366e-01 3.310835334859e-01 3.368015233799e-01 3.424557719642e-01 3.480321934406e-01 3.535153725578e-01 3.588940108129e-01 3.641538253097e-01 3.692813324597e-01 3.742647215055e-01 3.790920916341e-01 3.837496321713e-01 3.882275968214e-01 3.925141360874e-01 3.965984490960e-01 4.004697426995e-01 4.041180469602e-01 4.075339355469e-01 4.107081043238e-01 4.136313672200e-01 4.162949427769e-01 4.186911115150e-01 4.208114570878e-01 4.226500049583e-01 4.241982085702e-01 4.254513238290e-01 4.264033158180e-01 4.270470858676e-01 4.273808602937e-01 4.273986211798e-01 4.270975204329e-01 4.264743587579e-01 4.255262001085e-01 4.242525537971e-01 4.226513106065e-01 4.207224388098e-01 4.184673241726e-01 4.158860152193e-01 4.129826839396e-01 4.097580108877e-01 4.062181917937e-01 4.023663299293e-01 3.982108642125e-01 3.937571961726e-01 3.890134096784e-01 3.839914127064e-01 3.787011679772e-01 3.731538218265e-01 3.673660049823e-01 3.613513124770e-01 3.551288694611e-01 3.487176438996e-01 3.421386137567e-01 3.354164003265e-01 3.285777673493e-01 3.216496473875e-01 3.146651633358e-01 3.076587137514e-01 3.006664701368e-01 2.937306869041e-01 2.868934844295e-01 2.802038618637e-01 2.737120330471e-01 2.674704201030e-01 2.615368397008e-01 2.559676015628e-01 2.508236029370e-01 2.461656994207e-01 2.420494559158e-01 2.385335393846e-01 2.356674542458e-01 2.334949538918e-01 2.320536069031e-01 2.313670057263e-01 2.314500736146e-01 2.323036559806e-01 2.339165264901e-01 2.362649775000e-01 2.393169673252e-01 2.430259834395e-01 2.473413461512e-01 2.522066589758e-01 2.575591031421e-01 2.633351934695e-01 2.694696547023e-01 2.758985736618e-01 2.825593535725e-01 2.893878101514e-01 2.963267893730e-01 3.033185260369e-01 3.103081638192e-01 3.172454252560e-01 3.240794016992e-01 3.307656534596e-01 3.372600396935e-01 3.435205879116e-01 3.495103599195e-01 3.551889728904e-01 3.605256342782e-01 3.654849493455e-01 3.700379009412e-01 3.741570713716e-01 3.778118498814e-01 3.809828105028e-01 3.836425312662e-01 3.857706750041e-01 3.873506621484e-01 3.883607086949e-01 3.887898961787e-01 3.886204566304e-01 3.878413842544e-01 3.864451431401e-01 3.844211891894e-01 3.817649423677e-01 3.784736710441e-01 3.745449466862e-01 3.699802766064e-01 3.647828841944e-01 3.589584265274e-01 3.525165876596e-01 3.454696678536e-01 3.378303531780e-01 3.296198150400e-01 3.208586039304e-01 3.115730141445e-01 3.017949324065e-01 2.915576548303e-01 2.809075466873e-01 2.698888442848e-01 2.585610992223e-01 2.469903922529e-01 2.352540491906e-01 2.234450929019e-01 2.116725055068e-01 2.000657094554e-01 1.887806058734e-01 1.779998845654e-01 1.679413577610e-01 1.588552042951e-01 1.510201270529e-01 1.447301075055e-01 1.402643016554e-01 1.378540154689e-01 1.376360311145e-01 1.396246266487e-01 1.437117041380e-01 1.496832000138e-01 1.572638829282e-01 1.661540064594e-01 1.760637439359e-01 1.867230456982e-01 1.978951966211e-01 2.093752027138e-01 2.209847721699e-01 2.325712548422e-01 2.440028945843e-01 2.551634681578e-01 2.659510121419e-01 2.762755108623e-01 2.860560144712e-01 2.952224635751e-01 3.037078950508e-01 3.114542448774e-01 3.184103281620e-01 3.245289734975e-01 3.297700642275e-01 3.340984213235e-01 3.374828615721e-01 3.399024307562e-01 3.413361403075e-01 3.417743567754e-01 3.412108708954e-01 3.396456657102e-01 3.370905283265e-01 3.335596218230e-01 3.290803285033e-01 3.236867730140e-01 3.174241404844e-01 3.103515885614e-01 3.025362494468e-01 2.940679741391e-01 2.850472111518e-01 2.755959954221e-01 2.658627664556e-01 2.560154146673e-01 2.462558567262e-01 2.368151416106e-01 2.279543301461e-01 2.199654340921e-01 2.131601614440e-01 2.078548266181e-01 2.043459464466e-01 2.028800740495e-01 2.036223493290e-01 2.066361341678e-01 2.118745321170e-01 2.191876778183e-01 2.283530410143e-01 2.390995927242e-01 2.511370577129e-01 2.641751348349e-01 2.779351468743e-01 2.921615991161e-01 3.066214686727e-01 3.211012765601e-01 3.354129918944e-01 3.493857235599e-01 3.628676144565e-01 3.757205593935e-01 3.878245895359e-01 3.990683329691e-01 4.093569013243e-01 4.186062605251e-01 4.267431273548e-01 4.337052125169e-01 4.394430869568e-01 4.439164084088e-01 4.470982930612e-01 4.489718797091e-01 4.495320340683e-01 4.487875460445e-01 4.467586322207e-01 4.434772916692e-01 4.389935334406e-01 4.333668437719e-01 4.266753405674e-01 4.190140905673e-01 4.104932847337e-01 4.012434453831e-01 3.914152023511e-01 3.811797395368e-01 3.707306417629e-01 3.602831961880e-01 3.500784103963e-01 3.403722802006e-01 3.314387926287e-01 3.235627244401e-01 3.170163363236e-01 3.120664393794e-01 3.089331369002e-01 3.077857214908e-01 3.087277963897e-01 3.117762363066e-01 3.168748827797e-01 3.238885513120e-01 3.326252938094e-01 3.428512847689e-01 3.543025365802e-01 3.667113613932e-01 3.798040719717e-01 3.933227997112e-01 4.070205994785e-01 4.206668120747e-01 4.340547688378e-01 4.469883295614e-01 4.592985191314e-01 4.708290867586e-01 4.814398556524e-01 4.910145420851e-01 4.994459983647e-01 5.066496423499e-01 5.125547070342e-01 5.171077776229e-01 5.202775554403e-01 5.220446068511e-01 5.224170084696e-01 5.214190329600e-01 5.190982475968e-01 5.155278539330e-01 5.108047555360e-01 5.050518045586e-01 4.984221264363e-01 4.910964349735e-01 4.832814624579e-01 4.752146444427e-01 4.671574994660e-01 4.593871701372e-01 4.522009381480e-01 4.458917857684e-01 4.407440609566e-01 4.370175430858e-01 4.349215980083e-01 4.346169966375e-01 4.361826851569e-01 4.396222898381e-01 4.448638895445e-01 4.517510088993e-01 4.600769065501e-01 4.695809002637e-01 4.799733518852e-01 4.909537856981e-01 5.022178372543e-01 5.134786865149e-01 5.244642068009e-01 5.349370096943e-01 5.446900055831e-01 5.535510167665e-01 5.613903974690e-01 5.681137880922e-01 5.736676147185e-01 5.780356554002e-01 5.812366189398e-01 5.833244723050e-01 5.843787622713e-01 5.845071528491e-01 5.838362032217e-01 5.825044301872e-01 5.806588572518e-01 5.784447489499e-01 5.760032497696e-01 5.734598571679e-01 5.709269867728e-01 5.684918966239e-01 5.662202016511e-01 5.641574053838e-01 5.623259921351e-01 5.607386272589e-01 5.593949378673e-01 5.582969683670e-01 5.574527441329e-01 5.568807305110e-01 5.566230002208e-01 5.567378781693e-01 5.573091866331e-01 5.584371449881e-01 5.602338576007e-01 5.628152522609e-01 5.662837234564e-01 5.707213150765e-01 5.761691399541e-01 5.826213949961e-01 5.900124968738e-01 5.982145697740e-01 6.070416635222e-01 6.162487807317e-01 6.255499010369e-01 6.346285367788e-01 6.431513002988e-01 6.507916499132e-01 6.572388305276e-01 6.622207769800e-01 6.655185086570e-01 6.669768272828e-01 6.665187602111e-01 6.641530073984e-01 6.599890059739e-01 6.542288444842e-01 6.471762479266e-01 6.392341344062e-01 6.308828220792e-01 6.226773567297e-01 6.152058593306e-01 6.090637938403e-01 6.048066244864e-01 6.028997455649e-01 6.036851439867e-01 6.073331254903e-01 6.138422902589e-01 6.230354623381e-01 6.345822513098e-01 6.480510083341e-01 6.629318226496e-01 6.786962706020e-01 6.948242709935e-01 7.108302660057e-01 7.262869191222e-01 7.408254636358e-01 7.541485549619e-01 7.660186147890e-01 7.762578784922e-01 7.847452470450e-01 7.914015651234e-01 7.961920295233e-01 7.991158609115e-01 8.002096765636e-01 7.995466294209e-01 7.972344106587e-01 7.934249238098e-01 7.883126847394e-01 7.821405234042e-01 7.751959647254e-01 7.678065612460e-01 7.603336229382e-01 7.531474516977e-01 7.466172733222e-01 7.410781167669e-01 7.368078351533e-01 7.340079153522e-01 7.327841281374e-01 7.331451194285e-01 7.350038057309e-01 7.381984833943e-01 7.425079727951e-01 7.476789864525e-01 7.534465136755e-01 7.595378499427e-01 7.656888899530e-01 7.716249798357e-01 7.770562518254e-01 7.816640470125e-01 7.850829154986e-01 7.869112867431e-01 7.867143984054e-01 7.840626114416e-01 7.785826779824e-01 7.700189383409e-01 7.583286534886e-01 7.437599837529e-01 7.269515740383e-01 7.089999424205e-01 6.914802722367e-01 6.764015933813e-01 6.660022747925e-01 6.624161598692e-01 6.672062809234e-01 6.809478714500e-01 7.030213733849e-01 7.317089407360e-01 7.645714159339e-01 7.988712736851e-01 8.319749022949e-01 8.616401159514e-01 8.861839889948e-01 9.046010989020e-01 9.165649930339e-01 9.224096851616e-01 9.230273813405e-01 9.196928265074e-01 9.138626104049e-01 9.069168211402e-01 8.999334462976e-01 8.935538149754e-01 8.879381516387e-01 8.829157560592e-01 8.781994318555e-01 8.736588902993e-01 8.695547930169e-01 8.665978099129e-01 8.658761827863e-01 8.685489833342e-01 8.754396467942e-01 8.866691677094e-01 9.014266515281e-01 9.180810992811e-01 9.345196593038e-01 9.438676852113e-01 9.484928482301e-01 9.508461061724e-01 9.533972738252e-01 9.569539330380e-01 9.602436486648e-01 9.610508123097e-01 9.580490912203e-01 9.520366153496e-01 9.457323388554e-01 9.421864861986e-01 9.427504811784e-01 9.460245145013e-01 9.486814928201e-01 9.476331224505e-01 9.421202032977e-01 9.345242595843e-01 9.294719382965e-01 9.315665207788e-01 9.429647871311e-01 9.624191132298e-01 9.862974560610e-01 1.010487280808e+00 1.031685102455e+00 1.047413073475e+00 1.055194451302e+00 1.052169281348e+00 1.033802672198e+00 9.484442571902e-01 8.450720057725e-01 7.336473636462e-01 6.923868650392e-01 7.502666286633e-01 8.463290364942e-01 9.144559028017e-01 9.317556767883e-01 9.129908838300e-01 8.897752578555e-01 8.831769433640e-01 8.881325504536e-01 8.879277156142e-01 8.800566392256e-01 8.837958426964e-01 9.197433328374e-01 9.801204186243e-01 1.028585100783e+00 1.027737410549e+00 9.632053190112e-01 8.559197192816e-01 7.638477109436e-01 7.522940269743e-01 8.224297244987e-01 9.093255034184e-01 9.552472930418e-01 9.415565829935e-01 8.864308076742e-01 8.314235527670e-01 8.136062784304e-01 8.340455094847e-01 8.623904657895e-01 8.715849938320e-01 8.580804308902e-01 8.388332320717e-01 8.340655091264e-01 8.483102368310e-01 8.682317253645e-01 8.777868613195e-01 8.715648256379e-01 8.558121574205e-01 8.404248274525e-01 8.304701941098e-01 8.251712157514e-01 8.240362796523e-01 8.308453289678e-01 8.493011597841e-01 8.754408804479e-01 8.973551395336e-01 9.041593222452e-01 8.954505686807e-01 8.829766239521e-01 8.814259548568e-01 8.941469239820e-01 9.093666559346e-01 9.127594212768e-01 9.032824215838e-01 8.976325053156e-01 9.165313508551e-01 9.609278291456e-01 1.005297667583e+00 1.016947769334e+00 9.789550768439e-01 9.033451082386e-01 8.329737405062e-01 8.200474634210e-01 8.760618657389e-01 9.575794260146e-01 1.012872895153e+00 1.016172263838e+00 9.728540900612e-01 9.124800520141e-01 8.722438341399e-01 8.717993064985e-01 9.001420628526e-01 9.316818829775e-01 9.483181548788e-01 9.456516159574e-01 9.280674008317e-01 9.028077906742e-01 8.783183111361e-01 8.654622743864e-01 8.748855809665e-01 9.081403860211e-01 9.518839707043e-01 9.848969230184e-01
 1.665691972787e-01 1.676849643444e-01 1.687937740147e-01 1.699051503484e-01 1.710336625543e-01 1.721733990721e-01 1.733026215173e-01 1.744124233471e-01 1.755143190310e-01 1.766310035608e-01 1.777842539057e-01 1.789738569054e-01 1.801607002530e-01 1.812952889183e-01 1.823828487902e-01 1.834925429947e-01 1.846776862584e-01 1.859110147025e-01 1.871211624595e-01 1.882659000097e-01 1.893655744552e-01 1.904795752484e-01 1.916640754718e-01 1.929199743744e-01 1.941767362278e-01 1.953515305583e-01 1.964417448823e-01 1.975361173211e-01 1.987250627986e-01 2.000042061011e-01 2.012778372613e-01 2.024517207604e-01 2.035283299006e-01 2.046133309093e-01 2.058114330689e-01 2.071067488723e-01 2.083745277985e-01 2.095199946381e-01 2.105804324990e-01 2.116749215136e-01 2.128737882529e-01 2.141370658986e-01 2.153687722721e-01 2.165091721049e-01 2.175853035232e-01 2.186800507615e-01 2.198520787014e-01 2.210787401976e-01 2.222876062891e-01 2.234289050768e-01 2.245151866018e-01 2.256010653298e-01 2.267372146957e-01 2.279333602117e-01 2.291425827065e-01 2.302984820200e-01 2.313837318918e-01 2.324500529845e-01 2.335640510217e-01 2.347463506915e-01 2.359529575403e-01 2.371167890395e-01 2.382037515702e-01 2.392509116272e-01 2.403435711257e-01 2.415250156709e-01 2.427480140139e-01 2.439196645480e-01 2.449924989039e-01 2.460142470919e-01 2.470875405948e-01 2.482724626055e-01 2.495149929844e-01 2.506883456499e-01 2.517287068548e-01 2.527134231977e-01 2.537782776417e-01 2.549722157276e-01 2.562060674802e-01 2.573410554101e-01 2.583336640988e-01 2.592877254321e-01 2.603481837086e-01 2.615372218907e-01 2.627313196659e-01 2.637970285718e-01 2.647351161045e-01 2.656728871440e-01 2.667248623672e-01 2.678762108812e-01 2.690015445966e-01 2.699992995117e-01 2.709025748490e-01 2.718311969180e-01 2.728596208233e-01 2.739467422524e-01 2.749941029832e-01 2.759481690651e-01 2.768442543720e-01 2.777619535373e-01 2.787447621550e-01 2.797634059547e-01 2.807570585925e-01 2.816936187046e-01 2.825891221457e-01 2.834846716920e-01 2.844136110943e-01 2.853746079957e-01 2.863332259548e-01 2.872545938518e-01 2.881335689843e-01 2.889977183833e-01 2.898770157106e-01 2.907808188948e-01 2.916917274622e-01 2.925809419301e-01 2.934355315833e-01 2.942667917756e-01 2.950945011939e-01 2.959323397971e-01 2.967815421167e-01 2.976315550018e-01 2.984636656602e-01 2.992626749938e-01 3.000358095560e-01 3.008065783676e-01 3.015980956730e-01 3.024092351817e-01 3.032141779494e-01 3.039810127878e-01 3.047056901057e-01 3.054183587172e-01 3.061530649174e-01 3.069161462680e-01 3.076815261765e-01 3.084152141539e-01 3.091017822276e-01 3.097605023199e-01 3.104289954347e-01 3.111272339945e-01 3.118432924958e-01 3.125404188742e-01 3.131907071513e-01 3.137996586107e-01 3.144034063668e-01 3.150339498466e-01 3.156897085189e-01 3.163393242014e-01 3.169524894535e-01 3.175239047991e-01 3.180776292836e-01 3.186420719235e-01 3.192259945128e-01 3.198160309051e-01 3.203869816666e-01 3.209264237412e-01 3.214390038368e-01 3.219424476568e-01 3.224549322775e-01 3.229761763418e-01 3.234926139479e-01 3.239902345614e-01 3.244631271737e-01 3.249169656316e-01 3.253646492337e-01 3.258150885392e-01 3.262673942280e-01 3.267111911901e-01 3.271373270946e-01 3.275439541645e-01 3.279348831987e-01 3.283210821189e-01 3.287044298673e-01 3.290819779323e-01 3.294476199069e-01 3.297994849999e-01 3.301387074558e-01 3.304665075804e-01 3.307835013418e-01 3.310900184739e-01 3.313890628235e-01 3.316822479209e-01 3.319672248254e-01 3.322377070669e-01 3.324926220457e-01 3.327342997024e-01 3.329690373451e-01 3.332000275948e-01 3.334244485681e-01 3.336358397646e-01 3.338307771915e-01 3.340135842566e-01 3.341890145351e-01 3.343582799489e-01 3.345184206675e-01 3.346657974516e-01 3.348010349728e-01 3.349257416728e-01 3.350419877491e-01 3.351484211439e-01 3.352432806915e-01 3.353267525799e-01 3.353979064914e-01 3.354590945312e-01 3.355113262206e-01 3.355537116812e-01 3.355848785523e-01 3.356034155046e-01 3.356086130882e-01 3.356025616006e-01 3.355868528722e-01 3.355637594726e-01 3.355307409848e-01 3.354852095227e-01 3.354259566451e-01 3.353533230105e-01 3.352723374153e-01 3.351835128600e-01 3.350859664965e-01 3.349760226750e-01 3.348533813065e-01 3.347176280836e-01 3.345722030430e-01 3.344200324062e-01 3.342574587694e-01 3.340836207834e-01 3.338962688236e-01 3.336979694285e-01 3.334901808409e-01 3.332743854483e-01 3.330481898950e-01 3.328091293253e-01 3.325573124956e-01 3.322956761110e-01 3.320260173662e-01 3.317477307609e-01 3.314582378142e-01 3.311546653641e-01 3.308389271763e-01 3.305153423637e-01 3.301836159732e-01 3.298438160105e-01 3.294920582198e-01 3.291252822887e-01 3.287476721744e-01 3.283623581362e-01 3.279698194558e-01 3.275689214440e-01 3.271557341415e-01 3.267287502671e-01 3.262907414743e-01 3.258466442867e-01 3.253952503568e-01 3.249343824822e-01 3.244624119251e-01 3.239766939474e-01 3.234825122306e-01 3.229820846559e-01 3.224734361581e-01 3.219557185418e-01 3.214265882593e-01 3.208866973320e-01 3.203392552593e-01 3.197849277506e-01 3.192211753365e-01 3.186482909906e-01 3.180662328926e-01 3.174753273780e-01 3.168775130085e-01 3.162711745555e-01 3.156548075755e-01 3.150309378624e-01 3.143995246343e-01 3.137598726904e-01 3.131133848625e-01 3.124579762830e-01 3.117944605830e-01 3.111247435587e-01 3.104475374781e-01 3.097620438344e-01 3.090702940774e-01 3.083714290219e-01 3.076660455069e-01 3.069549853634e-01 3.062375449406e-01 3.055115834954e-01 3.047805438648e-01 3.040445064621e-01 3.033018844899e-01 3.025561043927e-01 3.018029726176e-01 3.010437826687e-01 3.002801246745e-01 2.995120190440e-01 2.987399277246e-01 2.979645414489e-01 2.971836916811e-01 2.963986610143e-01 2.956096473103e-01 2.948174515445e-01 2.940227817066e-01 2.932263523908e-01 2.924257304448e-01 2.916217966170e-01 2.908157022011e-01 2.900081291314e-01 2.891995869342e-01 2.883907253962e-01 2.875785165603e-01 2.867657636936e-01 2.859524744306e-01 2.851393270995e-01 2.843271756325e-01 2.835151336235e-01 2.827021750750e-01 2.818901510564e-01 2.810808861585e-01 2.802724134449e-01 2.794667788414e-01 2.786633750826e-01 2.778603253900e-01 2.770616827611e-01 2.762667336698e-01 2.754748674555e-01 2.746875812701e-01 2.739041639837e-01 2.731251611117e-01 2.723517774721e-01 2.715835209947e-01 2.708206594351e-01 2.700655849861e-01 2.693162626025e-01 2.685736272457e-01 2.678395799487e-01 2.671122260319e-01 2.663930187088e-01 2.656833273173e-01 2.649819179564e-01 2.642917493322e-01 2.636104072046e-01 2.629388084963e-01 2.622787851430e-01 2.616296055633e-01 2.609920852872e-01 2.603678845789e-01 2.597546391327e-01 2.591545826790e-01 2.585687335046e-01 2.579968381385e-01 2.574391306918e-01 2.568960349951e-01 2.563674271723e-01 2.558558048171e-01 2.553602063128e-01 2.548806995409e-01 2.544189896737e-01 2.539732847702e-01 2.535468856809e-01 2.531388232044e-01 2.527484651450e-01 2.523783053823e-01 2.520267365895e-01 2.516947696774e-01 2.513852073526e-01 2.510957126136e-01 2.508271821198e-01 2.505789868342e-01 2.503528678043e-01 2.501499365984e-01 2.499700953650e-01 2.498132114040e-01 2.496793005091e-01 2.495680997370e-01 2.494805519474e-01 2.494193295991e-01 2.493822561750e-01 2.493696809142e-01 2.493813715079e-01 2.494180107633e-01 2.494808095026e-01 2.495707504549e-01 2.496857500488e-01 2.498265442939e-01 2.499926419156e-01 2.501863604840e-01 2.504064554352e-01 2.506535817057e-01 2.509274467671e-01 2.512274128274e-01 2.515544930601e-01 2.519089402880e-01 2.522909714470e-01 2.526993914481e-01 2.531350451152e-01 2.535980788880e-01 2.540878686102e-01 2.546047508599e-01 2.551492379103e-01 2.557199186990e-01 2.563178059274e-01 2.569421520846e-01 2.575929293966e-01 2.582707990185e-01 2.589742032163e-01 2.597040621282e-01 2.604598070447e-01 2.612403246298e-01 2.620468189068e-01 2.628788354678e-01 2.637359843321e-01 2.646166676642e-01 2.655213910984e-01 2.664502596931e-01 2.674030966046e-01 2.683805753125e-01 2.693793718954e-01 2.704007656828e-01 2.714443661096e-01 2.725097957989e-01 2.735981278417e-01 2.747062969624e-01 2.758357805713e-01 2.769843090554e-01 2.781531577204e-01 2.793419904432e-01 2.805494578666e-01 2.817748395276e-01 2.830188640693e-01 2.842793596453e-01 2.855579169855e-01 2.868529930654e-01 2.881635416728e-01 2.894904189292e-01 2.908313789893e-01 2.921872826806e-01 2.935568322658e-01 2.949403766182e-01 2.963367564686e-01 2.977453161460e-01 2.991655881114e-01 3.005973787156e-01 3.020397091792e-01 3.034923704830e-01 3.049549305056e-01 3.064265267176e-01 3.079065482375e-01 3.093944516542e-01 3.108898956345e-01 3.123921435901e-01 3.139012563860e-01 3.154156856537e-01 3.169351850797e-01 3.184590659064e-01 3.199866399600e-01 3.215186396813e-01 3.230535123442e-01 3.245905921288e-01 3.261298855144e-01 3.276686532264e-01 3.292097115803e-01 3.307504953734e-01 3.322904338258e-01 3.338302354452e-01 3.353669485566e-01 3.369022972589e-01 3.384355126763e-01 3.399645820690e-01 3.414901693836e-01 3.430106270439e-01 3.445266798538e-01 3.460381636208e-01 3.475419376700e-01 3.490401725031e-01 3.505302711684e-01 3.520126149953e-01 3.534873458080e-01 3.549527669803e-01 3.564093759765e-01 3.578556506076e-01 3.592907396016e-01 3.607157974434e-01 3.621284122736e-01 3.635292724947e-01 3.649181155918e-01 3.662929375045e-01 3.676547899833e-01 3.690010314743e-01 3.703330832148e-01 3.716511051987e-01 3.729507158381e-01 3.742366243045e-01 3.755040192350e-01 3.767538657630e-01 3.779875864347e-01 3.792001480560e-01 3.803956851105e-01 3.815714842234e-01 3.827260054325e-01 3.838628613140e-01 3.849754745727e-01 3.860681937709e-01 3.871397871743e-01 3.881868459121e-01 3.892137631217e-01 3.902143669067e-01 3.911921494327e-01 3.921460885341e-01 3.930738301033e-01 3.939784635462e-01 3.948553468333e-01 3.957060372285e-01 3.965315964350e-01 3.973273204955e-01 3.980980552497e-01 3.988391708125e-01 3.995513843952e-01 4.002369117348e-01 4.008897402818e-01 4.015155898702e-01 4.021092722527e-01 4.026724722501e-01 4.032065257406e-01 4.037055495473e-01 4.041757923313e-01 4.046119911652e-01 4.050146805809e-01 4.053867794767e-01 4.057219518735e-01 4.060256589018e-01 4.062948465465e-01 4.065263313835e-01 4.067277211246e-01 4.068885413940e-01 4.070171647481e-01 4.071086374866e-01 4.071613537230e-01 4.071813419736e-01 4.071594427357e-01 4.071032829200e-01 4.070085217887e-01 4.068734470953e-01 4.067038401071e-01 4.064908592948e-01 4.062416649288e-01 4.059531109289e-01 4.056219115653e-01 4.052553838990e-01 4.048438957785e-01 4.043950547896e-01 4.039049599336e-01 4.033716108708e-01 4.028008993120e-01 4.021841912623e-01 4.015286684957e-01 4.008314131761e-01 4.000895031794e-01 3.993092465072e-01 3.984821572042e-01 3.976153914902e-01 3.967055003814e-01 3.957499872302e-01 3.947554861311e-01 3.937133584818e-01 3.926312379748e-01 3.915046218994e-01 3.903318955503e-01 3.891204518384e-01 3.878595565882e-01 3.865587066582e-01 3.852126606997e-01 3.838213137813e-01 3.823889989020e-01 3.809085901196e-01 3.793879488948e-01 3.778212974696e-01 3.762097442152e-01 3.745569188218e-01 3.728566159963e-01 3.711153971532e-01 3.693280811456e-01 3.674968822944e-01 3.656242034397e-01 3.637045119822e-01 3.617449131976e-01 3.597392406125e-01 3.576906768683e-01 3.556005497052e-01 3.534652870372e-01 3.512895073620e-01 3.490699264790e-01 3.468074568943e-01 3.445045981578e-01 3.421574346328e-01 3.397717512414e-01 3.373424110018e-01 3.348732546587e-01 3.323635478157e-01 3.298118216836e-01 3.272231563846e-01 3.245922195122e-01 3.219233732153e-01 3.192164640957e-01 3.164685600038e-01 3.136861757657e-01 3.108636134166e-01 3.080053237729e-01 3.051105774507e-01 3.021790052647e-01 2.992146058517e-01 2.962130319387e-01 2.931784449377e-01 2.901105636119e-01 2.870082405198e-01 2.838764151781e-01 2.807106924798e-01 2.775156413580e-01 2.742902290688e-01 2.710348101344e-01 2.677535036327e-01 2.644416741460e-01 2.611049791181e-01 2.577424282262e-01 2.543536927672e-01 2.509436332638e-01 2.475084322792e-01 2.440524650246e-01 2.405764801217e-01 2.370796044784e-01 2.335660783436e-01 2.300337033511e-01 2.264866979536e-01 2.229249467563e-01 2.193492664895e-01 2.157634652922e-01 2.121647206283e-01 2.085596665811e-01 2.049468595407e-01 2.013273054964e-01 1.977072204965e-01 1.940818364801e-01 1.904589086967e-01 1.868370963722e-01 1.832188427845e-01 1.796083545936e-01 1.760047943591e-01 1.724144869331e-01 1.688362920997e-01 1.652744160124e-01 1.617335658235e-01 1.582124789163e-01 1.547192791585e-01 1.512516589062e-01 1.478182426460e-01 1.444205243411e-01 1.410611548833e-01 1.377476957306e-01 1.344808266844e-01 1.312681625792e-01 1.281130315787e-01 1.250193989088e-01 1.219958198218e-01 1.190457962619e-01 1.161764413507e-01 1.133934793909e-01 1.107027890866e-01 1.081127663308e-01 1.056284399879e-01 1.032588747426e-01 1.010104817410e-01 9.889018351292e-02 9.690623238989e-02 9.506374266069e-02 9.337244883928e-02 9.183634618138e-02 9.046120631018e-02 8.925406988901e-02 8.821627038982e-02 8.735427407289e-02 8.666689315318e-02 8.615733448004e-02 8.582424361547e-02 8.566380683703e-02 8.567764850277e-02 8.585665806594e-02 8.619834844399e-02 8.669544286295e-02 8.733887120761e-02 8.812340645624e-02 8.903715441761e-02 9.007428148163e-02 9.122264979401e-02 9.247383567030e-02 9.382025509954e-02 9.524788275180e-02 9.675259431358e-02 9.832120670041e-02 9.994846060560e-02 1.016248370656e-01 1.033411063516e-01 1.050934080216e-01 1.068694421053e-01 1.086677804700e-01 1.104787947737e-01 1.122969026020e-01 1.141187328939e-01 1.159347916257e-01 1.177449736396e-01 1.195410090395e-01 1.213198189898e-01 1.230784860493e-01 1.248093614078e-01 1.265140525024e-01 1.281837737241e-01 1.298197677320e-01 1.314171685127e-01 1.329714175219e-01 1.344839394306e-01 1.359475174405e-01 1.373632490337e-01 1.387274599593e-01 1.400374086804e-01 1.412932186486e-01 1.424899592662e-01 1.436291667931e-01 1.447073017635e-01 1.457219052363e-01 1.466751868256e-01 1.475609150270e-01 1.483818004243e-01 1.491349140359e-01 1.498185161643e-01 1.504351292038e-01 1.509787174102e-01 1.514532911084e-01 1.518550547711e-01 1.521843697389e-01 1.524421336379e-01 1.526238127879e-01 1.527354084614e-01 1.527710669431e-01 1.527333733831e-01 1.526227664335e-01 1.524369806141e-01 1.521798948111e-01 1.518471128439e-01 1.514432751326e-01 1.509672289464e-01 1.504183517317e-01 1.498013935368e-01 1.491117818069e-01 1.483557489556e-01 1.475319591729e-01 1.466415841638e-01 1.456885937261e-01 1.446712263011e-01 1.435944096733e-01 1.424590453461e-01 1.412668558052e-01 1.400221868211e-01 1.387253517388e-01 1.373815305963e-01 1.359939282977e-01 1.345641042201e-01 1.330988777893e-01 1.315999676579e-01 1.300727338548e-01 1.285225241758e-01 1.269535785043e-01 1.253731620094e-01 1.237843710916e-01 1.221974346052e-01 1.206161424426e-01 1.190494303285e-01 1.175044493262e-01 1.159897071428e-01 1.145139614176e-01 1.130857097738e-01 1.117154859073e-01 1.104126764846e-01 1.091867272502e-01 1.080499067820e-01 1.070117089426e-01 1.060821369419e-01 1.052727997088e-01 1.045938134226e-01 1.040551026056e-01 1.036666768993e-01 1.034358437926e-01 1.033720883454e-01 1.034815048842e-01 1.037695783751e-01 1.042416315762e-01 1.048988615534e-01 1.057442703986e-01 1.067780703908e-01 1.079989437826e-01 1.094031275983e-01 1.109893759460e-01 1.127503352357e-01 1.146815696239e-01 1.167764505089e-01 1.190267645728e-01 1.214259851070e-01 1.239650745561e-01 1.266349096321e-01 1.294282085564e-01 1.323350053422e-01 1.353469104816e-01 1.384548316860e-01 1.416502094483e-01 1.449255405372e-01 1.482710962064e-01 1.516788852714e-01 1.551421270521e-01 1.586521843260e-01 1.622012337677e-01 1.657830685154e-01 1.693901688431e-01 1.730157108019e-01 1.766524146023e-01 1.802957883499e-01 1.839361545812e-01 1.875714925609e-01 1.911927505824e-01 1.947956877270e-01 1.983746276791e-01 2.019234216310e-01 2.054386773087e-01 2.089134979181e-01 2.123429250482e-01 2.157234513200e-01 2.190489146619e-01 2.223157469883e-01 2.255183080581e-01 2.286525209651e-01 2.317159391550e-01 2.347016383166e-01 2.376076015164e-01 2.404295278558e-01 2.431621326521e-01 2.458049001578e-01 2.483516082082e-01 2.507988177368e-01 2.531447251414e-01 2.553843944439e-01 2.575172522961e-01 2.595375626283e-01 2.614441404056e-01 2.632340386598e-01 2.649045004815e-01 2.664536101936e-01 2.678780938548e-01 2.691773613216e-01 2.703493116837e-01 2.713911564619e-01 2.723024913485e-01 2.730818197788e-01 2.737272583002e-01 2.742393135176e-01 2.746157303255e-01 2.748573520358e-01 2.749625588324e-01 2.749339063587e-01 2.747696818054e-01 2.744704864571e-01 2.740390343268e-01 2.734749259035e-01 2.727803271671e-01 2.719574727021e-01 2.710080665173e-01 2.699358943776e-01 2.687427333380e-01 2.674338461764e-01 2.660117824501e-01 2.644816435148e-01 2.628487093342e-01 2.611182276920e-01 2.592971770905e-01 2.573906851113e-01 2.554073872973e-01 2.533556973895e-01 2.512424249546e-01 2.490790675107e-01 2.468739271191e-01 2.446396363392e-01 2.423862140615e-01 2.401269436558e-01 2.378755342066e-01 2.356447355659e-01 2.334497846923e-01 2.313067278395e-01 2.292303467677e-01 2.272395939522e-01 2.253490604400e-01 2.235798379100e-01 2.219472592797e-01 2.204704749110e-01 2.191684378464e-01 2.180586354015e-01 2.171594394799e-01 2.164869159896e-01 2.160579743877e-01 2.158867576902e-01 2.159870757146e-01 2.163712453466e-01 2.170481685955e-01 2.180266116141e-01 2.193118746309e-01 2.209078793492e-01 2.228143997505e-01 2.250323292560e-01 2.275559821302e-01 2.303802235897e-01 2.334987443299e-01 2.369006029391e-01 2.405754896497e-01 2.445098531628e-01 2.486895445059e-01 2.531015373408e-01 2.577276592871e-01 2.625526538151e-01 2.675597286589e-01 2.727307598958e-01 2.780486686595e-01 2.834960583946e-01 2.890540969933e-01 2.947065831154e-01 3.004349030638e-01 3.062221141986e-01 3.120506735109e-01 3.179041710131e-01 3.237669285107e-01 3.296202420786e-01 3.354502478973e-01 3.412400897711e-01 3.469755252357e-01 3.526408994332e-01 3.582213204837e-01 3.637031288574e-01 3.690714925946e-01 3.743134500947e-01 3.794162408712e-01 3.843652170063e-01 3.891494149975e-01 3.937561077674e-01 3.981731464932e-01 4.023900918114e-01 4.063948480215e-01 4.101767901405e-01 4.137258435439e-01 4.170325395507e-01 4.200861137997e-01 4.228790578727e-01 4.254014895467e-01 4.276469502190e-01 4.296050411729e-01 4.312710188283e-01 4.326371462803e-01 4.336969602249e-01 4.344451898356e-01 4.348765902934e-01 4.349865454750e-01 4.347722006525e-01 4.342286503124e-01 4.333540085993e-01 4.321462249241e-01 4.306044250787e-01 4.287278925298e-01 4.265160814785e-01 4.239714297926e-01 4.210953379926e-01 4.178909396106e-01 4.143622215289e-01 4.105143250039e-01 4.063531844248e-01 4.018859129884e-01 3.971202178426e-01 3.920681238781e-01 3.867377747724e-01 3.811440907359e-01 3.753007367184e-01 3.692224338522e-01 3.629293498558e-01 3.564399085998e-01 3.497757953833e-01 3.429622215502e-01 3.360242146169e-01 3.289920049423e-01 3.218983500630e-01 3.147760825371e-01 3.076648248264e-01 3.006060025155e-01 2.936424093252e-01 2.868247248272e-01 2.802015551213e-01 2.738288376213e-01 2.677640277756e-01 2.620651926144e-01 2.567935371606e-01 2.520095167292e-01 2.477725905158e-01 2.441407645673e-01 2.411654021775e-01 2.388916671924e-01 2.373575840093e-01 2.365891041962e-01 2.366016416845e-01 2.373965931824e-01 2.389643191091e-01 2.412806773810e-01 2.443138713582e-01 2.480163116640e-01 2.523398203255e-01 2.572238799340e-01 2.626055750481e-01 2.684223299582e-01 2.746046282975e-01 2.810899716845e-01 2.878105878088e-01 2.947042566783e-01 3.017110550765e-01 3.087699988590e-01 3.158277836739e-01 3.228299348123e-01 3.297255633224e-01 3.364692339540e-01 3.430131657129e-01 3.493177876346e-01 3.553407115602e-01 3.610458537330e-01 3.663970711393e-01 3.713596625389e-01 3.759048759223e-01 3.800008209377e-01 3.836212586502e-01 3.867427383082e-01 3.893375531557e-01 3.913883171427e-01 3.928723250550e-01 3.937731243111e-01 3.940759340789e-01 3.937648638730e-01 3.928297620443e-01 3.912616183956e-01 3.890503648934e-01 3.861938386488e-01 3.826860084325e-01 3.785286776178e-01 3.737235259954e-01 3.682738440027e-01 3.621892164706e-01 3.554780405358e-01 3.481549464204e-01 3.402374154488e-01 3.317456289179e-01 3.227040374784e-01 3.131439938691e-01 3.030976498463e-01 2.926080811979e-01 2.817215353507e-01 2.704916155210e-01 2.589859502756e-01 2.472765337861e-01 2.354536125293e-01 2.236223309248e-01 2.119052833291e-01 2.004501565138e-01 1.894303509144e-01 1.790510754384e-01 1.695482794505e-01 1.611882127282e-01 1.542555308283e-01 1.490309404115e-01 1.457651939659e-01 1.446309232902e-01 1.456975006026e-01 1.489108953725e-01 1.541076777238e-01 1.610453355533e-01 1.694403875837e-01 1.790013304129e-01 1.894507086595e-01 2.005366972741e-01 2.120402863506e-01 2.237675987722e-01 2.355515299514e-01 2.472474221821e-01 2.587302041511e-01 2.698867823777e-01 2.806187711199e-01 2.908395994802e-01 3.004694233202e-01 3.094393894518e-01 3.176841029313e-01 3.251490536319e-01 3.317821670649e-01 3.375393930675e-01 3.423834183672e-01 3.462797320201e-01 3.492025193166e-01 3.511311855219e-01 3.520501730092e-01 3.519536145810e-01 3.508397642596e-01 3.487162152975e-01 3.455982932874e-01 3.415089244120e-01 3.364839966181e-01 3.305648549975e-01 3.238104204902e-01 3.162889972915e-01 3.080833799263e-01 2.992974747643e-01 2.900492253491e-01 2.804818514618e-01 2.707622309706e-01 2.610823384367e-01 2.516668540816e-01 2.427663101054e-01 2.346616564346e-01 2.276503630084e-01 2.220387286190e-01 2.181193072758e-01 2.161420107105e-01 2.162904940088e-01 2.186534024456e-01 2.232223479116e-01 2.298853883744e-01 2.384533981078e-01 2.486828229650e-01 2.602954225504e-01 2.730106107242e-01 2.865502626804e-01 3.006533318996e-01 3.150786325217e-01 3.296050926567e-01 3.440351175186e-01 3.581887981280e-01 3.719047005282e-01 3.850383631896e-01 3.974604930764e-01 4.090558546762e-01 4.197217416014e-01 4.293681832635e-01 4.379179841429e-01 4.453052462144e-01 4.514754224122e-01 4.563859930902e-01 4.600054952357e-01 4.623140231015e-01 4.633060321723e-01 4.629851500728e-01 4.613706582781e-01 4.584922009902e-01 4.543964954497e-01 4.491441755223e-01 4.428073197804e-01 4.354812785438e-01 4.272723775280e-01 4.183073264624e-01 4.087337818232e-01 3.987171734030e-01 3.884466197610e-01 3.781293672342e-01 3.679972712869e-01 3.583004381998e-01 3.493001472313e-01 3.412731077380e-01 3.344883576542e-01 3.292006965341e-01 3.256403920964e-01 3.239812125285e-01 3.243436068612e-01 3.267687066268e-01 3.312244124552e-01 3.376083104091e-01 3.457506021211e-01 3.554419579726e-01 3.664349017450e-01 3.784701555931e-01 3.912828839971e-01 4.046111891579e-01 4.182073685014e-01 4.318346064385e-01 4.452782830266e-01 4.583374067379e-01 4.708283483953e-01 4.825918399152e-01 4.934765388003e-01 5.033557142508e-01 5.121193762068e-01 5.196714365726e-01 5.259365261702e-01 5.308544586725e-01 5.343895457813e-01 5.365187955195e-01 5.372444628072e-01 5.365917117038e-01 5.346058315056e-01 5.313586098647e-01 5.269492205141e-01 5.215032999855e-01 5.151727924042e-01 5.081434324910e-01 5.006261407952e-01 4.928564063397e-01 4.851012311017e-01 4.776360984889e-01 4.707547050557e-01 4.647498868281e-01 4.598952578310e-01 4.564450677873e-01 4.546010172976e-01 4.545100905809e-01 4.562472302945e-01 4.598058450323e-01 4.651110164956e-01 4.720075960375e-01 4.802849214337e-01 4.896900855864e-01 4.999356493681e-01 5.107284073837e-01 5.217707314454e-01 5.327806858269e-01 5.434992537601e-01 5.536913250614e-01 5.631632884348e-01 5.717504708014e-01 5.793312896599e-01 5.858234505714e-01 5.911793651398e-01 5.953933719072e-01 5.984890578276e-01 6.005277884488e-01 6.015914937791e-01 6.017865044100e-01 6.012371703895e-01 6.000740707865e-01 5.984337257506e-01 5.964472776098e-01 5.942376429751e-01 5.919114965179e-01 5.895575557031e-01 5.872448030291e-01 5.850202774481e-01 5.829132974814e-01 5.809393612368e-01 5.791072023431e-01 5.774230836043e-01 5.758980007125e-01 5.745627535984e-01 5.734604565483e-01 5.726631269045e-01 5.722642394896e-01 5.723812354474e-01 5.731491002385e-01 5.747057356880e-01 5.771888734410e-01 5.807111679320e-01 5.853518469363e-01 5.911431584208e-01 5.980496951320e-01 6.059765928674e-01 6.147547388573e-01 6.241549977095e-01 6.338939683220e-01 6.436477214603e-01 6.530724230583e-01 6.618171533370e-01 6.695477338283e-01 6.759610484274e-01 6.808004069273e-01 6.838764889694e-01 6.850724195906e-01 6.843594595845e-01 6.818033289473e-01 6.775667571581e-01 6.719162294873e-01 6.652087645982e-01 6.578948112837e-01 6.504907984907e-01 6.435602346995e-01 6.376820308420e-01 6.334046997762e-01 6.312124548100e-01 6.314727105330e-01 6.344083041927e-01 6.400783153320e-01 6.483691146745e-01 6.590261609359e-01 6.716671338882e-01 6.858363448935e-01 7.010388083685e-01 7.167710741910e-01 7.325620618918e-01 7.479795119322e-01 7.626496596097e-01 7.762597741510e-01 7.885564429303e-01 7.993456993624e-01 8.084787796038e-01 8.158570743296e-01 8.214192030047e-01 8.251364612732e-01 8.270177329831e-01 8.271034197570e-01 8.254715863618e-01 8.222397501052e-01 8.175713343757e-01 8.116748816745e-01 8.048097294789e-01 7.972794050534e-01 7.894218188244e-01 7.816006600330e-01 7.741831461201e-01 7.675163830571e-01 7.619095615064e-01 7.576027403756e-01 7.547592222663e-01 7.534526681356e-01 7.536723878991e-01 7.553303237025e-01 7.582829426699e-01 7.623484901563e-01 7.673197057159e-01 7.729813490803e-01 7.790986894008e-01 7.854175964143e-01 7.916511161742e-01 7.974495758008e-01 8.024094356596e-01 8.060580345224e-01 8.078773548251e-01 8.073426248289e-01 8.039728983455e-01 7.974130485416e-01 7.875172583520e-01 7.744506878945e-01 7.587806934823e-01 7.415545954689e-01 7.243358522051e-01 7.091430059433e-01 6.982817827239e-01 6.939966333392e-01 6.980113294491e-01 7.110845637878e-01 7.327478751141e-01 7.613882891226e-01 7.945746781277e-01 8.295161885001e-01 8.634908135263e-01 8.941364377226e-01 9.196776668103e-01 9.390163828626e-01 9.517668699740e-01 9.582304753302e-01 9.592707413548e-01 9.561630298028e-01 9.503585974210e-01 9.432332566838e-01 9.358769152445e-01 9.289258625054e-01 9.225738480769e-01 9.166879267634e-01 9.110413277835e-01 9.056001755712e-01 9.007045468225e-01 8.971532552577e-01 8.960726181168e-01 8.985936953467e-01 9.054609794408e-01 9.166408579408e-01 9.311790253253e-01 9.473392759485e-01 9.577019649589e-01 9.642134508595e-01 9.691142372750e-01 9.745497179460e-01 9.809090257807e-01 9.865047867448e-01 9.888204808706e-01 9.864207420636e-01 9.802049061950e-01 9.731686438336e-01 9.687297072830e-01 9.685614850437e-01 9.714083492938e-01 9.738334304834e-01 9.724310187855e-01 9.660195559507e-01 9.565829670824e-01 9.485194448095e-01 9.465419095846e-01 9.533489166451e-01 9.685884734443e-01 9.896839489117e-01 1.013529192462e+00 1.037530187741e+00 1.059272918498e+00 1.075192800163e+00 1.079186179022e+00 1.057387302074e+00 9.925135697745e-01 8.662930997283e-01 7.218348536287e-01 6.652653431059e-01 7.434525632579e-01 8.747820503536e-01 9.710493853029e-01 9.979048163428e-01 9.641561987107e-01 9.043342892091e-01 8.568265562466e-01 8.399574683815e-01 8.471590235879e-01 8.676816776264e-01 9.023136583622e-01 9.547045595870e-01 1.013758019363e+00 1.052338311265e+00 1.043565638137e+00 9.790764116739e-01 8.809641956426e-01 8.023769094750e-01 7.971282615405e-01 8.608282631677e-01 9.347944794227e-01 9.670695028932e-01 9.418278715399e-01 8.802326875478e-01 8.280545263742e-01 8.234590425833e-01 8.605137868831e-01 8.993610411791e-01 9.075524299372e-01 8.812106880053e-01 8.430349962683e-01 8.247934222489e-01 8.404420190352e-01 8.748884793087e-01 9.023745304828e-01 9.082215484948e-01 8.944254221805e-01 8.728357680512e-01 8.546017135278e-01 8.440845157601e-01 8.413417839022e-01 8.473687612819e-01 8.637290853279e-01 8.871268743512e-01 9.075523206063e-01 9.146807739027e-01 9.068662744339e-01 8.944526432316e-01 8.924427399119e-01 9.059698095493e-01 9.236889210059e-01 9.285157900148e-01 9.150589719795e-01 8.984868137576e-01 9.055830362875e-01 9.484335342771e-01 1.006999984193e+00 1.044178723430e+00 1.032643119529e+00 9.713235878811e-01 8.905913727738e-01 8.424853134378e-01 8.626924879491e-01 9.322891045745e-01 1.000671758294e+00 1.030384416136e+00 1.012854963250e+00 9.648354864093e-01 9.164452259174e-01 8.931348338919e-01 9.002024148528e-01 9.244915757560e-01 9.492414173164e-01 9.634729105518e-01 9.618597527234e-01 9.428326784879e-01 9.103782140437e-01 8.778950241490e-01 8.661924289972e-01 8.892685396428e-01 9.384304371138e-01 9.867194181967e-01
 1.521150668677e-01 1.532435895140e-01 1.543654012107e-01 1.554777761549e-01 1.565966664390e-01 1.577300327668e-01 1.588697845547e-01 1.600057826821e-01 1.611332114844e-01 1.622624534604e-01 1.634185452296e-01 1.646141910022e-01 1.658202161869e-01 1.669860200206e-01 1.681067486412e-01 1.692410959163e-01 1.704398650432e-01 1.716877818697e-01 1.729248243196e-01 1.741087020350e-01 1.752486415972e-01 1.763940976298e-01 1.776011110266e-01 1.788805211848e-01 1.801703097687e-01 1.813894875410e-01 1.825265611504e-01 1.836600663769e-01 1.848784699316e-01 1.861871920350e-01 1.875013669790e-01 1.887270696529e-01 1.898565071649e-01 1.909859181682e-01 1.922189931071e-01 1.935501396368e-01 1.948641491292e-01 1.960677259705e-01 1.971869030693e-01 1.983298958344e-01 1.995672692829e-01 2.008716771249e-01 2.021564625225e-01 2.033609244382e-01 2.044995812159e-01 2.056466308394e-01 2.068609076825e-01 2.081334678278e-01 2.094009443623e-01 2.106118065089e-01 2.117652275923e-01 2.129055903812e-01 2.140876383044e-01 2.153343451164e-01 2.166079342315e-01 2.178385371988e-01 2.189952464291e-01 2.201194182915e-01 2.212818296085e-01 2.225178165325e-01 2.237955380025e-01 2.250412167335e-01 2.262025166043e-01 2.273085445655e-01 2.284511395235e-01 2.296930191346e-01 2.309947477270e-01 2.322519958576e-01 2.334003488017e-01 2.344809606149e-01 2.356085909505e-01 2.368615719249e-01 2.381885063852e-01 2.394486662655e-01 2.405637506261e-01 2.416091886713e-01 2.427338713304e-01 2.440016647947e-01 2.453228089865e-01 2.465447413594e-01 2.476120467727e-01 2.486301897231e-01 2.497560202437e-01 2.510225618358e-01 2.523041879191e-01 2.534567354481e-01 2.544722475226e-01 2.554783933835e-01 2.566001381736e-01 2.578316350262e-01 2.590453737628e-01 2.601318459311e-01 2.611152854149e-01 2.621163675928e-01 2.632181090392e-01 2.643873831199e-01 2.655252002065e-01 2.665703087933e-01 2.675498771203e-01 2.685432553306e-01 2.696030384885e-01 2.707068544746e-01 2.717935023092e-01 2.728229820373e-01 2.738038853602e-01 2.747784831375e-01 2.757878799500e-01 2.768368651237e-01 2.778899751847e-01 2.789047275911e-01 2.798714352740e-01 2.808189095767e-01 2.817817443482e-01 2.827752718124e-01 2.837803113679e-01 2.847640422802e-01 2.857091154409e-01 2.866271203599e-01 2.875414959431e-01 2.884698476232e-01 2.894137717368e-01 2.903602305222e-01 2.912860083583e-01 2.921753231515e-01 2.930376052750e-01 2.939003403145e-01 2.947874027624e-01 2.956965733448e-01 2.965973406715e-01 2.974567546757e-01 2.982734779241e-01 2.990803180598e-01 2.999122498108e-01 3.007728306551e-01 3.016363050251e-01 3.024660774418e-01 3.032470153724e-01 3.040014120634e-01 3.047672930094e-01 3.055653865278e-01 3.063804939954e-01 3.071755111343e-01 3.079228150940e-01 3.086293307653e-01 3.093320917071e-01 3.100628572572e-01 3.108190057495e-01 3.115681115967e-01 3.122806117955e-01 3.129517188683e-01 3.136058232519e-01 3.142710819606e-01 3.149568185306e-01 3.156480973757e-01 3.163203171590e-01 3.169607483270e-01 3.175741778439e-01 3.181796573479e-01 3.187944846402e-01 3.194180555731e-01 3.200370398745e-01 3.206372399512e-01 3.212121524081e-01 3.217691233486e-01 3.223197406172e-01 3.228739773546e-01 3.234295176732e-01 3.239762095873e-01 3.245064245486e-01 3.250158868697e-01 3.255108526295e-01 3.260012364048e-01 3.264887786165e-01 3.269703926007e-01 3.274398948631e-01 3.278962704170e-01 3.283405754098e-01 3.287730151090e-01 3.291943475434e-01 3.296056576111e-01 3.300092754359e-01 3.304079547026e-01 3.307977986400e-01 3.311733143083e-01 3.315329881781e-01 3.318796687629e-01 3.322200564455e-01 3.325564758287e-01 3.328864066405e-01 3.332026750075e-01 3.335028341194e-01 3.337907769530e-01 3.340717901356e-01 3.343455657884e-01 3.346114058951e-01 3.348641765887e-01 3.351040586502e-01 3.353342612160e-01 3.355556912522e-01 3.357664847812e-01 3.359668559926e-01 3.361544828476e-01 3.363306021392e-01 3.364965703565e-01 3.366533948467e-01 3.367997766517e-01 3.369352097723e-01 3.370581381976e-01 3.371671733384e-01 3.372647346826e-01 3.373531249529e-01 3.374332608323e-01 3.375038163815e-01 3.375615618646e-01 3.376046573673e-01 3.376348596311e-01 3.376563817190e-01 3.376704763690e-01 3.376749677692e-01 3.376669280986e-01 3.376457002004e-01 3.376112236018e-01 3.375671098807e-01 3.375155380644e-01 3.374536701646e-01 3.373792810572e-01 3.372924640666e-01 3.371933407367e-01 3.370848665094e-01 3.369680039766e-01 3.368403143002e-01 3.366986551913e-01 3.365446085569e-01 3.363805289419e-01 3.362077582925e-01 3.360260371941e-01 3.358319161623e-01 3.356234929815e-01 3.354030603199e-01 3.351739038829e-01 3.349364692606e-01 3.346899696399e-01 3.344302299176e-01 3.341562120550e-01 3.338700915810e-01 3.335760848076e-01 3.332741692566e-01 3.329628025648e-01 3.326387688426e-01 3.322997317092e-01 3.319499518472e-01 3.315929535311e-01 3.312279688227e-01 3.308530776017e-01 3.304658015391e-01 3.300644492467e-01 3.296534032011e-01 3.292352380403e-01 3.288087498181e-01 3.283711744095e-01 3.279222808074e-01 3.274615716093e-01 3.269925979633e-01 3.265154291504e-01 3.260284780999e-01 3.255300770417e-01 3.250225156983e-01 3.245056389334e-01 3.239797938355e-01 3.234448731034e-01 3.228983810523e-01 3.223436684762e-01 3.217806358412e-01 3.212076346387e-01 3.206265399889e-01 3.200361638850e-01 3.194364195546e-01 3.188285829672e-01 3.182119565900e-01 3.175865143359e-01 3.169528439950e-01 3.163109482494e-01 3.156615794644e-01 3.150046082435e-01 3.143396671650e-01 3.136652001557e-01 3.129838767976e-01 3.122957870876e-01 3.116004314822e-01 3.108993684576e-01 3.101899756986e-01 3.094732528415e-01 3.087497217397e-01 3.080201704873e-01 3.072852546167e-01 3.065444443550e-01 3.057974798517e-01 3.050438650861e-01 3.042840235780e-01 3.035204721476e-01 3.027513199536e-01 3.019782691015e-01 3.011996606906e-01 3.004151188214e-01 2.996272494268e-01 2.988359705928e-01 2.980412340539e-01 2.972433911262e-01 2.964406319005e-01 2.956341627300e-01 2.948257609486e-01 2.940151777891e-01 2.932035287188e-01 2.923893830850e-01 2.915714442696e-01 2.907521988129e-01 2.899332129090e-01 2.891129147678e-01 2.882926193072e-01 2.874716624109e-01 2.866490073059e-01 2.858284456508e-01 2.850078190252e-01 2.841881256174e-01 2.833699045627e-01 2.825532680995e-01 2.817381308907e-01 2.809255690612e-01 2.801149889770e-01 2.793082814287e-01 2.785044321459e-01 2.777039998488e-01 2.769079364240e-01 2.761168863375e-01 2.753297247877e-01 2.745481237839e-01 2.737722362679e-01 2.730018093399e-01 2.722389952228e-01 2.714820372409e-01 2.707318653828e-01 2.699898074632e-01 2.692554165047e-01 2.685301574351e-01 2.678137941983e-01 2.671061507089e-01 2.664081229671e-01 2.657211500676e-01 2.650442831528e-01 2.643785297846e-01 2.637251449710e-01 2.630823240411e-01 2.624536531777e-01 2.618372155205e-01 2.612336924087e-01 2.606446141619e-01 2.600693081896e-01 2.595093398959e-01 2.589651857013e-01 2.584357003437e-01 2.579224805326e-01 2.574253620949e-01 2.569456890393e-01 2.564847901062e-01 2.560411578281e-01 2.556149771877e-01 2.552079486460e-01 2.548197660731e-01 2.544519890713e-01 2.541044148026e-01 2.537777111314e-01 2.534712470318e-01 2.531858681668e-01 2.529214458797e-01 2.526805838037e-01 2.524631335586e-01 2.522677753520e-01 2.520955284529e-01 2.519452563034e-01 2.518199421690e-01 2.517197333381e-01 2.516435043858e-01 2.515919479765e-01 2.515651166153e-01 2.515635515698e-01 2.515885384754e-01 2.516392732155e-01 2.517156525419e-01 2.518185160549e-01 2.519478285237e-01 2.521035935170e-01 2.522871739170e-01 2.524964608556e-01 2.527339032807e-01 2.529986730455e-01 2.532903576586e-01 2.536103928904e-01 2.539573560335e-01 2.543322987573e-01 2.547352564336e-01 2.551653355860e-01 2.556232756082e-01 2.561085912204e-01 2.566221293914e-01 2.571635883259e-01 2.577314559521e-01 2.583268404120e-01 2.589493836417e-01 2.595998597528e-01 2.602770143476e-01 2.609809309334e-01 2.617108896170e-01 2.624669568104e-01 2.632503253685e-01 2.640598120748e-01 2.648943064302e-01 2.657540494184e-01 2.666389326521e-01 2.675477604551e-01 2.684831405535e-01 2.694421489785e-01 2.704243463157e-01 2.714307333334e-01 2.724593338814e-01 2.735113111609e-01 2.745858648448e-01 2.756824420241e-01 2.768006828102e-01 2.779394260718e-01 2.790986692677e-01 2.802789171934e-01 2.814789863260e-01 2.826980806813e-01 2.839364275086e-01 2.851926506772e-01 2.864671433525e-01 2.877588796076e-01 2.890674097182e-01 2.903924335147e-01 2.917331439317e-01 2.930891406538e-01 2.944597792536e-01 2.958449406770e-01 2.972438022217e-01 2.986563259203e-01 3.000809707358e-01 3.015173075679e-01 3.029648428917e-01 3.044240235394e-01 3.058936451430e-01 3.073727098483e-01 3.088613206232e-01 3.103581421847e-01 3.118622983378e-01 3.133753065089e-01 3.148948113178e-01 3.164206351172e-01 3.179521376664e-01 3.194880980968e-01 3.210293679757e-01 3.225751520925e-01 3.241235380079e-01 3.256750458478e-01 3.272281430481e-01 3.287832885450e-01 3.303402040471e-01 3.318968029311e-01 3.334537438400e-01 3.350094146473e-01 3.365640772218e-01 3.381170971839e-01 3.396672031483e-01 3.412153783058e-01 3.427585987716e-01 3.442975449244e-01 3.458335641428e-01 3.473617191846e-01 3.488857662120e-01 3.504027706082e-01 3.519121979146e-01 3.534148056001e-01 3.549081971967e-01 3.563935637315e-01 3.578704443136e-01 3.593350819334e-01 3.607912972447e-01 3.622347691931e-01 3.636676772229e-01 3.650885610809e-01 3.664955700493e-01 3.678908034933e-01 3.692706486355e-01 3.706366747666e-01 3.719889925840e-01 3.733235007647e-01 3.746438234936e-01 3.759465036999e-01 3.772317321032e-01 3.785015346030e-01 3.797501414919e-01 3.809817627887e-01 3.821937836302e-01 3.833849003890e-01 3.845581093967e-01 3.857077758632e-01 3.868379499278e-01 3.879463487168e-01 3.890303686063e-01 3.900943418503e-01 3.911319313971e-01 3.921471075760e-01 3.931392286864e-01 3.941033374547e-01 3.950449023911e-01 3.959582899557e-01 3.968468549071e-01 3.977089087473e-01 3.985412673497e-01 3.993485736625e-01 4.001255463493e-01 4.008741798191e-01 4.015955582891e-01 4.022833992742e-01 4.029451526299e-01 4.035742340535e-01 4.041711845580e-01 4.047399651645e-01 4.052728095750e-01 4.057769954713e-01 4.062466488799e-01 4.066820328358e-01 4.070867622088e-01 4.074535163024e-01 4.077896934475e-01 4.080891256123e-01 4.083516804652e-01 4.085824897043e-01 4.087729066744e-01 4.089304183235e-01 4.090502482915e-01 4.091309223990e-01 4.091777928276e-01 4.091824394381e-01 4.091528473341e-01 4.090827560712e-01 4.089726567086e-01 4.088264149667e-01 4.086367935156e-01 4.084104886365e-01 4.081430390636e-01 4.078334850895e-01 4.074869007394e-01 4.070941205793e-01 4.066645995646e-01 4.061919883866e-01 4.056760052592e-01 4.051216981412e-01 4.045199442836e-01 4.038795707539e-01 4.031947997317e-01 4.024661747511e-01 4.016978936384e-01 4.008814337612e-01 4.000246330531e-01 3.991232366248e-01 3.981761717197e-01 3.971886793250e-01 3.961525073015e-01 3.950755639253e-01 3.939526967058e-01 3.927841401590e-01 3.915734073680e-01 3.903143153654e-01 3.890137435929e-01 3.876659038016e-01 3.862730618774e-01 3.848376287036e-01 3.833529407498e-01 3.818269101394e-01 3.802534926320e-01 3.786349281672e-01 3.769733993321e-01 3.752630372493e-01 3.735115574526e-01 3.717119403249e-01 3.698687146606e-01 3.679815416184e-01 3.660467236496e-01 3.640713309301e-01 3.620475871794e-01 3.599809854394e-01 3.578710731202e-01 3.557148055372e-01 3.535179769447e-01 3.512745980669e-01 3.489887025642e-01 3.466598415872e-01 3.442867645713e-01 3.418738293545e-01 3.394154552856e-01 3.369168464045e-01 3.343762507025e-01 3.317927682694e-01 3.291705823348e-01 3.265052882799e-01 3.238019292063e-01 3.210583928287e-01 3.182735270082e-01 3.154520875516e-01 3.125899445631e-01 3.096913988522e-01 3.067551978178e-01 3.037809931470e-01 3.007727192964e-01 2.977259035434e-01 2.946457378440e-01 2.915314327138e-01 2.883813520608e-01 2.852008797476e-01 2.819849956357e-01 2.787397367257e-01 2.754629482536e-01 2.721546878714e-01 2.688200165390e-01 2.654538614935e-01 2.620626782587e-01 2.586441073024e-01 2.551993730835e-01 2.517311455082e-01 2.482370408467e-01 2.447234599330e-01 2.411866706808e-01 2.376295216695e-01 2.340552956722e-01 2.304605773385e-01 2.268517545714e-01 2.232265587357e-01 2.195871225413e-01 2.159373494589e-01 2.122740456945e-01 2.086042388647e-01 2.049253830460e-01 2.012409678350e-01 1.975537168182e-01 1.938627910824e-01 1.901735945382e-01 1.864840353824e-01 1.827995360899e-01 1.791220077477e-01 1.754517501545e-01 1.717949340818e-01 1.681494420032e-01 1.645224787414e-01 1.609146088027e-01 1.573283575904e-01 1.537699620295e-01 1.502390235439e-01 1.467425139726e-01 1.432817937849e-01 1.398623845968e-01 1.364891651458e-01 1.331642851213e-01 1.298954033135e-01 1.266859080225e-01 1.235412001294e-01 1.204688643922e-01 1.174725836234e-01 1.145606197131e-01 1.117385098965e-01 1.090126869293e-01 1.063925544849e-01 1.038831272645e-01 1.014936583296e-01 9.923200834369e-02 9.710386335439e-02 9.511976802822e-02 9.328454895756e-02 9.160714713598e-02 9.009345431220e-02 8.874915419506e-02 8.758094558710e-02 8.659058872140e-02 8.578427341603e-02 8.515973323188e-02 8.472080937798e-02 8.446421376727e-02 8.438761022151e-02 8.448954134979e-02 8.476056404124e-02 8.519843985040e-02 8.579299318973e-02 8.653622499962e-02 8.742077389611e-02 8.843377606574e-02 8.956976568612e-02 9.081466212226e-02 9.216048689465e-02 9.359705233193e-02 9.511296624704e-02 9.670155063975e-02 9.835020574623e-02 1.000530353928e-01 1.018001228629e-01 1.035829755357e-01 1.053965157698e-01 1.072299473272e-01 1.090806459871e-01 1.109384411233e-01 1.127996331275e-01 1.146581233809e-01 1.165071102451e-01 1.183459208222e-01 1.201646031685e-01 1.219626493363e-01 1.237341187998e-01 1.254757018197e-01 1.271852884589e-01 1.288558217431e-01 1.304882671815e-01 1.320764365287e-01 1.336185025156e-01 1.351139194471e-01 1.365559182409e-01 1.379464172339e-01 1.392802697140e-01 1.405559460863e-01 1.417742782092e-01 1.429281795376e-01 1.440214236128e-01 1.450483130497e-01 1.460086483015e-01 1.469030961889e-01 1.477249502122e-01 1.484795260917e-01 1.491609672833e-01 1.497702936817e-01 1.503074273277e-01 1.507673424232e-01 1.511559894941e-01 1.514662078256e-01 1.517015835437e-01 1.518605369090e-01 1.519407704110e-01 1.519458854779e-01 1.518712749493e-01 1.517204794470e-01 1.514918409938e-01 1.511854229855e-01 1.508037022714e-01 1.503432322448e-01 1.498087323365e-01 1.491975320279e-01 1.485113722608e-01 1.477526322448e-01 1.469204534322e-01 1.460168174484e-01 1.450434971635e-01 1.440004262378e-01 1.428925938492e-01 1.417177546416e-01 1.404814368096e-01 1.391851988404e-01 1.378291662989e-01 1.364211714349e-01 1.349586543535e-01 1.334495924114e-01 1.318947590792e-01 1.302988016469e-01 1.286679749366e-01 1.270039118449e-01 1.253146644636e-01 1.236033215652e-01 1.218775726332e-01 1.201430038427e-01 1.184068969181e-01 1.166770323152e-01 1.149607783809e-01 1.132673917482e-01 1.116058947301e-01 1.099854505389e-01 1.084166123409e-01 1.069105642674e-01 1.054778412185e-01 1.041317109913e-01 1.028828402351e-01 1.017439343412e-01 1.007283228580e-01 9.984653901994e-02 9.911234255985e-02 9.853695595165e-02 9.813130985655e-02 9.790523422685e-02 9.786762256094e-02 9.802684652445e-02 9.838814615454e-02 9.895658235823e-02 9.973368737148e-02 1.007212894584e-01 1.019169817491e-01 1.033208335468e-01 1.049269388449e-01 1.067300438009e-01 1.087241951017e-01 1.109002038330e-01 1.132515503893e-01 1.157666992181e-01 1.184380943833e-01 1.212550281082e-01 1.242070918449e-01 1.272847689160e-01 1.304786623600e-01 1.337769802918e-01 1.371722199866e-01 1.406538148184e-01 1.442125457685e-01 1.478413445063e-01 1.515283252553e-01 1.552673316077e-01 1.590511575426e-01 1.628695451850e-01 1.667171160306e-01 1.705854516568e-01 1.744689227125e-01 1.783597804599e-01 1.822506759695e-01 1.861373733956e-01 1.900118691719e-01 1.938700566471e-01 1.977049377984e-01 2.015106895948e-01 2.052832944096e-01 2.090160860342e-01 2.127048771844e-01 2.163445262351e-01 2.199284575431e-01 2.234548028664e-01 2.269169730035e-01 2.303108575947e-01 2.336324712882e-01 2.368767526334e-01 2.400411898763e-01 2.431189941985e-01 2.461087532786e-01 2.490064648227e-01 2.518070216264e-01 2.545072271044e-01 2.571038045763e-01 2.595942131062e-01 2.619738181999e-01 2.642400756425e-01 2.663911561111e-01 2.684222129475e-01 2.703323091187e-01 2.721185626462e-01 2.737774242209e-01 2.753088622834e-01 2.767078216806e-01 2.779756523525e-01 2.791082778309e-01 2.801059793336e-01 2.809654879597e-01 2.816874354247e-01 2.822701679201e-01 2.827139172757e-01 2.830174098931e-01 2.831811831099e-01 2.832044146606e-01 2.830890930697e-01 2.828346759769e-01 2.824429329049e-01 2.819145209250e-01 2.812522867797e-01 2.804572323633e-01 2.795318115755e-01 2.784803182162e-01 2.773049963483e-01 2.760098604744e-01 2.745994106812e-01 2.730782609977e-01 2.714516306558e-01 2.697250528439e-01 2.679053059472e-01 2.660003432158e-01 2.640152934233e-01 2.619607822297e-01 2.598446423228e-01 2.576773231141e-01 2.554690603888e-01 2.532300919743e-01 2.509742440610e-01 2.487122100764e-01 2.464588799018e-01 2.442286242343e-01 2.420353985610e-01 2.398959059607e-01 2.378260893164e-01 2.358429337876e-01 2.339639684113e-01 2.322075311576e-01 2.305921633634e-01 2.291363920285e-01 2.278572093283e-01 2.267745765612e-01 2.259046533161e-01 2.252648332488e-01 2.248719463750e-01 2.247396772040e-01 2.248812212960e-01 2.253092963661e-01 2.260336982171e-01 2.270600348371e-01 2.283964566744e-01 2.300453691419e-01 2.320069836408e-01 2.342806541270e-01 2.368620148088e-01 2.397456109245e-01 2.429234191684e-01 2.463870384032e-01 2.501220470929e-01 2.541188399770e-01 2.583612281049e-01 2.628345025463e-01 2.675246087732e-01 2.724112700077e-01 2.774798799179e-01 2.827114162247e-01 2.880885660577e-01 2.935931969335e-01 2.992064237742e-01 3.049114632673e-01 3.106894749147e-01 3.165226259342e-01 3.223944137196e-01 3.282862642753e-01 3.341824298492e-01 3.400644532037e-01 3.459175241610e-01 3.517251429537e-01 3.574706244844e-01 3.631403631838e-01 3.687173744144e-01 3.741880405737e-01 3.795373736592e-01 3.847521972404e-01 3.898188373883e-01 3.947232281312e-01 3.994535244920e-01 4.039961637883e-01 4.083405931840e-01 4.124736253934e-01 4.163847597103e-01 4.200631408162e-01 4.234974881606e-01 4.266787601614e-01 4.295968215179e-01 4.322420559431e-01 4.346078762336e-01 4.366837292261e-01 4.384632886391e-01 4.399389469052e-01 4.411040250075e-01 4.419525007388e-01 4.424784078645e-01 4.426783610174e-01 4.425458087230e-01 4.420791825964e-01 4.412742476371e-01 4.401294249707e-01 4.386429917717e-01 4.368138040635e-01 4.346432698405e-01 4.321315617196e-01 4.292794195872e-01 4.260917425824e-01 4.225701718077e-01 4.187219169871e-01 4.145516329703e-01 4.100660482339e-01 4.052753076374e-01 4.001874390960e-01 3.948146219922e-01 3.891707920845e-01 3.832678243781e-01 3.771236773310e-01 3.707561187056e-01 3.641853580070e-01 3.574334739312e-01 3.505245788482e-01 3.434865208738e-01 3.363482306345e-01 3.291420026148e-01 3.219042839280e-01 3.146739280899e-01 3.074911404782e-01 3.004031744139e-01 2.934581924024e-01 2.867070544636e-01 2.802077358063e-01 2.740152524819e-01 2.681918321475e-01 2.627987328721e-01 2.578963475277e-01 2.535482688324e-01 2.498104550921e-01 2.467364720776e-01 2.443744152619e-01 2.427604664504e-01 2.419237680931e-01 2.418792790728e-01 2.426298227041e-01 2.441659084468e-01 2.464646546890e-01 2.494917489886e-01 2.532026410112e-01 2.575453784671e-01 2.624592145087e-01 2.678830547199e-01 2.737489476620e-01 2.799890464548e-01 2.865382258663e-01 2.933260831583e-01 3.002920621428e-01 3.073698772092e-01 3.145013179470e-01 3.216294746082e-01 3.286983716137e-01 3.356580608663e-01 3.424581940674e-01 3.490524925192e-01 3.553987192029e-01 3.614537676416e-01 3.671810525423e-01 3.725425493840e-01 3.775044666097e-01 3.820349555573e-01 3.861020563969e-01 3.896805148159e-01 3.927431134278e-01 3.952654437243e-01 3.972276568626e-01 3.986072587959e-01 3.993876795226e-01 3.995533705872e-01 3.990891145939e-01 3.979864913972e-01 3.962331605722e-01 3.938232718469e-01 3.907527942047e-01 3.870177485844e-01 3.826204858998e-01 3.775631029183e-01 3.718509852590e-01 3.654954513167e-01 3.585063201031e-01 3.509017645195e-01 3.426987794835e-01 3.339225755964e-01 3.246015040288e-01 3.147684412645e-01 3.044617404948e-01 2.937289953637e-01 2.826222884338e-01 2.712047925357e-01 2.595493683288e-01 2.477400789711e-01 2.358805573155e-01 2.240863008101e-01 2.124988868382e-01 2.012840161371e-01 1.906334755283e-01 1.807733890718e-01 1.719546705534e-01 1.644535835956e-01 1.585483975153e-01 1.544986576819e-01 1.525050441041e-01 1.526794743468e-01 1.550224121763e-01 1.594198701500e-01 1.656685128378e-01 1.735090866293e-01 1.826570071943e-01 1.928324328228e-01 2.037737541559e-01 2.152462964740e-01 2.270441362328e-01 2.389842123010e-01 2.509104080928e-01 2.626853077258e-01 2.741863179967e-01 2.853069842621e-01 2.959524599640e-01 3.060351419973e-01 3.154807298224e-01 3.242193665254e-01 3.321901239091e-01 3.393379036399e-01 3.456134574671e-01 3.509760462909e-01 3.553888875078e-01 3.588214350944e-01 3.612518080533e-01 3.626609264025e-01 3.630409521686e-01 3.623886772471e-01 3.607078076287e-01 3.580136733819e-01 3.543272001780e-01 3.496819101192e-01 3.441199102406e-01 3.376955004444e-01 3.304797765874e-01 3.225508296724e-01 3.140114353595e-01 3.049781882928e-01 2.955894986032e-01 2.860099430379e-01 2.764239558818e-01 2.670487145534e-01 2.581278882518e-01 2.499279394724e-01 2.427376624085e-01 2.368523572866e-01 2.325587050171e-01 2.301097747678e-01 2.296998299020e-01 2.314433914393e-01 2.353617114264e-01 2.413802149132e-01 2.493416169662e-01 2.590301024008e-01 2.701881077204e-01 2.825419949777e-01 2.958198334622e-01 3.097570248653e-01 3.241052545253e-01 3.386399801979e-01 3.531521101151e-01 3.674537482946e-01 3.813751986239e-01 3.947640383349e-01 4.074831553672e-01 4.194120069420e-01 4.304399630359e-01 4.404733329568e-01 4.494292315712e-01 4.572369418646e-01 4.638368442876e-01 4.691838569177e-01 4.732438974459e-01 4.759933048920e-01 4.774226575454e-01 4.775349818172e-01 4.763439196132e-01 4.738823101232e-01 4.701885381681e-01 4.653230327050e-01 4.593590336432e-01 4.523826596126e-01 4.445025189334e-01 4.358401267856e-01 4.265378831100e-01 4.167590488174e-01 4.066846192839e-01 3.965183160950e-01 3.864807085204e-01 3.768157447452e-01 3.677769831983e-01 3.596288924101e-01 3.526380284071e-01 3.470524161957e-01 3.431047620506e-01 3.409757021966e-01 3.407971346538e-01 3.426353050695e-01 3.464791050939e-01 3.522532577240e-01 3.598150615447e-01 3.689755859092e-01 3.795083831482e-01 3.911622397750e-01 4.036818891433e-01 4.168057579405e-01 4.302851244625e-01 4.438795004123e-01 4.573647017370e-01 4.705346447784e-01 4.831956123218e-01 4.951796687135e-01 5.063284697984e-01 5.165054491916e-01 5.255923290163e-01 5.334853373465e-01 5.401029189379e-01 5.453797653575e-01 5.492724778594e-01 5.517588270891e-01 5.528330538946e-01 5.525205261587e-01 5.508664262229e-01 5.479415319657e-01 5.438460994386e-01 5.387086116444e-01 5.326850902750e-01 5.259602030792e-01 5.187508183220e-01 5.112947294070e-01 5.038570590444e-01 4.967183365862e-01 4.901640960682e-01 4.844862941128e-01 4.799516101568e-01 4.768017144608e-01 4.752339300989e-01 4.753781463962e-01 4.773055866320e-01 4.810015188256e-01 4.863807785925e-01 4.932922667045e-01 5.015239527286e-01 5.108249481484e-01 5.209164686850e-01 5.315085962581e-01 5.423135876054e-01 5.530577561268e-01 5.634905366312e-01 5.733886574060e-01 5.825649031384e-01 5.908679166649e-01 5.981855387272e-01 6.044452064600e-01 6.096085461305e-01 6.136779168117e-01 6.166851570602e-01 6.186921193683e-01 6.197854433707e-01 6.200684532736e-01 6.196593165396e-01 6.186800783868e-01 6.172520408489e-01 6.154902146562e-01 6.134976900605e-01 6.113610098808e-01 6.091464639839e-01 6.069037059245e-01 6.046635343066e-01 6.024433623570e-01 6.002533710648e-01 5.981018148320e-01 5.960056829595e-01 5.939938018166e-01 5.921173023875e-01 5.904525827481e-01 5.891011100110e-01 5.881968964113e-01 5.878893534714e-01 5.883448732836e-01 5.897298021679e-01 5.921939372297e-01 5.958594687644e-01 6.007951364143e-01 6.070129592950e-01 6.144497877493e-01 6.229673782565e-01 6.323585798054e-01 6.423481855890e-01 6.526159327033e-01 6.628058504812e-01 6.725506590326e-01 6.814907779092e-01 6.892920485688e-01 6.956663830825e-01 7.003826701924e-01 7.032877954267e-01 7.043092863320e-01 7.034723085401e-01 7.008982903137e-01 6.968060095066e-01 6.915180454387e-01 6.854393352090e-01 6.790500976943e-01 6.728844748280e-01 6.674932823898e-01 6.634193031093e-01 6.611435702889e-01 6.610573001637e-01 6.634196298856e-01 6.683383850066e-01 6.757689463845e-01 6.855129624513e-01 6.972547609913e-01 7.105925827024e-01 7.250673916698e-01 7.402145481078e-01 7.555746826951e-01 7.707263578847e-01 7.852988308659e-01 7.989717440214e-01 8.114837141978e-01 8.226247702558e-01 8.322334438389e-01 8.401897013570e-01 8.464104513934e-01 8.508454324316e-01 8.534737239561e-01 8.543082710456e-01 8.533948174453e-01 8.508176235744e-01 8.467043423788e-01 8.412299406601e-01 8.346183888764e-01 8.271389179164e-01 8.191044442496e-01 8.108558397129e-01 8.027483368850e-01 7.951312306098e-01 7.883215889796e-01 7.825942226508e-01 7.781562607195e-01 7.751402836743e-01 7.736070362223e-01 7.735507194588e-01 7.749127217105e-01 7.775944771412e-01 7.814748916757e-01 7.864058981992e-01 7.922122439538e-01 7.986830629518e-01 8.055387431214e-01 8.124269533638e-01 8.189008896256e-01 8.244243515786e-01 8.283953493334e-01 8.301812237656e-01 8.291903038560e-01 8.249475442437e-01 8.171986873225e-01 8.060060783471e-01 7.918510157422e-01 7.757195378158e-01 7.591292083369e-01 7.440957833982e-01 7.329564420290e-01 7.280404071263e-01 7.312199890139e-01 7.434225727159e-01 7.643664265173e-01 7.925618385328e-01 8.256314282609e-01 8.607743459631e-01 8.951885257088e-01 9.264301610872e-01 9.526295555566e-01 9.726095594273e-01 9.859396962198e-01 9.928765969954e-01 9.942754573787e-01 9.914031768908e-01 9.856978828973e-01 9.785368098523e-01 9.709858559069e-01 9.636792158020e-01 9.568148003990e-01 9.502779312025e-01 9.439058867467e-01 9.377290398833e-01 9.321763052459e-01 9.281174112828e-01 9.266968940733e-01 9.290207376017e-01 9.357215410054e-01 9.466230512753e-01 9.606385219432e-01 9.705467274322e-01 9.776323733312e-01 9.840568804020e-01 9.917383281372e-01 1.000677573884e+00 1.008727723525e+00 1.012972589931e+00 1.011735735795e+00 1.005890926928e+00 9.986058190225e-01 9.936117085825e-01 9.929148980046e-01 9.954799920265e-01 9.978721046919e-01 9.964638118647e-01 9.896893057828e-01 9.790634079557e-01 9.685441578945e-01 9.625960954622e-01 9.640500512092e-01 9.731563904458e-01 9.883736681278e-01 1.007921933658e+00 1.030591766907e+00 1.055012310011e+00 1.077786253608e+00 1.091538156388e+00 1.084769945527e+00 1.031810820413e+00 8.905014633955e-01 7.309147976289e-01 6.698548693572e-01 7.605989237451e-01 9.095862544086e-01 1.018229295949e+00 1.046686891702e+00 1.000650562446e+00 9.162399715616e-01 8.424545440403e-01 8.140335494928e-01 8.305131018613e-01 8.703717669120e-01 9.184766612901e-01 9.701656537706e-01 1.018485428806e+00 1.047286302318e+00 1.038730673432e+00 9.876713564528e-01 9.128811496879e-01 8.561007508876e-01 8.555116623361e-01 9.050669983598e-01 9.587600268630e-01 9.740587200370e-01 9.385975410246e-01 8.750256240010e-01 8.299220206284e-01 8.386648194759e-01 8.883111745941e-01 9.334830168846e-01 9.395726800653e-01 9.028793370400e-01 8.496645691116e-01 8.198275051010e-01 8.350255890308e-01 8.791872256485e-01 9.191964993075e-01 9.340544204307e-01 9.234645142561e-01 9.008301307831e-01 8.806412620461e-01 8.691656416744e-01 8.654228320152e-01 8.684927660571e-01 8.802403553950e-01 9.001572609685e-01 9.204482155575e-01 9.298650339986e-01 9.234852865583e-01 9.091467125325e-01 9.031552187535e-01 9.152185673807e-01 9.366135791333e-01 9.470715424582e-01 9.339801630304e-01 9.066901057713e-01 8.949921182284e-01 9.251097984059e-01 9.894750648442e-01 1.050173605083e+00 1.069513579065e+00 1.032698184040e+00 9.561249131462e-01 8.842384398587e-01 8.659485594777e-01 9.109788229019e-01 9.811156693459e-01 1.031533335990e+00 1.040316398436e+00 1.011270971617e+00 9.652178601804e-01 9.268925005638e-01 9.119462333513e-01 9.212988759245e-01 9.456524826356e-01 9.722390189032e-01 9.879804959849e-01 9.819245915494e-01 9.505564851780e-01 9.045502218838e-01 8.700455035042e-01 8.745105979269e-01 9.204199459217e-01 9.795213997335e-01
 1.374709037982e-01 1.385948628876e-01 1.397117636569e-01 1.408085598546e-01 1.419017602468e-01 1.430137552354e-01 1.441510178099e-01 1.452992229481e-01 1.464383905006e-01 1.475662917483e-01 1.487118853115e-01 1.499014415197e-01 1.511153654856e-01 1.523014828300e-01 1.534449639857e-01 1.545923950443e-01 1.557940439985e-01 1.570460785368e-01 1.583003800520e-01 1.595144618349e-01 1.606860097972e-01 1.618536723930e-01 1.630743584886e-01 1.643681862828e-01 1.656830381792e-01 1.669391860714e-01 1.681161360598e-01 1.692814585813e-01 1.705213615007e-01 1.718519983670e-01 1.732002653157e-01 1.744714935445e-01 1.756475992122e-01 1.768147577729e-01 1.780762570708e-01 1.794364419410e-01 1.807913327675e-01 1.820476221351e-01 1.832200721559e-01 1.844057166433e-01 1.856764539511e-01 1.870161961605e-01 1.883496185297e-01 1.896134448904e-01 1.908096445982e-01 1.920033001009e-01 1.932557513602e-01 1.945691630539e-01 1.958910163931e-01 1.971674191386e-01 1.983842310257e-01 1.995749618386e-01 2.007983583393e-01 2.020910314689e-01 2.034253141970e-01 2.047274363809e-01 2.059520961057e-01 2.071295717513e-01 2.083362271701e-01 2.096229028179e-01 2.109685070005e-01 2.122924078737e-01 2.135246433391e-01 2.146855100100e-01 2.158755942666e-01 2.171746418610e-01 2.185509789343e-01 2.198909844132e-01 2.211119750368e-01 2.222486805550e-01 2.234276874415e-01 2.247449987612e-01 2.261528819983e-01 2.274969972923e-01 2.286844920469e-01 2.297885828446e-01 2.309702727191e-01 2.323082892628e-01 2.337128607821e-01 2.350195520898e-01 2.361597884376e-01 2.372397657177e-01 2.384278221621e-01 2.397692941730e-01 2.411360966947e-01 2.423735719029e-01 2.434639977527e-01 2.445363168004e-01 2.457249321467e-01 2.470338128061e-01 2.483338449960e-01 2.495070798995e-01 2.505685707372e-01 2.516398709101e-01 2.528126169496e-01 2.540611878769e-01 2.552877528425e-01 2.564225549360e-01 2.574832766869e-01 2.585504608599e-01 2.596847720144e-01 2.608719654978e-01 2.620495085470e-01 2.631700923755e-01 2.642344966973e-01 2.652864465262e-01 2.663743152024e-01 2.675099939209e-01 2.686555758817e-01 2.697614272668e-01 2.708147814397e-01 2.718428200761e-01 2.728882796382e-01 2.739701180103e-01 2.750675851311e-01 2.761436321361e-01 2.771780586818e-01 2.781818074704e-01 2.791819663015e-01 2.801989861946e-01 2.812358523177e-01 2.822769088518e-01 2.832945916304e-01 2.842730108491e-01 2.852230820193e-01 2.861772306541e-01 2.871587691327e-01 2.881639843512e-01 2.891594748417e-01 2.901108160147e-01 2.910186368875e-01 2.919185810386e-01 2.928457821134e-01 2.938041682336e-01 2.947642230994e-01 2.956883250932e-01 2.965630874798e-01 2.974122274624e-01 2.982752601292e-01 2.991718414491e-01 3.000850892924e-01 3.009773662462e-01 3.018211516706e-01 3.026245430187e-01 3.034254056039e-01 3.042561774919e-01 3.051120409003e-01 3.059606330288e-01 3.067714579873e-01 3.075419092990e-01 3.082957974722e-01 3.090615195451e-01 3.098489692239e-01 3.106404077030e-01 3.114135478346e-01 3.121551372178e-01 3.128697548925e-01 3.135770806813e-01 3.142936365717e-01 3.150197655270e-01 3.157413730917e-01 3.164442360275e-01 3.171215988796e-01 3.177807913990e-01 3.184348292364e-01 3.190926582749e-01 3.197516785813e-01 3.204025282078e-01 3.210364047563e-01 3.216493334619e-01 3.222488610584e-01 3.228437274622e-01 3.234361769376e-01 3.240220573614e-01 3.245969385163e-01 3.251583031489e-01 3.257077359681e-01 3.262450529215e-01 3.267716122971e-01 3.272889550270e-01 3.277984413612e-01 3.283033698691e-01 3.287987618486e-01 3.292806068841e-01 3.297467211210e-01 3.301995742119e-01 3.306461649220e-01 3.310898641199e-01 3.315255673095e-01 3.319485498532e-01 3.323553002659e-01 3.327502978400e-01 3.331382185447e-01 3.335192773779e-01 3.338918523572e-01 3.342513260892e-01 3.345981087599e-01 3.349353182673e-01 3.352633682061e-01 3.355820764150e-01 3.358888801293e-01 3.361833791511e-01 3.364666061061e-01 3.367393599438e-01 3.370027776913e-01 3.372565915456e-01 3.374990222301e-01 3.377281661971e-01 3.379436370604e-01 3.381469431201e-01 3.383423051962e-01 3.385294394652e-01 3.387064594169e-01 3.388699024553e-01 3.390188087746e-01 3.391556001223e-01 3.392825022017e-01 3.394023844407e-01 3.395121487373e-01 3.396095577941e-01 3.396931562383e-01 3.397634566634e-01 3.398253007085e-01 3.398776233865e-01 3.399201849087e-01 3.399500132614e-01 3.399666101560e-01 3.399712560535e-01 3.399667544361e-01 3.399529560482e-01 3.399275889803e-01 3.398885726716e-01 3.398369660589e-01 3.397751880815e-01 3.397039829453e-01 3.396235969970e-01 3.395300435606e-01 3.394216685464e-01 3.393023172199e-01 3.391728463107e-01 3.390347400099e-01 3.388869205664e-01 3.387257035970e-01 3.385489329804e-01 3.383607643429e-01 3.381636295554e-01 3.379585653948e-01 3.377434283205e-01 3.375145976782e-01 3.372703833053e-01 3.370151609039e-01 3.367518115988e-01 3.364800415033e-01 3.361978710925e-01 3.359019464128e-01 3.355918704698e-01 3.352714686829e-01 3.349437927024e-01 3.346058170610e-01 3.342577075714e-01 3.338963591024e-01 3.335225698684e-01 3.331401010673e-01 3.327482101765e-01 3.323452306637e-01 3.319315257356e-01 3.315070508579e-01 3.310723893656e-01 3.306273962588e-01 3.301730881682e-01 3.297062669395e-01 3.292298633992e-01 3.287444361461e-01 3.282481348260e-01 3.277430697582e-01 3.272274884476e-01 3.267009216533e-01 3.261660491810e-01 3.256207551823e-01 3.250653943862e-01 3.245011629139e-01 3.239278638916e-01 3.233448175265e-01 3.227537142581e-01 3.221526612769e-01 3.215412474677e-01 3.209226625500e-01 3.202947802709e-01 3.196591209014e-01 3.190153748746e-01 3.183622593105e-01 3.176998887461e-01 3.170306855649e-01 3.163528718885e-01 3.156686240063e-01 3.149769353154e-01 3.142768523033e-01 3.135683652765e-01 3.128532496154e-01 3.121317624630e-01 3.114035748914e-01 3.106693949692e-01 3.099279874415e-01 3.091789780962e-01 3.084254736089e-01 3.076646888040e-01 3.069001625691e-01 3.061295377908e-01 3.053530162254e-01 3.045705600166e-01 3.037842570475e-01 3.029934525926e-01 3.021987516482e-01 3.013996141120e-01 3.005952908916e-01 2.997876613740e-01 2.989772812138e-01 2.981633714332e-01 2.973478373501e-01 2.965282388869e-01 2.957052837910e-01 2.948813306419e-01 2.940553412496e-01 2.932273743077e-01 2.923993598246e-01 2.915692443420e-01 2.907380217950e-01 2.899074947872e-01 2.890760029430e-01 2.882452184744e-01 2.874151504682e-01 2.865849429394e-01 2.857569893899e-01 2.849314034081e-01 2.841054589203e-01 2.832831972579e-01 2.824636111082e-01 2.816462291419e-01 2.808334364484e-01 2.800239336947e-01 2.792174205959e-01 2.784167217954e-01 2.776201418296e-01 2.768293346822e-01 2.760448547181e-01 2.752651623804e-01 2.744919759041e-01 2.737270282497e-01 2.729683479884e-01 2.722184197366e-01 2.714769028939e-01 2.707429904101e-01 2.700190433717e-01 2.693050601866e-01 2.686002013049e-01 2.679063015119e-01 2.672234644438e-01 2.665525167255e-01 2.658935867932e-01 2.652464254437e-01 2.646118981635e-01 2.639906900192e-01 2.633836998749e-01 2.627909922887e-01 2.622135166399e-01 2.616502194539e-01 2.611030285645e-01 2.605711070660e-01 2.600560306829e-01 2.595593536984e-01 2.590798085586e-01 2.586178807064e-01 2.581736807526e-01 2.577484272896e-01 2.573434353314e-01 2.569593938086e-01 2.565941679262e-01 2.562492964799e-01 2.559247281741e-01 2.556229088060e-01 2.553438168056e-01 2.550864662280e-01 2.548511250650e-01 2.546387464549e-01 2.544494440826e-01 2.542853750222e-01 2.541451147060e-01 2.540290040594e-01 2.539376440076e-01 2.538706762872e-01 2.538303135856e-01 2.538154380299e-01 2.538264430042e-01 2.538640973219e-01 2.539280324199e-01 2.540184326224e-01 2.541368624831e-01 2.542818520646e-01 2.544547615547e-01 2.546557128270e-01 2.548826026668e-01 2.551388026684e-01 2.554228601569e-01 2.557346155518e-01 2.560753184899e-01 2.564430267573e-01 2.568391622472e-01 2.572639092015e-01 2.577170892320e-01 2.581992780798e-01 2.587086181719e-01 2.592456623574e-01 2.598108442177e-01 2.604045928375e-01 2.610263535323e-01 2.616757921662e-01 2.623519219459e-01 2.630553677662e-01 2.637867789018e-01 2.645454218932e-01 2.653309907634e-01 2.661425815821e-01 2.669806331856e-01 2.678437962225e-01 2.687337462030e-01 2.696493494020e-01 2.705900680436e-01 2.715549660372e-01 2.725439064021e-01 2.735579233727e-01 2.745956652583e-01 2.756565159207e-01 2.767402142754e-01 2.778464612151e-01 2.789742027579e-01 2.801240710810e-01 2.812953547404e-01 2.824868648020e-01 2.836991536531e-01 2.849311476261e-01 2.861818302976e-01 2.874516057751e-01 2.887395965017e-01 2.900455362175e-01 2.913686609351e-01 2.927079320263e-01 2.940640608825e-01 2.954353503174e-01 2.968217503186e-01 2.982226935505e-01 2.996378928510e-01 3.010662749276e-01 3.025066407982e-01 3.039598669100e-01 3.054248991405e-01 3.069011436857e-01 3.083879614519e-01 3.098842366218e-01 3.113896321319e-01 3.129043523922e-01 3.144264351697e-01 3.159566199712e-01 3.174934517224e-01 3.190362063558e-01 3.205855221564e-01 3.221401396970e-01 3.236982211656e-01 3.252610965365e-01 3.268261541992e-01 3.283945660257e-01 3.299656115260e-01 3.315373164770e-01 3.331108343542e-01 3.346840435784e-01 3.362556815245e-01 3.378280940691e-01 3.393974812877e-01 3.409660344803e-01 3.425323890781e-01 3.440931564670e-01 3.456520161018e-01 3.472048027189e-01 3.487529504094e-01 3.502958937863e-01 3.518310564927e-01 3.533610942238e-01 3.548819096005e-01 3.563950080832e-01 3.579003757258e-01 3.593949805504e-01 3.608808880300e-01 3.623550679523e-01 3.638188839801e-01 3.652720198237e-01 3.667101265473e-01 3.681376337926e-01 3.695508583777e-01 3.709503580961e-01 3.723359555385e-01 3.737040147578e-01 3.750589438822e-01 3.763965841406e-01 3.777165161791e-01 3.790213769684e-01 3.803057461814e-01 3.815732017339e-01 3.828216994653e-01 3.840484053939e-01 3.852579542063e-01 3.864439999165e-01 3.876107605804e-01 3.887561891906e-01 3.898760209411e-01 3.909769675269e-01 3.920521911090e-01 3.931031625874e-01 3.941322326823e-01 3.951331246533e-01 3.961111004535e-01 3.970618414334e-01 3.979856795233e-01 3.988846902847e-01 3.997526989410e-01 4.005964848117e-01 4.014095504538e-01 4.021929952224e-01 4.029503911815e-01 4.036732928822e-01 4.043699647439e-01 4.050328416076e-01 4.056647813464e-01 4.062668686793e-01 4.068332910120e-01 4.073705935681e-01 4.078726209803e-01 4.083407217337e-01 4.087771918509e-01 4.091754915663e-01 4.095422970341e-01 4.098716797764e-01 4.101649384534e-01 4.104250760267e-01 4.106442178357e-01 4.108300903749e-01 4.109763906581e-01 4.110847926281e-01 4.111583786287e-01 4.111881299676e-01 4.111840856446e-01 4.111383112200e-01 4.110520396631e-01 4.109290014456e-01 4.107612325606e-01 4.105571374496e-01 4.103102490013e-01 4.100207676875e-01 4.096931950452e-01 4.093192148174e-01 4.089075957855e-01 4.084509486575e-01 4.079513209286e-01 4.074114434501e-01 4.068242625747e-01 4.061977650372e-01 4.055246101874e-01 4.048081033147e-01 4.040496846843e-01 4.032425513936e-01 4.023953957569e-01 4.015005752420e-01 4.005609427467e-01 3.995787157738e-01 3.985475379616e-01 3.974741253897e-01 3.963530004902e-01 3.951866769505e-01 3.939762478906e-01 3.927163846030e-01 3.914147182451e-01 3.900640433768e-01 3.886678878527e-01 3.872267167976e-01 3.857362403805e-01 3.842035716429e-01 3.826217595196e-01 3.809942964394e-01 3.793218518200e-01 3.776000203865e-01 3.758365398104e-01 3.740226963362e-01 3.721650154497e-01 3.702613761559e-01 3.683097500905e-01 3.663156935341e-01 3.642727702244e-01 3.621860644385e-01 3.600536481911e-01 3.578748157251e-01 3.556534924654e-01 3.533844140849e-01 3.510736598088e-01 3.487166797650e-01 3.463146491762e-01 3.438716912050e-01 3.413829002566e-01 3.388523216872e-01 3.362782591165e-01 3.336606086458e-01 3.310031022060e-01 3.283012384383e-01 3.255604816022e-01 3.227770605662e-01 3.199529892039e-01 3.170906443975e-01 3.141862092484e-01 3.112448738511e-01 3.082638179151e-01 3.052445808807e-01 3.021897815446e-01 2.990958413422e-01 2.959683010645e-01 2.928032968556e-01 2.896038461651e-01 2.863717399722e-01 2.831032256102e-01 2.798055016450e-01 2.764737661360e-01 2.731109099457e-01 2.697204981474e-01 2.662975575995e-01 2.628487874159e-01 2.593710654404e-01 2.558673244077e-01 2.523392144780e-01 2.487839003863e-01 2.452091967025e-01 2.416091407155e-01 2.379903552347e-01 2.343516242390e-01 2.306925949995e-01 2.270196376084e-01 2.233280425573e-01 2.196236740899e-01 2.159068453831e-01 2.121773957571e-01 2.084403686882e-01 2.046927586916e-01 2.009413733693e-01 1.971852701191e-01 1.934266148936e-01 1.896687007860e-01 1.859109477065e-01 1.821581098851e-01 1.784112762542e-01 1.746735108445e-01 1.709476876533e-01 1.672348910881e-01 1.635408336183e-01 1.598656759689e-01 1.562138715756e-01 1.525898139896e-01 1.489945298700e-01 1.454347302758e-01 1.419123656858e-01 1.384324995970e-01 1.349999123141e-01 1.316184161090e-01 1.282945404685e-01 1.250333117970e-01 1.218396043220e-01 1.187205342567e-01 1.156817337769e-01 1.127312977774e-01 1.098743734854e-01 1.071196817495e-01 1.044754645326e-01 1.019475312988e-01 9.954684216857e-02 9.727999396298e-02 9.515528405815e-02 9.318131678812e-02 9.136510041990e-02 8.971597862335e-02 8.823896844978e-02 8.694142393170e-02 8.582856043251e-02 8.490315636111e-02 8.417001843035e-02 8.362691529231e-02 8.327721113729e-02 8.311662188676e-02 8.314220038387e-02 8.335049154578e-02 8.373263651882e-02 8.428396140116e-02 8.499279702698e-02 8.585193870539e-02 8.685036150914e-02 8.797752764483e-02 8.922428940107e-02 9.057675506247e-02 9.202755164514e-02 9.356382262692e-02 9.517603024035e-02 9.685606390148e-02 9.859053618015e-02 1.003753892481e-01 1.021969884926e-01 1.040508493670e-01 1.059288299138e-01 1.078221538647e-01 1.097263174646e-01 1.116322610236e-01 1.135371686836e-01 1.154336912309e-01 1.173157996806e-01 1.191815705588e-01 1.210229680388e-01 1.228385980305e-01 1.246229672650e-01 1.263719823625e-01 1.280838044080e-01 1.297524581358e-01 1.313774696158e-01 1.329544919266e-01 1.344810292523e-01 1.359548243929e-01 1.373716261844e-01 1.387325314972e-01 1.400323177257e-01 1.412695496218e-01 1.424437936777e-01 1.435501026046e-01 1.445913876363e-01 1.455614682008e-01 1.464614897063e-01 1.472901648856e-01 1.480433260593e-01 1.487246040889e-01 1.493279624439e-01 1.498551211303e-01 1.503058534991e-01 1.506758090149e-01 1.509694912995e-01 1.511806148303e-01 1.513135263777e-01 1.513643571786e-01 1.513343747832e-01 1.512238942540e-01 1.510307988308e-01 1.507572556790e-01 1.504015464756e-01 1.499648689579e-01 1.494482113015e-01 1.488499237562e-01 1.481731744155e-01 1.474170299224e-01 1.465815247721e-01 1.456706046433e-01 1.446818946849e-01 1.436198825076e-01 1.424843421841e-01 1.412763361400e-01 1.400015660109e-01 1.386558734035e-01 1.372479754012e-01 1.357758395223e-01 1.342442731875e-01 1.326572097088e-01 1.310151260102e-01 1.293254938523e-01 1.275893337559e-01 1.258129653957e-01 1.240014861948e-01 1.221587121682e-01 1.202918219653e-01 1.184063359922e-01 1.165097680799e-01 1.146085910065e-01 1.127126145256e-01 1.108291531410e-01 1.089679409296e-01 1.071397623789e-01 1.053551533287e-01 1.036246091735e-01 1.019629182780e-01 1.003810470269e-01 9.889361520773e-02 9.751476389426e-02 9.625764887562e-02 9.513943059900e-02 9.417257375670e-02 9.337243490194e-02 9.275290304362e-02 9.232580334121e-02 9.210419460018e-02 9.209766948945e-02 9.231500786126e-02 9.276170321220e-02 9.344299039453e-02 9.435988170169e-02 9.551243933721e-02 9.689852924340e-02 9.851242295825e-02 1.003491599704e-01 1.024000338756e-01 1.046560182538e-01 1.071071224443e-01 1.097424498481e-01 1.125506109694e-01 1.155201439738e-01 1.186389882655e-01 1.218967989395e-01 1.252809905675e-01 1.287801016085e-01 1.323850127210e-01 1.360831278731e-01 1.398662629631e-01 1.437229186724e-01 1.476449538969e-01 1.516237035384e-01 1.556493944424e-01 1.597143720572e-01 1.638111594046e-01 1.679312202588e-01 1.720683046938e-01 1.762150774393e-01 1.803650147664e-01 1.845105144667e-01 1.886463498856e-01 1.927664337040e-01 1.968635155000e-01 2.009341788508e-01 2.049704668010e-01 2.089680859448e-01 2.129223867626e-01 2.168265555236e-01 2.206772494141e-01 2.244689914550e-01 2.281962600232e-01 2.318559602517e-01 2.354420934628e-01 2.389521825561e-01 2.423793339383e-01 2.457211334164e-01 2.489729931429e-01 2.521316054112e-01 2.551920204446e-01 2.581516476485e-01 2.610057396965e-01 2.637514712235e-01 2.663853887694e-01 2.689042862822e-01 2.713052192704e-01 2.735846664084e-01 2.757406584571e-01 2.777696583019e-01 2.796695450797e-01 2.814377780760e-01 2.830720993435e-01 2.845708608900e-01 2.859316289020e-01 2.871533535992e-01 2.882342741313e-01 2.891732390330e-01 2.899693084632e-01 2.906209769735e-01 2.911287597212e-01 2.914919360559e-01 2.917101343717e-01 2.917840526566e-01 2.917132243541e-01 2.915002113857e-01 2.911453129113e-01 2.906496296794e-01 2.900154432586e-01 2.892455028289e-01 2.883419918286e-01 2.873072831882e-01 2.861462749565e-01 2.848624020614e-01 2.834601106613e-01 2.819435963893e-01 2.803196068102e-01 2.785946312511e-01 2.767736456493e-01 2.748649801490e-01 2.728768501921e-01 2.708165231878e-01 2.686952442148e-01 2.665214785386e-01 2.643075351368e-01 2.620625171405e-01 2.598009383755e-01 2.575354541878e-01 2.552792870219e-01 2.530473486351e-01 2.508556188443e-01 2.487178162665e-01 2.466537283520e-01 2.446790191845e-01 2.428119262961e-01 2.410701877634e-01 2.394728066408e-01 2.380386092029e-01 2.367849424020e-01 2.357302236406e-01 2.348933349099e-01 2.342890673400e-01 2.339347334154e-01 2.338456882187e-01 2.340333956483e-01 2.345101437427e-01 2.352852569205e-01 2.363671113077e-01 2.377595675970e-01 2.394667731733e-01 2.414887941195e-01 2.438243290157e-01 2.464686541240e-01 2.494175209574e-01 2.526602160379e-01 2.561895305337e-01 2.599926736452e-01 2.640554323499e-01 2.683659058516e-01 2.729066402532e-01 2.776614493229e-01 2.826144900197e-01 2.877460210068e-01 2.930407612170e-01 2.984776079826e-01 3.040398679461e-01 3.097094897348e-01 3.154658923993e-01 3.212923337618e-01 3.271703231111e-01 3.330813886903e-01 3.390084460727e-01 3.449336482253e-01 3.508397608879e-01 3.567096408772e-01 3.625281088231e-01 3.682771063856e-01 3.739415029702e-01 3.795072632477e-01 3.849577185508e-01 3.902781819081e-01 3.954550954956e-01 4.004745336022e-01 4.053225680116e-01 4.099858604015e-01 4.144525029762e-01 4.187093237815e-01 4.227445540679e-01 4.265474946051e-01 4.301061412874e-01 4.334103488512e-01 4.364494847933e-01 4.392152514681e-01 4.416973419527e-01 4.438867950687e-01 4.457765252221e-01 4.473585544863e-01 4.486254470148e-01 4.495702706253e-01 4.501878607580e-01 4.504728313872e-01 4.504202754106e-01 4.500265087802e-01 4.492878042531e-01 4.482021441015e-01 4.467679378850e-01 4.449826150067e-01 4.428491970101e-01 4.403650826777e-01 4.375343479104e-01 4.343585916279e-01 4.308406124534e-01 4.269879219935e-01 4.228036079144e-01 4.182972575730e-01 4.134758296916e-01 4.083491296145e-01 4.029308255878e-01 3.972315218317e-01 3.912660403186e-01 3.850523407020e-01 3.786073736326e-01 3.719513822996e-01 3.651080390926e-01 3.581017026563e-01 3.509601602444e-01 3.437134285980e-01 3.363944265274e-01 3.290399671450e-01 3.216888793102e-01 3.143834330417e-01 3.071715798764e-01 3.001009647020e-01 2.932249419783e-01 2.866011980952e-01 2.802866980414e-01 2.743441399710e-01 2.688356878107e-01 2.638245002834e-01 2.593728094477e-01 2.555401552639e-01 2.523800626558e-01 2.499407465019e-01 2.482608337827e-01 2.473696558483e-01 2.472836029740e-01 2.480039786692e-01 2.495236050865e-01 2.518185196263e-01 2.548547334089e-01 2.585876145396e-01 2.629626652595e-01 2.679205909564e-01 2.733974697219e-01 2.793233629459e-01 2.856316885486e-01 2.922515742083e-01 2.991160014272e-01 3.061590141180e-01 3.133145090024e-01 3.205229843486e-01 3.277244600255e-01 3.348637062939e-01 3.418873906613e-01 3.487450817396e-01 3.553900242684e-01 3.617759469687e-01 3.678615590369e-01 3.736072838376e-01 3.789739482886e-01 3.839301240073e-01 3.884389012284e-01 3.924713949195e-01 3.960002556873e-01 3.989955827375e-01 4.014372934733e-01 4.033000422676e-01 4.045652957502e-01 4.052148145350e-01 4.052321864240e-01 4.046046866536e-01 4.033205501067e-01 4.013715648683e-01 3.987505228955e-01 3.954541080361e-01 3.914806358238e-01 3.868326527013e-01 3.815126491111e-01 3.755302622119e-01 3.688947038974e-01 3.616213728500e-01 3.537284653456e-01 3.452378375121e-01 3.361768432183e-01 3.265781449899e-01 3.164779090339e-01 3.059225869339e-01 2.949627135150e-01 2.836589911712e-01 2.720830718056e-01 2.603160810400e-01 2.484565402429e-01 2.366180220813e-01 2.249342725251e-01 2.135632357535e-01 2.026888234067e-01 1.925229658127e-01 1.833083571267e-01 1.753064573601e-01 1.687934818889e-01 1.640302564492e-01 1.612383364771e-01 1.605629573046e-01 1.620511193226e-01 1.656395960846e-01 1.711654319293e-01 1.784011499608e-01 1.870777091355e-01 1.969169029814e-01 2.076521640201e-01 2.190382070081e-01 2.308545690503e-01 2.429077887237e-01 2.550261537411e-01 2.670610512932e-01 2.788796058745e-01 2.903664517570e-01 3.014179053796e-01 3.119402609151e-01 3.218506782188e-01 3.310761231002e-01 3.395470432583e-01 3.472078541433e-01 3.540026193653e-01 3.598859326842e-01 3.648196381618e-01 3.687674031226e-01 3.717066084936e-01 3.736142287559e-01 3.744792338007e-01 3.742977257856e-01 3.730704831280e-01 3.708120510808e-01 3.675403714807e-01 3.632867532359e-01 3.580956565657e-01 3.520144817784e-01 3.451151948909e-01 3.374777228214e-01 3.291967597456e-01 3.203917638831e-01 3.111947924041e-01 3.017672881206e-01 2.922895301247e-01 2.829700870841e-01 2.740457067192e-01 2.657715928995e-01 2.584271646394e-01 2.522981423608e-01 2.476641860269e-01 2.447791090780e-01 2.438463024009e-01 2.450010872760e-01 2.482898135838e-01 2.536717535986e-01 2.610227633867e-01 2.701531020050e-01 2.808285509095e-01 2.927866502437e-01 3.057620578371e-01 3.194918268440e-01 3.337237555072e-01 3.482260322172e-01 3.627828680640e-01 3.771982711766e-01 3.912956018263e-01 4.049136581228e-01 4.179081590305e-01 4.301503883247e-01 4.415265768856e-01 4.519348967667e-01 4.612874164790e-01 4.695097099935e-01 4.765382272528e-01 4.823225856061e-01 4.868248474856e-01 4.900199866661e-01 4.918943824355e-01 4.924481476798e-01 4.916928038777e-01 4.896577394834e-01 4.863818137436e-01 4.819184428939e-01 4.763415992855e-01 4.697330495981e-01 4.621970685474e-01 4.538552267028e-01 4.448426893987e-01 4.353194006655e-01 4.254584387898e-01 4.154619874948e-01 4.055404583603e-01 3.959281477442e-01 3.868761162996e-01 3.786360262048e-01 3.714690916550e-01 3.656219181615e-01 3.613221325872e-01 3.587639789626e-01 3.580842160842e-01 3.593693177576e-01 3.626320693953e-01 3.678197373483e-01 3.748183598319e-01 3.834577098851e-01 3.935311935797e-01 4.048013890377e-01 4.170189241130e-01 4.299286824166e-01 4.432779495160e-01 4.568264859408e-01 4.703403901330e-01 4.836071694507e-01 4.964285291114e-01 5.086211258337e-01 5.200237526861e-01 5.304887129427e-01 5.398883425804e-01 5.481142355112e-01 5.550758299197e-01 5.607038152808e-01 5.649472426881e-01 5.677804182941e-01 5.691983882485e-01 5.692196622568e-01 5.678925860657e-01 5.652886685422e-01 5.615079629209e-01 5.566815917694e-01 5.509696634603e-01 5.445589052120e-01 5.376684755262e-01 5.305418021767e-01 5.234399333214e-01 5.166465877844e-01 5.104442165925e-01 5.051154569381e-01 5.009256756888e-01 4.981004924121e-01 4.968295714753e-01 4.972325618136e-01 4.993652054620e-01 5.032103269446e-01 5.086736829799e-01 5.156035187034e-01 5.237884055913e-01 5.329809102030e-01 5.429068883363e-01 5.532860516638e-01 5.638397298158e-01 5.743016484979e-01 5.844332638130e-01 5.940236787277e-01 6.028950259717e-01 6.109077172914e-01 6.179612938208e-01 6.239924393870e-01 6.289733879581e-01 6.329127415581e-01 6.358496977978e-01 6.378476533489e-01 6.389939323561e-01 6.393870182156e-01 6.391358026304e-01 6.383513059055e-01 6.371384716155e-01 6.355949841417e-01 6.337993119815e-01 6.318180509958e-01 6.296964623514e-01 6.274664063818e-01 6.251433659879e-01 6.227370422720e-01 6.202569595456e-01 6.177163623192e-01 6.151437681433e-01 6.125915884071e-01 6.101361585944e-01 6.078890641813e-01 6.059867254495e-01 6.045989472417e-01 6.039120915292e-01 6.041219161563e-01 6.054159774132e-01 6.079558601507e-01 6.118611245257e-01 6.171872179291e-01 6.239166620922e-01 6.319519877792e-01 6.411114213957e-01 6.511437184304e-01 6.617321459656e-01 6.725191754751e-01 6.831250833857e-01 6.931669179604e-01 7.022839648524e-01 7.101502088793e-01 7.165011965042e-01 7.211398940583e-01 7.239528390516e-01 7.249216920676e-01 7.241202607668e-01 7.217299813149e-01 7.180221986881e-01 7.133616726554e-01 7.081905520123e-01 7.030023507317e-01 6.983240532292e-01 6.946729555071e-01 6.925295977910e-01 6.922915887773e-01 6.942433723101e-01 6.985395247549e-01 7.051808061013e-01 7.140347640705e-01 7.248460321878e-01 7.372628813764e-01 7.508838403371e-01 7.652729397907e-01 7.800025864809e-01 7.946710272205e-01 8.089131411724e-01 8.224161427201e-01 8.349138721634e-01 8.461917903796e-01 8.560791468429e-01 8.644411962165e-01 8.711795777268e-01 8.762223812602e-01 8.795279018991e-01 8.810806408753e-01 8.808955142081e-01 8.790247895358e-01 8.755595159624e-01 8.706365918624e-01 8.644385538801e-01 8.572017889256e-01 8.492002181541e-01 8.407431943372e-01 8.321650312840e-01 8.237976220307e-01 8.159630487508e-01 8.089472812906e-01 8.029886543927e-01 7.982728171514e-01 7.949228539041e-01 7.930155734362e-01 7.925830957883e-01 7.936268795035e-01 7.961215798143e-01 8.000159415842e-01 8.052184169514e-01 8.115732840246e-01 8.188452719250e-01 8.266846719500e-01 8.346140562756e-01 8.420405286571e-01 8.482679998870e-01 8.525556162385e-01 8.541858826053e-01 8.525560616038e-01 8.472848008021e-01 8.383172595071e-01 8.260375713680e-01 8.113426215891e-01 7.956947206381e-01 7.810776565988e-01 7.698326112509e-01 7.643576762200e-01 7.666365512859e-01 7.777799075464e-01 7.976920075803e-01 8.250409416064e-01 8.575498793387e-01 8.924267096264e-01 9.268378153686e-01 9.582678689947e-01 9.847656896817e-01 1.005099395647e+00 1.018782335133e+00 1.026049274036e+00 1.027741351578e+00 1.025107931744e+00 1.019586161615e+00 1.012520196037e+00 1.004954101572e+00 9.974979483592e-01 9.903243153597e-01 9.833423865142e-01 9.764206249999e-01 9.696571419184e-01 9.635637664426e-01 9.590569112737e-01 9.573084471555e-01 9.593650612508e-01 9.657433230724e-01 9.761317579312e-01 9.841929633820e-01 9.904288670374e-01 9.970843182898e-01 1.005996804947e+00 1.016873848387e+00 1.027125164358e+00 1.033379538701e+00 1.033620044001e+00 1.028569975744e+00 1.021457133074e+00 1.016236376199e+00 1.015220207581e+00 1.017634008648e+00 1.020147726214e+00 1.019038388526e+00 1.012456578473e+00 1.001477969225e+00 9.895100472141e-01 9.804787161654e-01 9.768950065273e-01 9.791213140307e-01 9.863094313046e-01 9.980185880012e-01 1.014933445488e+00 1.037798687985e+00 1.065047138709e+00 1.090950069511e+00 1.109296599568e+00 1.054278618095e+00 9.136316320086e-01 7.607646120837e-01 7.087370462649e-01 8.019156737673e-01 9.484798364724e-01 1.052738457756e+00 1.074280240029e+00 1.018021164408e+00 9.217649661060e-01 8.405272187387e-01 8.156176618664e-01 8.436411663160e-01 8.913872188817e-01 9.344342673350e-01 9.682710282059e-01 9.960021433277e-01 1.014831501378e+00 1.014997275560e+00 9.905004402583e-01 9.504473593153e-01 9.194354023721e-01 9.202238803899e-01 9.495758001654e-01 9.780416566434e-01 9.754059430132e-01 9.334613415524e-01 8.742923383375e-01 8.406080183582e-01 8.608435231251e-01 9.168339886665e-01 9.628310455688e-01 9.653529255753e-01 9.215279956176e-01 8.592682678357e-01 8.222870448396e-01 8.361504326299e-01 8.841861470757e-01 9.294324983188e-01 9.482241425422e-01 9.402398646697e-01 9.205573006935e-01 9.047112139436e-01 8.973677448358e-01 8.942431940716e-01 8.928191703448e-01 8.975200440298e-01 9.131168558787e-01 9.349194699441e-01 9.494763083592e-01 9.463208018355e-01 9.291100210164e-01 9.156313807380e-01 9.227843022157e-01 9.476357832235e-01 9.674836364314e-01 9.605490215582e-01 9.264283780020e-01 8.927870125924e-01 8.990699648988e-01 9.573695358442e-01 1.035232185780e+00 1.085572524893e+00 1.079401430436e+00 1.018887368369e+00 9.376237108571e-01 8.870923004948e-01 9.002037856527e-01 9.600327769686e-01 1.022156383354e+00 1.053830115282e+00 1.046721998212e+00 1.011659209441e+00 9.684449560084e-01 9.361339859785e-01 9.265640074622e-01 9.417422278226e-01 9.733073847276e-01 1.004315849700e+00 1.015202048669e+00 9.932877544467e-01 9.426479920297e-01 8.890321123409e-01 8.700403561158e-01 9.037193022061e-01 9.670321997436e-01
 1.228244525421e-01 1.239192639449e-01 1.250073457425e-01 1.260643956055e-01 1.271094937310e-01 1.281804783095e-01 1.292959050277e-01 1.304375798115e-01 1.315684348502e-01 1.326763981757e-01 1.337944626327e-01 1.349613938492e-01 1.361671625366e-01 1.373584480484e-01 1.385092101875e-01 1.396553396574e-01 1.408455699123e-01 1.420884287619e-01 1.433473234584e-01 1.445797832918e-01 1.457705097452e-01 1.469488782226e-01 1.481715875481e-01 1.494684364651e-01 1.507976762408e-01 1.520810085807e-01 1.532885266071e-01 1.544759256166e-01 1.557275089213e-01 1.570711519663e-01 1.584445384282e-01 1.597530014140e-01 1.609679537771e-01 1.621648435797e-01 1.634470420181e-01 1.648282948132e-01 1.662164318406e-01 1.675183279191e-01 1.687380157541e-01 1.699600173911e-01 1.712571601607e-01 1.726255479633e-01 1.740012441826e-01 1.753180234216e-01 1.765669146224e-01 1.778016860784e-01 1.790865203778e-01 1.804346712539e-01 1.818059872363e-01 1.831428222492e-01 1.844179681678e-01 1.856541977933e-01 1.869137665070e-01 1.882475937476e-01 1.896382701936e-01 1.910070870266e-01 1.922954432132e-01 1.935221512787e-01 1.947684138162e-01 1.961018974459e-01 1.975107548242e-01 1.989082913938e-01 2.002082918549e-01 2.014197615623e-01 2.026542641482e-01 2.040061941843e-01 2.054530796545e-01 2.068722032250e-01 2.081624469321e-01 2.093521666296e-01 2.105792520026e-01 2.119566027260e-01 2.134417860876e-01 2.148674530120e-01 2.161242404094e-01 2.172830540001e-01 2.185186894673e-01 2.199232034314e-01 2.214081713226e-01 2.227974300555e-01 2.240078476595e-01 2.251463626527e-01 2.263939153650e-01 2.278065331658e-01 2.292548776683e-01 2.305748503408e-01 2.317384171019e-01 2.328740007423e-01 2.341265287882e-01 2.355089793870e-01 2.368933458864e-01 2.381504771723e-01 2.392883000797e-01 2.404277658297e-01 2.416681777597e-01 2.429934799486e-01 2.443068089545e-01 2.455289524471e-01 2.466682956066e-01 2.478075040687e-01 2.490136577156e-01 2.502810214728e-01 2.515475229885e-01 2.527574381476e-01 2.539031509788e-01 2.550302919064e-01 2.561947638023e-01 2.574144445454e-01 2.586496342924e-01 2.598456230691e-01 2.609827886898e-01 2.620905522755e-01 2.632171397737e-01 2.643838696953e-01 2.655717690941e-01 2.667391144232e-01 2.678609588969e-01 2.689481922911e-01 2.700318869466e-01 2.711357835619e-01 2.722638419869e-01 2.733981736057e-01 2.745070168504e-01 2.755725466294e-01 2.766093492908e-01 2.776521727252e-01 2.787265108141e-01 2.798262440492e-01 2.809149717676e-01 2.819569736276e-01 2.829544619312e-01 2.839458979843e-01 2.849671445900e-01 2.860212168476e-01 2.870766300193e-01 2.880944572715e-01 2.890618152843e-01 2.900044688844e-01 2.909631378485e-01 2.919567520063e-01 2.929676407718e-01 2.939562771901e-01 2.948949341248e-01 2.957936301284e-01 2.966918966994e-01 2.976219053623e-01 2.985766021029e-01 2.995231941264e-01 3.004323715239e-01 3.013009433272e-01 3.021537337753e-01 3.030197160123e-01 3.039066007507e-01 3.047983796111e-01 3.056719151543e-01 3.065138997585e-01 3.073293643556e-01 3.081372323744e-01 3.089558718671e-01 3.097836259127e-01 3.106077712174e-01 3.114121121918e-01 3.121918070318e-01 3.129530141256e-01 3.137102013062e-01 3.144715795129e-01 3.152341932091e-01 3.159888411990e-01 3.167258635843e-01 3.174425524197e-01 3.181463750428e-01 3.188460382542e-01 3.195432531735e-01 3.202341371781e-01 3.209135551622e-01 3.215801805661e-01 3.222350584712e-01 3.228783887906e-01 3.235114702104e-01 3.241341062881e-01 3.247499073695e-01 3.253612786607e-01 3.259634049608e-01 3.265517244125e-01 3.271243794697e-01 3.276845006126e-01 3.282387463815e-01 3.287893087311e-01 3.293330025625e-01 3.298632499338e-01 3.303775693177e-01 3.308810473034e-01 3.313760610740e-01 3.318655282711e-01 3.323458758537e-01 3.328132000577e-01 3.332685321118e-01 3.337144226139e-01 3.341509763292e-01 3.345782351959e-01 3.349934473027e-01 3.353962951708e-01 3.357880152436e-01 3.361692262450e-01 3.365417379003e-01 3.369042409608e-01 3.372553699915e-01 3.375926435526e-01 3.379165218019e-01 3.382297357354e-01 3.385335331463e-01 3.388291465097e-01 3.391146073307e-01 3.393863535740e-01 3.396439526380e-01 3.398887544329e-01 3.401247875483e-01 3.403531700202e-01 3.405713925337e-01 3.407767224950e-01 3.409678822039e-01 3.411465251259e-01 3.413162384021e-01 3.414765016778e-01 3.416259790343e-01 3.417636674201e-01 3.418873003176e-01 3.419995836403e-01 3.421024906958e-01 3.421954662827e-01 3.422762425681e-01 3.423434165415e-01 3.423981148339e-01 3.424422125752e-01 3.424769887999e-01 3.425020246072e-01 3.425135902776e-01 3.425103594928e-01 3.424950536393e-01 3.424699508730e-01 3.424361173135e-01 3.423918817627e-01 3.423335282910e-01 3.422601429570e-01 3.421743567480e-01 3.420799274141e-01 3.419766660163e-01 3.418625261849e-01 3.417343820078e-01 3.415910102328e-01 3.414357408560e-01 3.412720580125e-01 3.410995259997e-01 3.409158164203e-01 3.407183600590e-01 3.405057492594e-01 3.402820438076e-01 3.400508352284e-01 3.398086895300e-01 3.395555147882e-01 3.392890971304e-01 3.390096149137e-01 3.387198757651e-01 3.384213875106e-01 3.381104024228e-01 3.377883290708e-01 3.374549178813e-01 3.371094123140e-01 3.367541526389e-01 3.363878552219e-01 3.360090100311e-01 3.356203444315e-01 3.352209220446e-01 3.348095134006e-01 3.343889036638e-01 3.339571055686e-01 3.335132286653e-01 3.330597274368e-01 3.325956333442e-01 3.321202749818e-01 3.316350282740e-01 3.311401036293e-01 3.306341103987e-01 3.301189897270e-01 3.295925410985e-01 3.290547535592e-01 3.285090930701e-01 3.279524756628e-01 3.273868702730e-01 3.268124667116e-01 3.262271182756e-01 3.256317387587e-01 3.250276384635e-01 3.244145000160e-01 3.237926509747e-01 3.231619810146e-01 3.225218194614e-01 3.218719733093e-01 3.212147220720e-01 3.205487409010e-01 3.198743643601e-01 3.191930375452e-01 3.185020895562e-01 3.178028831785e-01 3.170966426062e-01 3.163826448556e-01 3.156624447424e-01 3.149350892198e-01 3.141989547078e-01 3.134561172346e-01 3.127070258472e-01 3.119517431467e-01 3.111910221477e-01 3.104237320783e-01 3.096491740443e-01 3.088690421891e-01 3.080842264447e-01 3.072944616967e-01 3.065002723562e-01 3.057002331216e-01 3.048946811227e-01 3.040855768701e-01 3.032728385865e-01 3.024558314817e-01 3.016358551807e-01 3.008114640706e-01 2.999840396651e-01 2.991541594173e-01 2.983223342057e-01 2.974869418548e-01 2.966504620438e-01 2.958119684669e-01 2.949720537361e-01 2.941319247545e-01 2.932897497685e-01 2.924475779376e-01 2.916054580284e-01 2.907626464271e-01 2.899223784840e-01 2.890819150908e-01 2.882412047736e-01 2.874035126619e-01 2.865675821268e-01 2.857335543205e-01 2.849039168052e-01 2.840748112168e-01 2.832499564490e-01 2.824298175932e-01 2.816129679578e-01 2.808017594360e-01 2.799950771895e-01 2.791931184827e-01 2.783984362989e-01 2.776104554598e-01 2.768274118948e-01 2.760529437873e-01 2.752853869879e-01 2.745263566638e-01 2.737767737469e-01 2.730350545595e-01 2.723024768958e-01 2.715796961518e-01 2.708675394927e-01 2.701674872841e-01 2.694781289213e-01 2.688005102296e-01 2.681344283923e-01 2.674809678001e-01 2.668408466395e-01 2.662157812917e-01 2.656047055546e-01 2.650078028529e-01 2.644252083118e-01 2.638580273988e-01 2.633085719855e-01 2.627763094337e-01 2.622599798392e-01 2.617612762230e-01 2.612801158643e-01 2.608172280848e-01 2.603752122628e-01 2.599514968631e-01 2.595476883179e-01 2.591634629202e-01 2.588001366235e-01 2.584591713444e-01 2.581393901917e-01 2.578415846761e-01 2.575661690637e-01 2.573132307757e-01 2.570844744376e-01 2.568793977276e-01 2.566980966832e-01 2.565414391163e-01 2.564096245825e-01 2.563032050005e-01 2.562224287564e-01 2.561677452843e-01 2.561388435619e-01 2.561367535799e-01 2.561614679350e-01 2.562128636114e-01 2.562920608585e-01 2.563983702364e-01 2.565330884896e-01 2.566952086742e-01 2.568845889426e-01 2.571035469979e-01 2.573500765019e-01 2.576266267326e-01 2.579304673455e-01 2.582625027064e-01 2.586239129193e-01 2.590142124500e-01 2.594341181977e-01 2.598822819306e-01 2.603591854835e-01 2.608640571655e-01 2.613984063313e-01 2.619623770162e-01 2.625539297775e-01 2.631746091729e-01 2.638227873739e-01 2.644995090847e-01 2.652052104870e-01 2.659381843817e-01 2.666986449870e-01 2.674864410734e-01 2.683011465262e-01 2.691434690182e-01 2.700126285285e-01 2.709074908941e-01 2.718288669347e-01 2.727757002442e-01 2.737481977750e-01 2.747456695286e-01 2.757677158631e-01 2.768141003968e-01 2.778842947212e-01 2.789778069176e-01 2.800940416054e-01 2.812335345835e-01 2.823944806576e-01 2.835773808985e-01 2.847816986943e-01 2.860064811398e-01 2.872514928759e-01 2.885159710691e-01 2.897993907893e-01 2.911017745906e-01 2.924227233938e-01 2.937606356521e-01 2.951155351053e-01 2.964869217876e-01 2.978747237121e-01 2.992771995523e-01 3.006949149531e-01 3.021262353948e-01 3.035708393833e-01 3.050294588416e-01 3.065002543593e-01 3.079825473036e-01 3.094766167667e-01 3.109799194922e-01 3.124943921954e-01 3.140180643162e-01 3.155500834523e-01 3.170912383187e-01 3.186384351191e-01 3.201932116905e-01 3.217550648327e-01 3.233214822605e-01 3.248940292714e-01 3.264695316007e-01 3.280492460537e-01 3.296330201190e-01 3.312182601447e-01 3.328064004843e-01 3.343951155389e-01 3.359835816735e-01 3.375741771547e-01 3.391616213432e-01 3.407498744055e-01 3.423357895662e-01 3.439185200769e-01 3.454991061288e-01 3.470744131136e-01 3.486463396510e-01 3.502142355606e-01 3.517739528410e-01 3.533299084685e-01 3.548775130342e-01 3.564180122711e-01 3.579512919514e-01 3.594736521168e-01 3.609892803671e-01 3.624935846137e-01 3.639863641188e-01 3.654701452248e-01 3.669399689684e-01 3.683991157510e-01 3.698448533398e-01 3.712759556109e-01 3.726952394840e-01 3.740969793543e-01 3.754851891108e-01 3.768574512228e-01 3.782113537913e-01 3.795509681165e-01 3.808701312957e-01 3.821727357139e-01 3.834565668696e-01 3.847189062086e-01 3.859643432887e-01 3.871865967241e-01 3.883885184780e-01 3.895706048845e-01 3.907266062688e-01 3.918638475846e-01 3.929750432680e-01 3.940629309672e-01 3.951275896699e-01 3.961646988783e-01 3.971798432557e-01 3.981657958872e-01 3.991259384570e-01 4.000605251473e-01 4.009638679720e-01 4.018439661807e-01 4.026920623312e-01 4.035109339512e-01 4.043026385796e-01 4.050600818952e-01 4.057910462040e-01 4.064879717581e-01 4.071533686820e-01 4.077891448640e-01 4.083877649440e-01 4.089579528887e-01 4.094919256491e-01 4.099914016056e-01 4.104594249107e-01 4.108878827579e-01 4.112852431129e-01 4.116446203561e-01 4.119670217771e-01 4.122556828505e-01 4.125023925741e-01 4.127164966082e-01 4.128893886365e-01 4.130244234603e-01 4.131231458120e-01 4.131781257950e-01 4.131982538917e-01 4.131751547105e-01 4.131125808059e-01 4.130117680719e-01 4.128652691328e-01 4.126822114045e-01 4.124541084849e-01 4.121845523106e-01 4.118750557824e-01 4.115179608800e-01 4.111234907087e-01 4.106818595326e-01 4.101975770740e-01 4.096714682734e-01 4.090969234127e-01 4.084827218716e-01 4.078203362985e-01 4.071142288769e-01 4.063651140964e-01 4.055656237092e-01 4.047259660257e-01 4.038369013250e-01 4.029033639930e-01 4.019243468579e-01 4.008957936081e-01 3.998257366480e-01 3.987048873964e-01 3.975392407417e-01 3.963271101941e-01 3.950654148268e-01 3.937606607815e-01 3.924049417341e-01 3.910037424284e-01 3.895556925212e-01 3.880580824464e-01 3.865164237703e-01 3.849238798047e-01 3.832863994098e-01 3.816006020684e-01 3.798655709757e-01 3.780874859696e-01 3.762579851253e-01 3.743841354976e-01 3.724619131601e-01 3.704910225552e-01 3.684764238602e-01 3.664116600940e-01 3.643026458302e-01 3.621460464161e-01 3.599423558992e-01 3.576948372473e-01 3.553978842375e-01 3.530587101130e-01 3.506715561462e-01 3.482392988263e-01 3.457644854015e-01 3.432410907024e-01 3.406768526355e-01 3.380660800514e-01 3.354125597071e-01 3.327171093115e-01 3.299750402580e-01 3.271951192312e-01 3.243695494927e-01 3.215034089228e-01 3.185977888306e-01 3.156481063892e-01 3.126620086608e-01 3.096329932068e-01 3.065670629667e-01 3.034629437175e-01 3.003187799566e-01 2.971402911628e-01 2.939232465209e-01 2.906710728336e-01 2.873841538816e-01 2.840610018804e-01 2.807072155683e-01 2.773182202615e-01 2.738991334546e-01 2.704486925915e-01 2.669663619293e-01 2.634582308016e-01 2.599182410467e-01 2.563533997168e-01 2.527621882723e-01 2.491437220516e-01 2.455045102131e-01 2.418393194141e-01 2.381549280234e-01 2.344494984476e-01 2.307244869573e-01 2.269839792351e-01 2.232243923290e-01 2.194524267371e-01 2.156655421728e-01 2.118674460710e-01 2.080611300573e-01 2.042440441762e-01 2.004229794514e-01 1.965958092262e-01 1.927667468458e-01 1.889384667202e-01 1.851102345379e-01 1.812874304473e-01 1.774702361991e-01 1.736632801173e-01 1.698679649453e-01 1.660866949877e-01 1.623242235569e-01 1.585809289057e-01 1.548629021190e-01 1.511721433342e-01 1.475127953250e-01 1.438901615510e-01 1.403059247384e-01 1.367661258809e-01 1.332761251529e-01 1.298387762733e-01 1.264626734149e-01 1.231512915245e-01 1.199112975075e-01 1.167494694494e-01 1.136720358592e-01 1.106879306459e-01 1.078022401293e-01 1.050247665278e-01 1.023638565503e-01 9.982661096906e-02 9.742390900306e-02 9.516250342852e-02 9.305284031968e-02 9.110286160759e-02 8.932048716781e-02 8.771526854843e-02 8.629224345478e-02 8.506001288294e-02 8.402086701462e-02 8.318021216888e-02 8.254087144507e-02 8.210081270071e-02 8.186189016301e-02 8.181834908279e-02 8.196726810398e-02 8.230242499005e-02 8.281438623608e-02 8.349744723903e-02 8.433778160510e-02 8.532930024513e-02 8.645683627054e-02 8.771113926875e-02 8.908097710456e-02 9.055257179560e-02 9.211752868774e-02 9.376304035090e-02 9.547938142318e-02 9.725629600755e-02 9.908318100748e-02 1.009527631461e-01 1.028542906701e-01 1.047818064224e-01 1.067267500244e-01 1.086814143956e-01 1.106406949509e-01 1.125964428269e-01 1.145447364989e-01 1.164785728159e-01 1.183934176700e-01 1.202852765359e-01 1.221475806049e-01 1.239790658929e-01 1.257735906463e-01 1.275281026910e-01 1.292391721988e-01 1.309034115791e-01 1.325190083246e-01 1.340801607310e-01 1.355869549245e-01 1.370363290844e-01 1.384235411890e-01 1.397502554106e-01 1.410096541710e-01 1.422040094664e-01 1.433294714498e-01 1.443825771302e-01 1.453666096237e-01 1.462735237320e-01 1.471080990595e-01 1.478644611609e-01 1.485423974994e-01 1.491434117459e-01 1.496612065812e-01 1.501001949073e-01 1.504557346175e-01 1.507290982845e-01 1.509193358363e-01 1.510236062774e-01 1.510456263547e-01 1.509812813312e-01 1.508310061411e-01 1.505975639815e-01 1.502754354770e-01 1.498697243991e-01 1.493777263307e-01 1.488003900442e-01 1.481393874673e-01 1.473919564542e-01 1.465633481170e-01 1.456498320617e-01 1.446546703890e-01 1.435797776039e-01 1.424236091639e-01 1.411913241485e-01 1.398804914365e-01 1.384964983286e-01 1.370397146781e-01 1.355110688783e-01 1.339166480513e-01 1.322555282038e-01 1.305333470709e-01 1.287527568124e-01 1.269168926434e-01 1.250318304308e-01 1.230995199055e-01 1.211275604849e-01 1.191201581635e-01 1.170827289668e-01 1.150232723210e-01 1.129482349458e-01 1.108663331335e-01 1.087855554119e-01 1.067149711294e-01 1.046670824181e-01 1.026506017575e-01 1.006795284833e-01 9.876711984575e-02 9.692516301864e-02 9.517168247740e-02 9.352041519102e-02 9.198949457034e-02 9.059466007202e-02 8.935435135176e-02 8.828652457984e-02 8.740798305469e-02 8.673454478269e-02 8.628316401395e-02 8.606656740446e-02 8.609670809811e-02 8.638269441352e-02 8.693228522125e-02 8.774777716234e-02 8.882925183007e-02 9.017567442523e-02 9.178119189648e-02 9.363942152070e-02 9.573929532231e-02 9.807135560400e-02 1.006225500846e-01 1.033802057622e-01 1.063303445476e-01 1.094593544019e-01 1.127542817062e-01 1.162002711563e-01 1.197846562388e-01 1.234956996998e-01 1.273191994092e-01 1.312449035285e-01 1.352616365698e-01 1.393573386031e-01 1.435244550010e-01 1.477501886003e-01 1.520284133067e-01 1.563485353396e-01 1.607021013314e-01 1.650828443791e-01 1.694815233286e-01 1.738920531450e-01 1.783067763657e-01 1.827182149443e-01 1.871224725250e-01 1.915098451654e-01 1.958765773763e-01 2.002169301691e-01 2.045227640282e-01 2.087920548005e-01 2.130164973158e-01 2.171921906493e-01 2.213146143924e-01 2.253772298930e-01 2.293765542468e-01 2.333073297083e-01 2.371634138460e-01 2.409434581173e-01 2.446404839814e-01 2.482509729016e-01 2.517704231089e-01 2.551956889252e-01 2.585222036164e-01 2.617457754706e-01 2.648634433621e-01 2.678707923390e-01 2.707648403213e-01 2.735417545742e-01 2.761984851601e-01 2.787318099491e-01 2.811395463874e-01 2.834173417208e-01 2.855642237284e-01 2.875753312746e-01 2.894504392532e-01 2.911866969176e-01 2.927818345113e-01 2.942347327743e-01 2.955421715142e-01 2.967045435675e-01 2.977198871033e-01 2.985861831722e-01 2.993044649078e-01 2.998733497113e-01 3.002922686433e-01 3.005618920621e-01 3.006820770107e-01 3.006541376590e-01 3.004780990900e-01 3.001564162223e-01 2.996902810189e-01 2.990808770316e-01 2.983319577311e-01 2.974456101475e-01 2.964256312807e-01 2.952746093949e-01 2.939979376525e-01 2.925993169472e-01 2.910853566807e-01 2.894606735665e-01 2.877322316693e-01 2.859073246611e-01 2.839925831361e-01 2.819967160612e-01 2.799295122209e-01 2.777989597342e-01 2.756161853870e-01 2.733934666788e-01 2.711406819333e-01 2.688718821308e-01 2.665988198259e-01 2.643389474073e-01 2.621034911091e-01 2.599114225433e-01 2.577772754673e-01 2.557176624548e-01 2.537510185845e-01 2.518957508826e-01 2.501697722882e-01 2.485913272749e-01 2.471793326747e-01 2.459527412109e-01 2.449292929033e-01 2.441263970968e-01 2.435613625172e-01 2.432503559418e-01 2.432074009965e-01 2.434457254853e-01 2.439759459792e-01 2.448073571736e-01 2.459476504658e-01 2.474027745856e-01 2.491735948965e-01 2.512615872761e-01 2.536647452546e-01 2.563780299986e-01 2.593971025615e-01 2.627117762232e-01 2.663124107820e-01 2.701868018654e-01 2.743224467809e-01 2.787033699490e-01 2.833144721930e-01 2.881388160468e-01 2.931590608987e-01 2.983578340432e-01 3.037150697015e-01 3.092139290126e-01 3.148347091512e-01 3.205580384178e-01 3.263659684193e-01 3.322386250540e-01 3.381577388941e-01 3.441060661825e-01 3.500623626400e-01 3.560119039926e-01 3.619357352977e-01 3.678164943477e-01 3.736373528808e-01 3.793824161171e-01 3.850344496897e-01 3.905776601250e-01 3.959981535213e-01 4.012794512087e-01 4.064068767442e-01 4.113665398886e-01 4.161453528124e-01 4.207285847801e-01 4.251039313225e-01 4.292589165813e-01 4.331819980692e-01 4.368608227603e-01 4.402839539749e-01 4.434403904963e-01 4.463222424827e-01 4.489173699773e-01 4.512167959063e-01 4.532130475454e-01 4.548964585262e-01 4.562613997284e-01 4.572995350898e-01 4.580046329081e-01 4.583716942350e-01 4.583952491615e-01 4.580704589555e-01 4.573951088497e-01 4.563650231677e-01 4.549784377656e-01 4.532344826172e-01 4.511330873806e-01 4.486729512319e-01 4.458590164212e-01 4.426904021866e-01 4.391727513445e-01 4.353105989000e-01 4.311094173944e-01 4.265772582499e-01 4.217214924593e-01 4.165530019867e-01 4.110832920831e-01 4.053248325477e-01 3.992936578066e-01 3.930051435030e-01 3.864789243331e-01 3.797349332688e-01 3.727973649797e-01 3.656909198662e-01 3.584433446420e-01 3.510863616902e-01 3.436529076994e-01 3.361805296285e-01 3.287085964965e-01 3.212810657716e-01 3.139449111968e-01 3.067504721096e-01 2.997522598628e-01 2.930072354592e-01 2.865755279689e-01 2.805198319095e-01 2.749038401099e-01 2.697916948413e-01 2.652466716928e-01 2.613293579382e-01 2.580949826569e-01 2.555915751225e-01 2.538599974412e-01 2.529291461167e-01 2.528154994786e-01 2.535225038896e-01 2.550418741477e-01 2.573483015228e-01 2.604095212876e-01 2.641784272782e-01 2.686003496291e-01 2.736157244745e-01 2.791568745409e-01 2.851551171976e-01 2.915411298271e-01 2.982418603428e-01 3.051908124323e-01 3.123175575052e-01 3.195574540099e-01 3.268478153708e-01 3.341264631313e-01 3.413387930292e-01 3.484278996323e-01 3.553441896911e-01 3.620376414535e-01 3.684619594293e-01 3.745764152217e-01 3.803356607992e-01 3.857049380658e-01 3.906489556805e-01 3.951309063228e-01 3.991223876476e-01 4.025918372545e-01 4.055136503308e-01 4.078642680190e-01 4.096185673734e-01 4.107594722593e-01 4.112666203844e-01 4.111247343765e-01 4.103224640227e-01 4.088457073731e-01 4.066889406095e-01 4.038455642672e-01 4.003125494390e-01 3.960894455505e-01 3.911800581954e-01 3.855888494817e-01 3.793273222675e-01 3.724062035549e-01 3.648436561388e-01 3.566603423286e-01 3.478814272675e-01 3.385389488352e-01 3.286683536324e-01 3.183139844799e-01 3.075253343359e-01 2.963607208115e-01 2.848902169399e-01 2.731926067935e-01 2.613624182841e-01 2.495107681966e-01 2.377644945826e-01 2.262757357855e-01 2.152192017059e-01 2.047982715937e-01 1.952420026091e-01 1.868027379328e-01 1.797491591256e-01 1.743413133320e-01 1.708135281559e-01 1.693376153105e-01 1.699974306223e-01 1.727782668043e-01 1.775609149435e-01 1.841521547614e-01 1.923043976435e-01 2.017491994790e-01 2.122195674129e-01 2.234610631959e-01 2.352439345565e-01 2.473613235129e-01 2.596299863629e-01 2.718891220915e-01 2.839953305451e-01 2.958233329768e-01 3.072598965198e-01 3.182050836178e-01 3.285686289967e-01 3.382709251748e-01 3.472377988713e-01 3.554061372465e-01 3.627194627181e-01 3.691244722328e-01 3.745808558750e-01 3.790501868268e-01 3.825023386033e-01 3.849171020557e-01 3.862764554874e-01 3.865755986379e-01 3.858132662737e-01 3.840004737935e-01 3.811559612609e-01 3.773072321997e-01 3.724971407325e-01 3.667745698744e-01 3.602051312556e-01 3.528707929362e-01 3.448630827074e-01 3.362978133697e-01 3.273070633082e-01 3.180444149372e-01 3.086890550420e-01 2.994408718486e-01 2.905291043643e-01 2.822016077645e-01 2.747249120398e-01 2.683785286520e-01 2.634353991566e-01 2.601481663540e-01 2.587264895006e-01 2.593210378291e-01 2.620033021886e-01 2.667602071103e-01 2.735005217303e-01 2.820596082818e-01 2.922276542474e-01 3.037595581348e-01 3.163957908653e-01 3.298779541966e-01 3.439531554105e-01 3.583829124160e-01 3.729480600987e-01 3.874436927671e-01 4.016847496600e-01 4.155048221981e-01 4.287509609726e-01 4.412884435332e-01 4.529959068868e-01 4.637660997435e-01 4.735068791741e-01 4.821366967695e-01 4.895914991144e-01 4.958125041589e-01 5.007608731404e-01 5.044066081120e-01 5.067326811202e-01 5.077378761379e-01 5.074301260923e-01 5.058344046519e-01 5.029897676117e-01 4.989440559274e-01 4.937686302174e-01 4.875456791086e-01 4.803716363696e-01 4.723659501001e-01 4.636608504246e-01 4.544098848237e-01 4.447835089315e-01 4.349728286620e-01 4.251875348090e-01 4.156507132941e-01 4.066058841507e-01 3.983002034613e-01 3.909854643100e-01 3.849085192937e-01 3.802930448405e-01 3.773397113761e-01 3.761976838047e-01 3.769644700183e-01 3.796786112777e-01 3.843069491524e-01 3.907609549188e-01 3.988918365043e-01 4.085113487120e-01 4.193989647449e-01 4.313100714708e-01 4.439981457703e-01 4.572086360923e-01 4.706976130063e-01 4.842302827123e-01 4.975822948222e-01 5.105513998629e-01 5.229431521916e-01 5.345872667972e-01 5.453286832669e-01 5.550320605769e-01 5.635798243996e-01 5.708748086499e-01 5.768426148924e-01 5.814275572647e-01 5.845991724809e-01 5.863509616526e-01 5.867011926815e-01 5.856960355617e-01 5.834089470269e-01 5.799438765816e-01 5.754309028493e-01 5.700362137832e-01 5.639499189923e-01 5.573912391118e-01 5.506083551016e-01 5.438628714489e-01 5.374347830047e-01 5.316069977616e-01 5.266514308176e-01 5.228276436796e-01 5.203525803392e-01 5.193969989704e-01 5.200768567718e-01 5.224294257062e-01 5.264325036146e-01 5.319866365198e-01 5.389339053920e-01 5.470687141605e-01 5.561435766710e-01 5.658950842133e-01 5.760477322418e-01 5.863346552497e-01 5.965007169566e-01 6.063188589729e-01 6.155903351279e-01 6.241487488702e-01 6.318699779070e-01 6.386618766010e-01 6.444728764408e-01 6.492862608254e-01 6.531152507366e-01 6.560056735648e-01 6.580204093133e-01 6.592435010631e-01 6.597692024030e-01 6.596937780936e-01 6.591133990208e-01 6.581139057826e-01 6.567729632049e-01 6.551477898599e-01 6.532815741136e-01 6.512024319514e-01 6.489220496861e-01 6.464487768199e-01 6.437847771609e-01 6.409420326697e-01 6.379454073262e-01 6.348411829500e-01 6.317063292977e-01 6.286481234121e-01 6.258138235613e-01 6.233796360927e-01 6.215500730671e-01 6.205481828148e-01 6.205934162114e-01 6.218937801392e-01 6.246135353594e-01 6.288620826557e-01 6.346741369016e-01 6.419976410154e-01 6.506943424634e-01 6.605368685506e-01 6.712285487974e-01 6.824164174635e-01 6.937101499937e-01 7.047126827433e-01 7.150345950221e-01 7.243194115146e-01 7.322636028939e-01 7.386283605802e-01 7.432601550297e-01 7.460898021144e-01 7.471513896977e-01 7.465751997653e-01 7.445885770861e-01 7.415128491420e-01 7.377419761130e-01 7.337346818891e-01 7.299811950516e-01 7.269749597164e-01 7.251819004798e-01 7.249966347162e-01 7.267260670246e-01 7.305475787935e-01 7.365114056802e-01 7.445367749700e-01 7.544211023804e-01 7.658764608024e-01 7.785438043594e-01 7.920357283390e-01 8.059604258765e-01 8.199379386757e-01 8.336270419090e-01 8.467225895626e-01 8.589683211953e-01 8.701525061613e-01 8.800976276854e-01 8.886683455289e-01 8.957519209423e-01 9.012641485803e-01 9.051441084556e-01 9.073527109300e-01 9.078769770627e-01 9.067358169256e-01 9.039853355420e-01 8.997211050658e-01 8.940872913873e-01 8.872717034314e-01 8.795087342191e-01 8.710709630010e-01 8.622520508383e-01 8.533642279277e-01 8.447111157995e-01 8.365790594176e-01 8.292261707290e-01 8.228703139826e-01 8.176953242559e-01 8.138506826583e-01 8.114639439038e-01 8.106428621704e-01 8.114758252191e-01 8.140297632417e-01 8.183173376024e-01 8.242752169836e-01 8.317256402670e-01 8.403416899994e-01 8.496366246990e-01 8.589557032132e-01 8.675143865048e-01 8.744534191591e-01 8.789201521792e-01 8.801690632242e-01 8.776767268999e-01 8.712607408642e-01 8.611816525374e-01 8.482419446543e-01 8.338227607638e-01 8.198519889739e-01 8.086631102021e-01 8.026836640232e-01 8.040064565672e-01 8.139051397055e-01 8.324789937395e-01 8.585930674902e-01 8.900871232049e-01 9.242311414421e-01 9.581842340611e-01 9.893791730915e-01 1.015815738520e+00 1.036198984975e+00 1.050008501448e+00 1.057460445955e+00 1.059371868337e+00 1.056990137108e+00 1.051724011663e+00 1.044885317347e+00 1.037474970566e+00 1.030046100312e+00 1.022753291547e+00 1.015493761858e+00 1.008167604823e+00 1.000943660305e+00 9.943877508389e-01 9.894815032755e-01 9.873910238805e-01 9.890945874664e-01 9.949954748686e-01 1.000134100529e+00 1.004223323878e+00 1.009757357953e+00 1.018670859593e+00 1.030523528107e+00 1.042361498499e+00 1.050359102823e+00 1.052098242037e+00 1.048054235100e+00 1.041398346309e+00 1.036206185070e+00 1.035028133783e+00 1.037351783411e+00 1.040032111504e+00 1.039376414315e+00 1.033402885925e+00 1.022867305244e+00 1.010650469884e+00 9.999913770359e-01 9.927150313233e-01 9.887522916751e-01 9.873587857764e-01 9.890271511832e-01 9.964297360098e-01 1.013256230574e+00 1.041195307754e+00 1.077148914344e+00 1.115014177958e+00 1.059311661351e+00 9.340507867905e-01 8.087746556774e-01 7.774269356491e-01 8.643724386376e-01 9.906504990366e-01 1.074792337444e+00 1.080928609046e+00 1.015809654840e+00 9.197870919636e-01 8.502788391657e-01 8.442907987218e-01 8.859491758418e-01 9.319023635245e-01 9.550962954335e-01 9.566629728092e-01 9.542084946557e-01 9.620221943698e-01 9.782526547597e-01 9.904615623193e-01 9.910001013604e-01 9.847542304992e-01 9.827669414559e-01 9.880735360619e-01 9.892641385025e-01 9.704251221988e-01 9.279810779442e-01 8.806971855658e-01 8.620210153949e-01 8.902685226837e-01 9.452677211602e-01 9.860502886387e-01 9.832909639130e-01 9.357481348744e-01 8.714804778148e-01 8.336140050625e-01 8.466380722146e-01 8.929502740710e-01 9.355494183309e-01 9.520059922677e-01 9.444565907332e-01 9.302255857827e-01 9.240386375821e-01 9.256572232877e-01 9.251673011304e-01 9.183213352162e-01 9.137520628552e-01 9.239664786170e-01 9.488142758948e-01 9.717799898788e-01 9.747222208371e-01 9.551934418536e-01 9.316514031864e-01 9.298486739680e-01 9.563135818334e-01 9.879649855129e-01 9.931118496306e-01 9.589631810052e-01 9.057703773994e-01 8.806398074925e-01 9.191454333366e-01 1.003427419368e+00 1.080222255642e+00 1.106282363046e+00 1.069756355880e+00 9.926137855953e-01 9.220855817733e-01 9.038217984607e-01 9.436531671445e-01 1.006475443798e+00 1.053984349802e+00 1.067898797635e+00 1.049522163084e+00 1.011435703435e+00 9.702997337604e-01 9.428543359303e-01 9.420450972297e-01 9.695628475964e-01 1.010472181426e+00 1.038989644248e+00 1.032741521979e+00 9.867485871551e-01 9.217088416845e-01 8.795944386787e-01 8.940296315803e-01 9.538809741156e-01
 1.084596526582e-01 1.094893433059e-01 1.105122329036e-01 1.114948073327e-01 1.124601548852e-01 1.134614156645e-01 1.145274586400e-01 1.156342296712e-01 1.167285869229e-01 1.177899529842e-01 1.188557300897e-01 1.199770131824e-01 1.211518614635e-01 1.223262044898e-01 1.234634567753e-01 1.245874706438e-01 1.257466009059e-01 1.269612829617e-01 1.282071083914e-01 1.294402200633e-01 1.306337346886e-01 1.318064448449e-01 1.330156589421e-01 1.343007300000e-01 1.356300191551e-01 1.369267271839e-01 1.381517030027e-01 1.393475843906e-01 1.405987018127e-01 1.419432172527e-01 1.433298518418e-01 1.446644515290e-01 1.459075993444e-01 1.471242129573e-01 1.484163295129e-01 1.498083856268e-01 1.512206216610e-01 1.525597195682e-01 1.538178748023e-01 1.550677304616e-01 1.563818159385e-01 1.577706328588e-01 1.591805579324e-01 1.605439409650e-01 1.618381955313e-01 1.631071475461e-01 1.644158557083e-01 1.657924029267e-01 1.672069317525e-01 1.685984492031e-01 1.699252815517e-01 1.712004936670e-01 1.724903419930e-01 1.738600913624e-01 1.753009347847e-01 1.767315720691e-01 1.780775379625e-01 1.793484091491e-01 1.806297238626e-01 1.820042370484e-01 1.834716987910e-01 1.849384211642e-01 1.863008982587e-01 1.875596930497e-01 1.888329277666e-01 1.902332206979e-01 1.917465976994e-01 1.932395884523e-01 1.945952759390e-01 1.958342643962e-01 1.971052465661e-01 1.985390423714e-01 2.000970425362e-01 2.015992404589e-01 2.029222309825e-01 2.041332720972e-01 2.054185963777e-01 2.068852975259e-01 2.084474646849e-01 2.099145524480e-01 2.111927542050e-01 2.123862847883e-01 2.136904205103e-01 2.151696352884e-01 2.166965204088e-01 2.180959314714e-01 2.193299962172e-01 2.205257531340e-01 2.218385698434e-01 2.232917035556e-01 2.247567111741e-01 2.260952794259e-01 2.273070017797e-01 2.285116262477e-01 2.298163116206e-01 2.312155505226e-01 2.326123411487e-01 2.339190323133e-01 2.351356266040e-01 2.363430526849e-01 2.376182394610e-01 2.389631646789e-01 2.403165917615e-01 2.416128634369e-01 2.428379057939e-01 2.440372568333e-01 2.452757915451e-01 2.465764432961e-01 2.478993105196e-01 2.491828938463e-01 2.504017916821e-01 2.515873552627e-01 2.527914179931e-01 2.540410341662e-01 2.553173288181e-01 2.565738351443e-01 2.577808150531e-01 2.589499366229e-01 2.601146064101e-01 2.613029287845e-01 2.625209137050e-01 2.637460405511e-01 2.649435760959e-01 2.660935443537e-01 2.672153303199e-01 2.683452668463e-01 2.695102460766e-01 2.707031076450e-01 2.718830150154e-01 2.730135619685e-01 2.740991608331e-01 2.751800046393e-01 2.762940863266e-01 2.774422373408e-01 2.785908198714e-01 2.797007160685e-01 2.807591334781e-01 2.817937733150e-01 2.828465410597e-01 2.839360645822e-01 2.850420160658e-01 2.861252299758e-01 2.871582067544e-01 2.881509887120e-01 2.891457757633e-01 2.901727706785e-01 2.912249376223e-01 2.922684545218e-01 2.932744115925e-01 2.942398912251e-01 2.951902422230e-01 2.961553394753e-01 2.971412269284e-01 2.981323324697e-01 2.991054568239e-01 3.000463855882e-01 3.009608073807e-01 3.018690451054e-01 3.027882272592e-01 3.037175615399e-01 3.046424453307e-01 3.055481254586e-01 3.064289823827e-01 3.072921899527e-01 3.081511810170e-01 3.090154773510e-01 3.098812998722e-01 3.107387370207e-01 3.115787669358e-01 3.123989744125e-01 3.132062464537e-01 3.140105085230e-01 3.148120888729e-01 3.156072142288e-01 3.163910665375e-01 3.171630425537e-01 3.179233038631e-01 3.186721650362e-01 3.194108010741e-01 3.201390758096e-01 3.208614986616e-01 3.215791039582e-01 3.222883947301e-01 3.229834690959e-01 3.236625788627e-01 3.243300355484e-01 3.249920339961e-01 3.256501939708e-01 3.263022403159e-01 3.269401350533e-01 3.275621486675e-01 3.281739375848e-01 3.287779642030e-01 3.293759915382e-01 3.299655705270e-01 3.305417300868e-01 3.311064039266e-01 3.316609963446e-01 3.322069857697e-01 3.327431433325e-01 3.332677885398e-01 3.337807648153e-01 3.342821673990e-01 3.347733260734e-01 3.352560554044e-01 3.357283158231e-01 3.361892017941e-01 3.366369999215e-01 3.370711562609e-01 3.374940266128e-01 3.379081650453e-01 3.383142488181e-01 3.387105678484e-01 3.390926175941e-01 3.394602670878e-01 3.398151549521e-01 3.401622693137e-01 3.405011479525e-01 3.408295808030e-01 3.411449361726e-01 3.414462680689e-01 3.417360127623e-01 3.420156697233e-01 3.422867017704e-01 3.425466856554e-01 3.427940467662e-01 3.430277197276e-01 3.432504899369e-01 3.434630354327e-01 3.436654733652e-01 3.438561518718e-01 3.440330229222e-01 3.441972226593e-01 3.443507275825e-01 3.444948730134e-01 3.446287648038e-01 3.447482867995e-01 3.448537091796e-01 3.449467944830e-01 3.450302312932e-01 3.451047004136e-01 3.451681291987e-01 3.452165898119e-01 3.452501896383e-01 3.452716450623e-01 3.452840069635e-01 3.452866824772e-01 3.452786394154e-01 3.452557750402e-01 3.452177607406e-01 3.451675184920e-01 3.451087610586e-01 3.450406299688e-01 3.449605775253e-01 3.448662524299e-01 3.447564355592e-01 3.446360788734e-01 3.445063603645e-01 3.443662688148e-01 3.442142663018e-01 3.440483425924e-01 3.438688824378e-01 3.436792818789e-01 3.434795093534e-01 3.432673211303e-01 3.430428210218e-01 3.428069448160e-01 3.425581293831e-01 3.422995402426e-01 3.420293968123e-01 3.417453374743e-01 3.414510087634e-01 3.411448171685e-01 3.408269505101e-01 3.404986227976e-01 3.401576552548e-01 3.398055300532e-01 3.394426131887e-01 3.390671014372e-01 3.386803583022e-01 3.382827352392e-01 3.378739611728e-01 3.374547817284e-01 3.370241474734e-01 3.365815824981e-01 3.361279588643e-01 3.356638980161e-01 3.351895183111e-01 3.347039501104e-01 3.342087942296e-01 3.337006756972e-01 3.331832503821e-01 3.326545559761e-01 3.321165773444e-01 3.315686281033e-01 3.310104381426e-01 3.304416076448e-01 3.298623039463e-01 3.292734181461e-01 3.286749948781e-01 3.280671736745e-01 3.274508126134e-01 3.268234067515e-01 3.261864644088e-01 3.255410579973e-01 3.248866851767e-01 3.242235906285e-01 3.235525647370e-01 3.228712081716e-01 3.221818709050e-01 3.214840368159e-01 3.207792534350e-01 3.200666310930e-01 3.193456745679e-01 3.186161069776e-01 3.178788119096e-01 3.171357948041e-01 3.163856131673e-01 3.156288488608e-01 3.148645184848e-01 3.140924977701e-01 3.133155116541e-01 3.125322969091e-01 3.117432887888e-01 3.109487164663e-01 3.101480167629e-01 3.093417718974e-01 3.085317073026e-01 3.077163882064e-01 3.068960134631e-01 3.060720254441e-01 3.052430964669e-01 3.044113318655e-01 3.035762323563e-01 3.027372384905e-01 3.018952642698e-01 3.010506239898e-01 3.002031487826e-01 2.993555522279e-01 2.985044609120e-01 2.976517806176e-01 2.967985695505e-01 2.959439052338e-01 2.950896978178e-01 2.942353475895e-01 2.933800813073e-01 2.925255635310e-01 2.916724876136e-01 2.908199713238e-01 2.899699817884e-01 2.891221173360e-01 2.882753253973e-01 2.874330729077e-01 2.865935523609e-01 2.857565035970e-01 2.849244015000e-01 2.840959926402e-01 2.832726254902e-01 2.824562158368e-01 2.816438651979e-01 2.808372327860e-01 2.800378850573e-01 2.792444494907e-01 2.784599904562e-01 2.776832137848e-01 2.769142576474e-01 2.761538660783e-01 2.754025657163e-01 2.746610927498e-01 2.739313189490e-01 2.732116136160e-01 2.725020767601e-01 2.718050220109e-01 2.711189121582e-01 2.704471251788e-01 2.697886423436e-01 2.691434988575e-01 2.685123626609e-01 2.678940811255e-01 2.672919691928e-01 2.667076979725e-01 2.661377295839e-01 2.655849646380e-01 2.650478758363e-01 2.645283146913e-01 2.640284626372e-01 2.635468951937e-01 2.630837909855e-01 2.626405367941e-01 2.622169314871e-01 2.618136515814e-01 2.614323890636e-01 2.610717706260e-01 2.607337142512e-01 2.604177384468e-01 2.601240909475e-01 2.598544749897e-01 2.596078397536e-01 2.593860231404e-01 2.591888092911e-01 2.590160273733e-01 2.588685629673e-01 2.587464711894e-01 2.586508583080e-01 2.585822812892e-01 2.585388913121e-01 2.585223746286e-01 2.585338191177e-01 2.585729335486e-01 2.586402711959e-01 2.587349677027e-01 2.588574435763e-01 2.590081924326e-01 2.591881591099e-01 2.593980607957e-01 2.596358853848e-01 2.599021747546e-01 2.601982407349e-01 2.605236096394e-01 2.608790830049e-01 2.612635035993e-01 2.616780285196e-01 2.621209029540e-01 2.625938798921e-01 2.630963633395e-01 2.636282929843e-01 2.641900175772e-01 2.647802696977e-01 2.654001570242e-01 2.660485455926e-01 2.667264403415e-01 2.674330769240e-01 2.681686340948e-01 2.689318354671e-01 2.697233056329e-01 2.705426929724e-01 2.713893888210e-01 2.722633402887e-01 2.731647279718e-01 2.740925086476e-01 2.750464582573e-01 2.760264437637e-01 2.770320304121e-01 2.780633716175e-01 2.791192005987e-01 2.801992172062e-01 2.813032950841e-01 2.824308059186e-01 2.835812817448e-01 2.847553230589e-01 2.859504345881e-01 2.871671934761e-01 2.884061377841e-01 2.896638595753e-01 2.909428677989e-01 2.922414558062e-01 2.935590001158e-01 2.948951579510e-01 2.962481959495e-01 2.976196998081e-01 2.990081696498e-01 3.004117844824e-01 3.018315168026e-01 3.032651448542e-01 3.047143461469e-01 3.061774235673e-01 3.076535725520e-01 3.091424452276e-01 3.106425508383e-01 3.121543476216e-01 3.136770609076e-01 3.152091562703e-01 3.167519025211e-01 3.183016752919e-01 3.198604550793e-01 3.214274246970e-01 3.229995806643e-01 3.245800057929e-01 3.261641917936e-01 3.277538485260e-01 3.293485030650e-01 3.309453635377e-01 3.325464746743e-01 3.341498245599e-01 3.357533367679e-01 3.373593572313e-01 3.389646332602e-01 3.405705981602e-01 3.421760582710e-01 3.437781201403e-01 3.453798337530e-01 3.469764952170e-01 3.485706125879e-01 3.501616945679e-01 3.517461217247e-01 3.533262505943e-01 3.548994015773e-01 3.564654179951e-01 3.580258473461e-01 3.595760015493e-01 3.611194951826e-01 3.626524392902e-01 3.641749474380e-01 3.656887239626e-01 3.671879861388e-01 3.686788978394e-01 3.701561568940e-01 3.716189249675e-01 3.730700903715e-01 3.745042592550e-01 3.759257017497e-01 3.773310932990e-01 3.787190487491e-01 3.800930746288e-01 3.814456451872e-01 3.827828815263e-01 3.841020688279e-01 3.853988340275e-01 3.866804046883e-01 3.879373574904e-01 3.891750661371e-01 3.903919773821e-01 3.915842480435e-01 3.927576652372e-01 3.939038446588e-01 3.950280772102e-01 3.961281190691e-01 3.972005248623e-01 3.982512009631e-01 3.992730907009e-01 4.002683854043e-01 4.012385997471e-01 4.021765338639e-01 4.030916701777e-01 4.039742684532e-01 4.048276431616e-01 4.056540652720e-01 4.064449220844e-01 4.072100220058e-01 4.079396846792e-01 4.086384664331e-01 4.093068226463e-01 4.099377567848e-01 4.105401340183e-01 4.111046886146e-01 4.116356753988e-01 4.121337281108e-01 4.125923969729e-01 4.130199335772e-01 4.134074620795e-01 4.137592453896e-01 4.140754252082e-01 4.143491082643e-01 4.145906204097e-01 4.147887984832e-01 4.149497139765e-01 4.150730905021e-01 4.151519090233e-01 4.151960247349e-01 4.151955019865e-01 4.151545809071e-01 4.150749541621e-01 4.149487342774e-01 4.147855611885e-01 4.145761188196e-01 4.143244583364e-01 4.140317851026e-01 4.136911697263e-01 4.133118727256e-01 4.128839082001e-01 4.124139943733e-01 4.119004117215e-01 4.113373469921e-01 4.107345586951e-01 4.100811878318e-01 4.093846211869e-01 4.086419603358e-01 4.078504146903e-01 4.070168776758e-01 4.061311920095e-01 4.052024369110e-01 4.042257039737e-01 4.031992040440e-01 4.021296792018e-01 4.010070982145e-01 3.998411778627e-01 3.986252290249e-01 3.973597519163e-01 3.960501250889e-01 3.946878102512e-01 3.932806341626e-01 3.918229498720e-01 3.903162609070e-01 3.887641903194e-01 3.871588013071e-01 3.855091680208e-01 3.838087356449e-01 3.820590071212e-01 3.802636407487e-01 3.784163155768e-01 3.765240424361e-01 3.745807377348e-01 3.725893617685e-01 3.705519304407e-01 3.684622644442e-01 3.663293902189e-01 3.641459012101e-01 3.619155891591e-01 3.596385436466e-01 3.573119568118e-01 3.549417965595e-01 3.525224564446e-01 3.500572562426e-01 3.475472316560e-01 3.449882309066e-01 3.423876012435e-01 3.397379740053e-01 3.370456165919e-01 3.343093422678e-01 3.315256639557e-01 3.287029036968e-01 3.258334054358e-01 3.229223894462e-01 3.199696523538e-01 3.169729982023e-01 3.139388061450e-01 3.108596378286e-01 3.077435735728e-01 3.045872769139e-01 3.013900882291e-01 2.981586583076e-01 2.948857780951e-01 2.915789415114e-01 2.882346732276e-01 2.848540400259e-01 2.814415510490e-01 2.779925534600e-01 2.745137569206e-01 2.710007906238e-01 2.674566452667e-01 2.638849390031e-01 2.602809489226e-01 2.566518538329e-01 2.529938585118e-01 2.493106005163e-01 2.456039384356e-01 2.418708549952e-01 2.381186325441e-01 2.343436276314e-01 2.305499179122e-01 2.267390110249e-01 2.229089885307e-01 2.190665832535e-01 2.152083518873e-01 2.113393628643e-01 2.074601738504e-01 2.035716286242e-01 1.996782187033e-01 1.957786260992e-01 1.918782899932e-01 1.879763061864e-01 1.840770160587e-01 1.801822658360e-01 1.762933781889e-01 1.724151691985e-01 1.685488926635e-01 1.646978338714e-01 1.608655763406e-01 1.570545612652e-01 1.532690102617e-01 1.495125344334e-01 1.457890327569e-01 1.421027760671e-01 1.384579622481e-01 1.348588972178e-01 1.313124242719e-01 1.278222546523e-01 1.243956050569e-01 1.210372192245e-01 1.177543573337e-01 1.145547967860e-01 1.114434812304e-01 1.084313262315e-01 1.055237514933e-01 1.027319346806e-01 1.000633319548e-01 9.752657926494e-02 9.513431666035e-02 9.289145286184e-02 9.081110290589e-02 8.890089254723e-02 8.716984546507e-02 8.562718582771e-02 8.427788841941e-02 8.313184622615e-02 8.218973158475e-02 8.145741912040e-02 8.093501557149e-02 8.062167044029e-02 8.051654419604e-02 8.061366407875e-02 8.090846189216e-02 8.139175737674e-02 8.205499546767e-02 8.288862918810e-02 8.387967261113e-02 8.501837563647e-02 8.629008503817e-02 8.768463764603e-02 8.918916528571e-02 9.079030451211e-02 9.247855163165e-02 9.424059295166e-02 9.606737040273e-02 9.794663994647e-02 9.987012535012e-02 1.018296533025e-01 1.038133527835e-01 1.058171937017e-01 1.078300392041e-01 1.098470222810e-01 1.118622859057e-01 1.138667366285e-01 1.158585170541e-01 1.178288301770e-01 1.197742048666e-01 1.216914659446e-01 1.235730536855e-01 1.254183468926e-01 1.272202046367e-01 1.289772698072e-01 1.306858087783e-01 1.323406688209e-01 1.339426940878e-01 1.354848110598e-01 1.369684164587e-01 1.383880415200e-01 1.397409188721e-01 1.410293066827e-01 1.422442261552e-01 1.433901495572e-01 1.444612847839e-01 1.454566944479e-01 1.463767069763e-01 1.472158725963e-01 1.479772674449e-01 1.486556215747e-01 1.492515085670e-01 1.497644966640e-01 1.501915678565e-01 1.505345021171e-01 1.507887323902e-01 1.509563599850e-01 1.510366956166e-01 1.510261745707e-01 1.509293156256e-01 1.507407606400e-01 1.504625476902e-01 1.500959746950e-01 1.496369464726e-01 1.490900018086e-01 1.484514499917e-01 1.477245422754e-01 1.469083726039e-01 1.460023843715e-01 1.450110023130e-01 1.439305479500e-01 1.427648042772e-01 1.415141078358e-01 1.401791598563e-01 1.387642253619e-01 1.372662595055e-01 1.356918666399e-01 1.340407549224e-01 1.323161593348e-01 1.305218946852e-01 1.286579516619e-01 1.267307138936e-01 1.247429168102e-01 1.226977487208e-01 1.206011953457e-01 1.184577072819e-01 1.162732894743e-01 1.140537963250e-01 1.118058563586e-01 1.095379663614e-01 1.072577446302e-01 1.049752669246e-01 1.027000645303e-01 1.004429641210e-01 9.821873150901e-02 9.603741459423e-02 9.391730872924e-02 9.187160442823e-02 8.991941179420e-02 8.807977456357e-02 8.637046988796e-02 8.481392491310e-02 8.343058882797e-02 8.224235563282e-02 8.127011795297e-02 8.053402695698e-02 8.005292729035e-02 7.984343162393e-02 7.991880682093e-02 8.028907558596e-02 8.096093186168e-02 8.193651110542e-02 8.321401506748e-02 8.478843341024e-02 8.665047667662e-02 8.878913584903e-02 9.119147555999e-02 9.384107873467e-02 9.672259966125e-02 9.982030603808e-02 1.031159251868e-01 1.065942029079e-01 1.102384444468e-01 1.140341246713e-01 1.179658745599e-01 1.220184210356e-01 1.261824648833e-01 1.304419532876e-01 1.347874082394e-01 1.392069126177e-01 1.436898902130e-01 1.482281505908e-01 1.528108175767e-01 1.574303147460e-01 1.620774667515e-01 1.667448930656e-01 1.714252142677e-01 1.761106757479e-01 1.807948904159e-01 1.854708072127e-01 1.901318773122e-01 1.947737614274e-01 1.993883626947e-01 2.039702910008e-01 2.085153647659e-01 2.130157123120e-01 2.174676322297e-01 2.218658702857e-01 2.262047226150e-01 2.304802572892e-01 2.346851731257e-01 2.388180890144e-01 2.428722969874e-01 2.468427236552e-01 2.507275679956e-01 2.545195638984e-01 2.582167634158e-01 2.618139956717e-01 2.653069869664e-01 2.686930637517e-01 2.719668768167e-01 2.751260987745e-01 2.781660241348e-01 2.810843375174e-01 2.838770160227e-01 2.865411035928e-01 2.890742407768e-01 2.914722538229e-01 2.937334923031e-01 2.958550006091e-01 2.978342086716e-01 2.996697743855e-01 3.013585839890e-01 3.028996108570e-01 3.042907426425e-01 3.055304402737e-01 3.066183379682e-01 3.075526341060e-01 3.083327859960e-01 3.089593919596e-01 3.094308571566e-01 3.097482710365e-01 3.099113669165e-01 3.099217568398e-01 3.097801208862e-01 3.094870826624e-01 3.090457724212e-01 3.084571741127e-01 3.077253029313e-01 3.068518284144e-01 3.058411950972e-01 3.046968100715e-01 3.034231337355e-01 3.020254047142e-01 3.005096897904e-01 2.988801765002e-01 2.971458198663e-01 2.953116941355e-01 2.933880093120e-01 2.913806218153e-01 2.893018229406e-01 2.871597544762e-01 2.849652280257e-01 2.827301017303e-01 2.804666720621e-01 2.781881879946e-01 2.759078417395e-01 2.736407166844e-01 2.714024342442e-01 2.692076849852e-01 2.670748331636e-01 2.650196306164e-01 2.630605133085e-01 2.612176767869e-01 2.595067695768e-01 2.579486898371e-01 2.565612772102e-01 2.553630694667e-01 2.543732452557e-01 2.536082829705e-01 2.530856103883e-01 2.528201981754e-01 2.528277804245e-01 2.531202581223e-01 2.537081959353e-01 2.546012137235e-01 2.558060615146e-01 2.573279994966e-01 2.591684716238e-01 2.613280558593e-01 2.638045598144e-01 2.665935802571e-01 2.696877153219e-01 2.730788360467e-01 2.767555650834e-01 2.807067383368e-01 2.849176960143e-01 2.893740542994e-01 2.940584956438e-01 2.989557549179e-01 3.040457983633e-01 3.093115785826e-01 3.147349453455e-01 3.202943424036e-01 3.259724374857e-01 3.317493279755e-01 3.376051967159e-01 3.435214618476e-01 3.494781397193e-01 3.554574678085e-01 3.614401289606e-01 3.674076972706e-01 3.733424290431e-01 3.792268002881e-01 3.850433065393e-01 3.907740989231e-01 3.964041066153e-01 4.019161276948e-01 4.072944812568e-01 4.125241853463e-01 4.175900230836e-01 4.224773298441e-01 4.271725705962e-01 4.316619453972e-01 4.359318253922e-01 4.399698232036e-01 4.437642051720e-01 4.473015811467e-01 4.505723244699e-01 4.535648997380e-01 4.562690662965e-01 4.586747664622e-01 4.607736761436e-01 4.625563324267e-01 4.640143768250e-01 4.651421788654e-01 4.659312457950e-01 4.663766320012e-01 4.664719604855e-01 4.662130905815e-01 4.655963892247e-01 4.646173245788e-01 4.632750030362e-01 4.615679126141e-01 4.594935426185e-01 4.570550552005e-01 4.542525245384e-01 4.510876468928e-01 4.475662044180e-01 4.436903229250e-01 4.394673375061e-01 4.349054392790e-01 4.300105003094e-01 4.247960481156e-01 4.192713779770e-01 4.134492101267e-01 4.073476113093e-01 4.009814688863e-01 3.943699866337e-01 3.875353107819e-01 3.804995791872e-01 3.732897939487e-01 3.659345038730e-01 3.584646490227e-01 3.509153512864e-01 3.433238722859e-01 3.357298906007e-01 3.281805720876e-01 3.207222497022e-01 3.134053335535e-01 3.062883098325e-01 2.994257890175e-01 2.928824780879e-01 2.867202138849e-01 2.810036907526e-01 2.757997190360e-01 2.711713903547e-01 2.671808710595e-01 2.638841530604e-01 2.613311368197e-01 2.595622724847e-01 2.586069697150e-01 2.584826072887e-01 2.591927536255e-01 2.607275813375e-01 2.630631261732e-01 2.661649821867e-01 2.699852856272e-01 2.744696989251e-01 2.795552037057e-01 2.851740304484e-01 2.912569664313e-01 2.977305702474e-01 3.045228110911e-01 3.115636038334e-01 3.187824411885e-01 3.261127198343e-01 3.334889227059e-01 3.408503927047e-01 3.481373284689e-01 3.552942071424e-01 3.622686433384e-01 3.690097009931e-01 3.754723853909e-01 3.816102293796e-01 3.873815614668e-01 3.927496003779e-01 3.976748595379e-01 4.021238842140e-01 4.060663131130e-01 4.094699946384e-01 4.123095222386e-01 4.145592263444e-01 4.161958165338e-01 4.172014592342e-01 4.175555855678e-01 4.172447391319e-01 4.162545974039e-01 4.145756028510e-01 4.122012454006e-01 4.091241972135e-01 4.053443848038e-01 4.008626927713e-01 3.956826579974e-01 3.898129822680e-01 3.832651033389e-01 3.760539242826e-01 3.682000746600e-01 3.597262785636e-01 3.506630166674e-01 3.410468747846e-01 3.309167367288e-01 3.203240414830e-01 3.093243346300e-01 2.979851643002e-01 2.863848061038e-01 2.746130093541e-01 2.627781854093e-01 2.510023652592e-01 2.394315058929e-01 2.282338022166e-01 2.176020813376e-01 2.077558069823e-01 1.989369601001e-01 1.914053258102e-01 1.854188531269e-01 1.812162760774e-01 1.789916747317e-01 1.788593715757e-01 1.808448357945e-01 1.848751684048e-01 1.907906761959e-01 1.983743403136e-01 2.073710906280e-01 2.175187290790e-01 2.285592311311e-01 2.402545327052e-01 2.523868270577e-01 2.647612880186e-01 2.772054397206e-01 2.895661945995e-01 3.017064313604e-01 3.135052276892e-01 3.248542233793e-01 3.356554416155e-01 3.458233488922e-01 3.552780855609e-01 3.639497206462e-01 3.717773634630e-01 3.787053025429e-01 3.846855786861e-01 3.896796993778e-01 3.936518932425e-01 3.965791330794e-01 3.984414143422e-01 3.992303265227e-01 3.989444952817e-01 3.975885069481e-01 3.951834621542e-01 3.917523090436e-01 3.873355561866e-01 3.819846503452e-01 3.757585520717e-01 3.687396070448e-01 3.610183835016e-01 3.527064144188e-01 3.439350224639e-01 3.348512546794e-01 3.256312977159e-01 3.164710522411e-01 3.075876513271e-01 2.992242790340e-01 2.916377936237e-01 2.850995685029e-01 2.798745704173e-01 2.762153250505e-01 2.743365492716e-01 2.744000592950e-01 2.764986950591e-01 2.806450503493e-01 2.867748495892e-01 2.947555763217e-01 3.043976946979e-01 3.154743311960e-01 3.277374502253e-01 3.409339188809e-01 3.548131411816e-01 3.691325406296e-01 3.836675623224e-01 3.982089505328e-01 4.125631488999e-01 4.265564536935e-01 4.400302527091e-01 4.528411703898e-01 4.648640595219e-01 4.759836296965e-01 4.861023964951e-01 4.951351450324e-01 5.030095024156e-01 5.096684796919e-01 5.150646240796e-01 5.191658145639e-01 5.219523606729e-01 5.234174082226e-01 5.235695232957e-01 5.224257528770e-01 5.200251046479e-01 5.164137414287e-01 5.116560644208e-01 5.058328056068e-01 4.990382808291e-01 4.913860633557e-01 4.830054544391e-01 4.740434579855e-01 4.646690587508e-01 4.550630276989e-01 4.454317185710e-01 4.359908670867e-01 4.269740123152e-01 4.186268972418e-01 4.111909417743e-01 4.049128382025e-01 4.000160591602e-01 3.967014864716e-01 3.951337347125e-01 3.954187390894e-01 3.976157464745e-01 4.017143691298e-01 4.076452167485e-01 4.152842014977e-01 4.244601634437e-01 4.349675340856e-01 4.465723289723e-01 4.590323534900e-01 4.720974356967e-01 4.855179269116e-01 4.990581655107e-01 5.124863391849e-01 5.255892019667e-01 5.381693270502e-01 5.500428344862e-01 5.610486487020e-01 5.710418828142e-01 5.798991417120e-01 5.875154301901e-01 5.938103482996e-01 5.987253468306e-01 6.022246305616e-01 6.043015222777e-01 6.049729621161e-01 6.042845220183e-01 6.023114556343e-01 5.991604211829e-01 5.949655229699e-01 5.898924367441e-01 5.841398699661e-01 5.779272992328e-01 5.715037907472e-01 5.651349537490e-01 5.590936333851e-01 5.536626591504e-01 5.491059729318e-01 5.456704247956e-01 5.435644096617e-01 5.429440127392e-01 5.439115290633e-01 5.464975941613e-01 5.506631774585e-01 5.563089108568e-01 5.632731097748e-01 5.713500321217e-01 5.802984607921e-01 5.898615786164e-01 5.997750331566e-01 6.097796933137e-01 6.196376703318e-01 6.291303905272e-01 6.380750066445e-01 6.463190431717e-01 6.537486708097e-01 6.602883590434e-01 6.658936870097e-01 6.705579259262e-01 6.743018009048e-01 6.771710780329e-01 6.792309402382e-01 6.805576287978e-01 6.812367090684e-01 6.813508717779e-01 6.809788178181e-01 6.801872804835e-01 6.790289434361e-01 6.775415822003e-01 6.757456397423e-01 6.736516911995e-01 6.712574127094e-01 6.685632593121e-01 6.655723067000e-01 6.623005669785e-01 6.587895296324e-01 6.551078755992e-01 6.513607223859e-01 6.476927774267e-01 6.442849390876e-01 6.413566304884e-01 6.391473726323e-01 6.379117576160e-01 6.378929844560e-01 6.393069198772e-01 6.423182315801e-01 6.470168700357e-01 6.534090058695e-01 6.614029124685e-01 6.708131834090e-01 6.813696935537e-01 6.927307966562e-01 7.045107628316e-01 7.162976551491e-01 7.276795367135e-01 7.382713416751e-01 7.477312946142e-01 7.557828520188e-01 7.622219887280e-01 7.669405321807e-01 7.699211273893e-01 7.712449449823e-01 7.710962792796e-01 7.697427026537e-01 7.675374915809e-01 7.648959180489e-01 7.622680446186e-01 7.601183305866e-01 7.588890502288e-01 7.589728567673e-01 7.606735043835e-01 7.641948254743e-01 7.696211506288e-01 7.769099973440e-01 7.859183637327e-01 7.964041293446e-01 8.080625150214e-01 8.205551859927e-01 8.335251996739e-01 8.466306287408e-01 8.595539553697e-01 8.720127371363e-01 8.837670307050e-01 8.946115363854e-01 9.043816918721e-01 9.129382050927e-01 9.201695026188e-01 9.259827433118e-01 9.303018229140e-01 9.330704165479e-01 9.342524618836e-01 9.338345180282e-01 9.318373426572e-01 9.283174796562e-01 9.233712977188e-01 9.171433280520e-01 9.098203862749e-01 9.016224708234e-01 8.928056323368e-01 8.836401225645e-01 8.744018371169e-01 8.653665696616e-01 8.567876651579e-01 8.489083631408e-01 8.419551027909e-01 8.361442809374e-01 8.316950653012e-01 8.288232419526e-01 8.277501121105e-01 8.286706681334e-01 8.317338246615e-01 8.369940527170e-01 8.443560416889e-01 8.535474914985e-01 8.640761001417e-01 8.752414791360e-01 8.861690563772e-01 8.958728340425e-01 9.033544223137e-01 9.077116385457e-01 9.082663270649e-01 9.046855537473e-01 8.971003894100e-01 8.861943804191e-01 8.732506478389e-01 8.601333074026e-01 8.491334067764e-01 8.426971826720e-01 8.430047501770e-01 8.514795855379e-01 8.684329740736e-01 8.929269612212e-01 9.229678358752e-01 9.559190704380e-01 9.889538395568e-01 1.019496222856e+00 1.045499965741e+00 1.065630875131e+00 1.079344091182e+00 1.086829535271e+00 1.088898488038e+00 1.086777063016e+00 1.081836876946e+00 1.075345889251e+00 1.068232713711e+00 1.060991261944e+00 1.053725822055e+00 1.046317222647e+00 1.038701113762e+00 1.031091435957e+00 1.024131107494e+00 1.018845326362e+00 1.016380690171e+00 1.017648470729e+00 1.019272593844e+00 1.020264280292e+00 1.023492220961e+00 1.031161240649e+00 1.042864493050e+00 1.055415527788e+00 1.064592872060e+00 1.067568913411e+00 1.064503208448e+00 1.058416950735e+00 1.053393195013e+00 1.052128319677e+00 1.054331369389e+00 1.057076204376e+00 1.056819862296e+00 1.051608851059e+00 1.042066028659e+00 1.030692113471e+00 1.020064769608e+00 1.011145582862e+00 1.003002145200e+00 9.943447845340e-01 9.858693389968e-01 9.817425211925e-01 9.888280025672e-01 1.013213106463e+00 1.055396059546e+00 1.098125412355e+00 1.046515637333e+00 9.509358778190e-01 8.694723154335e-01 8.654450208258e-01 9.410410477811e-01 1.034911673340e+00 1.086657308343e+00 1.070349122434e+00 9.977894949871e-01 9.128566974794e-01 8.710423883928e-01 8.947577850051e-01 9.507981657100e-01 9.894524189278e-01 9.849938060768e-01 9.456767807934e-01 9.054553639643e-01 9.001960603049e-01 9.368874598419e-01 9.902264388415e-01 1.030356816386e+00 1.043928890885e+00 1.035118835595e+00 1.015001259617e+00 9.899886894405e-01 9.593957773816e-01 9.240265622586e-01 8.957267906372e-01 8.938117540444e-01 9.255565531899e-01 9.724511027330e-01 1.002388374616e+00 9.927524489385e-01 9.447833827347e-01 8.854980766310e-01 8.534995937948e-01 8.674173562838e-01 9.078891215913e-01 9.408650343114e-01 9.485760996426e-01 9.381597026409e-01 9.302168121287e-01 9.373460344202e-01 9.516439049321e-01 9.556534056383e-01 9.429878607367e-01 9.272580598638e-01 9.306966039252e-01 9.595415036935e-01 9.939376817177e-01 1.006409773718e+00 9.866438739478e-01 9.521847587527e-01 9.377044759927e-01 9.624819360762e-01 1.006323934504e+00 1.028211993628e+00 1.001927112898e+00 9.367526796815e-01 8.795966220317e-01 8.862627786911e-01 9.626947891799e-01 1.056542463320e+00 1.111562017153e+00 1.102396578550e+00 1.039742552327e+00 9.633178455896e-01 9.216441400545e-01 9.371983185984e-01 9.898759582962e-01 1.043318598071e+00 1.073560293350e+00 1.074073222599e+00 1.049333750106e+00 1.009534948683e+00 9.699700779181e-01 9.503170948026e-01 9.649636680820e-01 1.007826444131e+00 1.051331342541e+00 1.064031183301e+00 1.030493434089e+00 9.632863686719e-01 9.031825548808e-01 8.953342529486e-01 9.446221682129e-01
 9.482181471248e-02 9.573134215454e-02 9.663417318569e-02 9.749010257076e-02 9.832953260520e-02 9.921868929747e-02 1.001933746460e-01 1.012213621843e-01 1.022363636324e-01 1.032110733980e-01 1.041881972861e-01 1.052294585908e-01 1.063397776956e-01 1.074636222173e-01 1.085554131872e-01 1.096266695046e-01 1.107256795899e-01 1.118848321407e-01 1.130915843615e-01 1.142999799602e-01 1.154718582961e-01 1.166147081415e-01 1.177878922541e-01 1.190393198603e-01 1.203476366012e-01 1.216385422318e-01 1.228612221676e-01 1.240476831804e-01 1.252807293519e-01 1.266087049316e-01 1.279923719980e-01 1.293370708553e-01 1.305937871487e-01 1.318158357732e-01 1.331037454276e-01 1.344932541442e-01 1.359160166172e-01 1.372800712534e-01 1.385651536341e-01 1.398307734651e-01 1.411507419754e-01 1.425492321850e-01 1.439835325574e-01 1.453832090733e-01 1.467129712956e-01 1.480061364830e-01 1.493297452429e-01 1.507264452297e-01 1.521751166919e-01 1.536125777826e-01 1.549835576402e-01 1.562902103708e-01 1.576031194050e-01 1.590010719606e-01 1.604851839946e-01 1.619702838286e-01 1.633675734136e-01 1.646756866455e-01 1.659860304123e-01 1.673952764363e-01 1.689152747955e-01 1.704449985113e-01 1.718634579397e-01 1.731644770361e-01 1.744716455530e-01 1.759149777804e-01 1.774885067059e-01 1.790501447591e-01 1.804665369891e-01 1.817501625611e-01 1.830602829188e-01 1.845455452510e-01 1.861702930063e-01 1.877444381514e-01 1.891297779037e-01 1.903890876114e-01 1.917204685206e-01 1.932441614907e-01 1.948773488422e-01 1.964188268018e-01 1.977611545181e-01 1.990078370950e-01 2.003627504003e-01 2.019037817312e-01 2.035048803541e-01 2.049806034507e-01 2.062819331237e-01 2.075346137058e-01 2.089035004937e-01 2.104232102917e-01 2.119647791668e-01 2.133826260050e-01 2.146651018413e-01 2.159309679139e-01 2.172963341621e-01 2.187655835448e-01 2.202428205866e-01 2.216313381365e-01 2.229222271145e-01 2.241946127059e-01 2.255352789083e-01 2.269552951069e-01 2.283919807754e-01 2.297712178797e-01 2.310731195635e-01 2.323426358578e-01 2.336517175800e-01 2.350303935178e-01 2.364383497247e-01 2.378058293699e-01 2.391037462797e-01 2.403641824260e-01 2.416430193693e-01 2.429735345676e-01 2.443354829307e-01 2.456773706747e-01 2.469672918328e-01 2.482157873920e-01 2.494592269215e-01 2.507296787540e-01 2.520338400861e-01 2.533477930470e-01 2.546308451794e-01 2.558647475171e-01 2.570683320504e-01 2.582830162640e-01 2.595369640188e-01 2.608198014992e-01 2.620885791613e-01 2.633055739703e-01 2.644768919970e-01 2.656455759908e-01 2.668498074783e-01 2.680893711352e-01 2.693292643135e-01 2.705295862355e-01 2.716769916781e-01 2.728017554061e-01 2.739463884930e-01 2.751292652694e-01 2.763290605720e-01 2.775050941083e-01 2.786301012202e-01 2.797157158094e-01 2.808047044143e-01 2.819270465536e-01 2.830750061899e-01 2.842137618088e-01 2.853144235863e-01 2.863752192018e-01 2.874223951666e-01 2.884841985633e-01 2.895679264122e-01 2.906565444808e-01 2.917268302104e-01 2.927660149172e-01 2.937786685824e-01 2.947858036753e-01 2.958040116209e-01 2.968330183214e-01 2.978575931999e-01 2.988636713813e-01 2.998444991763e-01 3.008080004549e-01 3.017688091330e-01 3.027345114508e-01 3.037019019785e-01 3.046613532334e-01 3.056031749411e-01 3.065254271760e-01 3.074360973202e-01 3.083437408210e-01 3.092489021788e-01 3.101472838696e-01 3.110352736943e-01 3.119120582937e-01 3.127763385417e-01 3.136303500561e-01 3.144740759784e-01 3.153075576886e-01 3.161361997364e-01 3.169606050776e-01 3.177754593387e-01 3.185766508681e-01 3.193627547239e-01 3.201373263208e-01 3.209066019515e-01 3.216729098052e-01 3.224325022548e-01 3.231774999661e-01 3.239085396689e-01 3.246280633374e-01 3.253405805151e-01 3.260481469478e-01 3.267466456517e-01 3.274316587625e-01 3.281054261411e-01 3.287692760762e-01 3.294252574619e-01 3.300716804586e-01 3.307067448652e-01 3.313296439873e-01 3.319408733494e-01 3.325425584770e-01 3.331357878544e-01 3.337189453372e-01 3.342909580771e-01 3.348495902953e-01 3.353948212349e-01 3.359285242737e-01 3.364546818655e-01 3.369730993621e-01 3.374802151509e-01 3.379736272167e-01 3.384523416502e-01 3.389200662872e-01 3.393789776599e-01 3.398298976524e-01 3.402704140469e-01 3.406977237084e-01 3.411109275717e-01 3.415131615654e-01 3.419056070819e-01 3.422883154911e-01 3.426605286021e-01 3.430196407427e-01 3.433658979067e-01 3.437009609049e-01 3.440259660229e-01 3.443409129426e-01 3.446433450888e-01 3.449315728193e-01 3.452078983547e-01 3.454737820180e-01 3.457300567511e-01 3.459751974957e-01 3.462064004214e-01 3.464231393351e-01 3.466279293021e-01 3.468230461702e-01 3.470086983161e-01 3.471823201843e-01 3.473418837626e-01 3.474862504422e-01 3.476183069802e-01 3.477410672786e-01 3.478539312285e-01 3.479558691747e-01 3.480426770554e-01 3.481134765820e-01 3.481727930241e-01 3.482226987981e-01 3.482628880079e-01 3.482914852566e-01 3.483048218180e-01 3.483025093621e-01 3.482897408435e-01 3.482670566643e-01 3.482332005972e-01 3.481876539206e-01 3.481276962435e-01 3.480531116313e-01 3.479693655035e-01 3.478735103783e-01 3.477654961593e-01 3.476454654230e-01 3.475123365055e-01 3.473674450348e-01 3.472108049070e-01 3.470416861747e-01 3.468592402947e-01 3.466657681899e-01 3.464599477740e-01 3.462420032866e-01 3.460127526938e-01 3.457707023087e-01 3.455162088751e-01 3.452503807681e-01 3.449715049799e-01 3.446805698373e-01 3.443786748127e-01 3.440654510032e-01 3.437397643831e-01 3.434019943383e-01 3.430517929801e-01 3.426895702316e-01 3.423167477544e-01 3.419318696718e-01 3.415359774515e-01 3.411285643437e-01 3.407081414590e-01 3.402765170674e-01 3.398342646627e-01 3.393805670494e-01 3.389159751912e-01 3.384404288919e-01 3.379528324461e-01 3.374538411022e-01 3.369446450513e-01 3.364248018244e-01 3.358942486065e-01 3.353535501389e-01 3.348009589970e-01 3.342376907450e-01 3.336650455938e-01 3.330811018489e-01 3.324881882105e-01 3.318853242152e-01 3.312714097104e-01 3.306477116457e-01 3.300149887625e-01 3.293730255230e-01 3.287214208876e-01 3.280605548989e-01 3.273896120982e-01 3.267097894850e-01 3.260221855521e-01 3.253252147518e-01 3.246204687692e-01 3.239064896715e-01 3.231832854464e-01 3.224534966925e-01 3.217155228896e-01 3.209699176576e-01 3.202169490469e-01 3.194557879759e-01 3.186872222931e-01 3.179130444479e-01 3.171312772801e-01 3.163430032425e-01 3.155486788184e-01 3.147474859991e-01 3.139409445773e-01 3.131299841956e-01 3.123114802782e-01 3.114882995954e-01 3.106599689029e-01 3.098272685020e-01 3.089912321130e-01 3.081500546666e-01 3.073040941134e-01 3.064554563719e-01 3.056022842190e-01 3.047475673360e-01 3.038899695238e-01 3.030290872111e-01 3.021661446134e-01 3.013017075652e-01 3.004357693254e-01 2.995687543458e-01 2.987007580991e-01 2.978315260894e-01 2.969638504758e-01 2.960954390122e-01 2.952276121649e-01 2.943609254234e-01 2.934953484790e-01 2.926313518621e-01 2.917709929344e-01 2.909115372571e-01 2.900548238072e-01 2.892018008375e-01 2.883523297824e-01 2.875074102093e-01 2.866677048152e-01 2.858315390727e-01 2.850013728219e-01 2.841765501074e-01 2.833578001258e-01 2.825475127565e-01 2.817441821343e-01 2.809476849231e-01 2.801590847875e-01 2.793784927496e-01 2.786086834259e-01 2.778491755626e-01 2.770986131545e-01 2.763584212514e-01 2.756277455875e-01 2.749102819114e-01 2.742061166313e-01 2.735133802766e-01 2.728332470491e-01 2.721662081969e-01 2.715131971179e-01 2.708759476104e-01 2.702536104796e-01 2.696468466505e-01 2.690557973295e-01 2.684808691992e-01 2.679239853842e-01 2.673849991326e-01 2.668636396157e-01 2.663616342611e-01 2.658782958755e-01 2.654142075000e-01 2.649716954768e-01 2.645490235016e-01 2.641480679672e-01 2.637694566777e-01 2.634112645011e-01 2.630767133088e-01 2.627656533634e-01 2.624778834823e-01 2.622146923289e-01 2.619744464197e-01 2.617600699496e-01 2.615704931523e-01 2.614068523765e-01 2.612699320352e-01 2.611585931102e-01 2.610733149746e-01 2.610159590535e-01 2.609865818806e-01 2.609846022216e-01 2.610109011033e-01 2.610645929977e-01 2.611467792679e-01 2.612585748883e-01 2.613990383595e-01 2.615698362234e-01 2.617688781794e-01 2.619974096296e-01 2.622561781036e-01 2.625451091239e-01 2.628641158678e-01 2.632134500259e-01 2.635916965353e-01 2.640002828080e-01 2.644397693186e-01 2.649090894276e-01 2.654097308922e-01 2.659387590335e-01 2.664991089658e-01 2.670890000138e-01 2.677083816370e-01 2.683581182827e-01 2.690371190699e-01 2.697457757845e-01 2.704832563884e-01 2.712498864232e-01 2.720454665194e-01 2.728691501836e-01 2.737214679689e-01 2.746014546915e-01 2.755089684285e-01 2.764442049141e-01 2.774060214816e-01 2.783943814100e-01 2.794091172352e-01 2.804496190850e-01 2.815155977129e-01 2.826058424929e-01 2.837208700024e-01 2.848608519778e-01 2.860238575758e-01 2.872100080574e-01 2.884183654270e-01 2.896486814342e-01 2.909014258172e-01 2.921746807004e-01 2.934688393291e-01 2.947826413692e-01 2.961154983074e-01 2.974677607199e-01 2.988382128629e-01 3.002260777468e-01 3.016312900826e-01 3.030519126612e-01 3.044893182050e-01 3.059420932594e-01 3.074090768984e-01 3.088903078740e-01 3.103842053146e-01 3.118911226759e-01 3.134106063136e-01 3.149401434490e-01 3.164822358558e-01 3.180332380869e-01 3.195934518240e-01 3.211629799431e-01 3.227397339916e-01 3.243252958442e-01 3.259172643349e-01 3.275139325604e-01 3.291182028556e-01 3.307251541186e-01 3.323374438334e-01 3.339528998841e-01 3.355703201189e-01 3.371909174044e-01 3.388115820790e-01 3.404339831554e-01 3.420565928664e-01 3.436769397554e-01 3.452982728510e-01 3.469151217855e-01 3.485305387327e-01 3.501436765677e-01 3.517496774481e-01 3.533539884666e-01 3.549516691718e-01 3.565426956383e-01 3.581288277881e-01 3.597052123387e-01 3.612756233810e-01 3.628363920722e-01 3.643872567791e-01 3.659304701078e-01 3.674592501886e-01 3.689797170854e-01 3.704877874169e-01 3.719808651640e-01 3.734641394473e-01 3.749298562134e-01 3.763840699503e-01 3.778218951593e-01 3.792422588850e-01 3.806496643975e-01 3.820368766585e-01 3.834075464258e-01 3.847608957998e-01 3.860917942993e-01 3.874073165326e-01 3.886996210655e-01 3.899719724918e-01 3.912235077560e-01 3.924504208929e-01 3.936594129944e-01 3.948404012676e-01 3.959997313962e-01 3.971353271614e-01 3.982425524117e-01 3.993286200653e-01 4.003842720508e-01 4.014153558975e-01 4.024199853192e-01 4.033928954958e-01 4.043419873249e-01 4.052577183199e-01 4.061456079339e-01 4.070054367633e-01 4.078298189419e-01 4.086282310324e-01 4.093895020986e-01 4.101215738075e-01 4.108219751930e-01 4.114842841806e-01 4.121178928474e-01 4.127130951117e-01 4.132749181401e-01 4.138023438572e-01 4.142900430897e-01 4.147467738058e-01 4.151621915463e-01 4.155416857328e-01 4.158847380736e-01 4.161855615514e-01 4.164529151911e-01 4.166759786493e-01 4.168623985941e-01 4.170081945897e-01 4.171109650966e-01 4.171777968863e-01 4.171974624223e-01 4.171790195892e-01 4.171185745151e-01 4.170121641377e-01 4.168675042370e-01 4.166746489929e-01 4.164415114254e-01 4.161634793218e-01 4.158387060051e-01 4.154737296343e-01 4.150585536936e-01 4.146015011590e-01 4.140983561126e-01 4.135466754847e-01 4.129522083399e-01 4.123073198603e-01 4.116189938864e-01 4.108822743519e-01 4.100960121079e-01 4.092665342070e-01 4.083843324593e-01 4.074583853952e-01 4.064818396622e-01 4.054558689192e-01 4.043850442901e-01 4.032603755437e-01 4.020909206819e-01 4.008702549788e-01 3.996003806630e-01 3.982827673208e-01 3.969123759380e-01 3.954968816857e-01 3.940282851954e-01 3.925111056092e-01 3.909457389427e-01 3.893260836014e-01 3.876620785178e-01 3.859447575098e-01 3.841788572856e-01 3.823635138777e-01 3.804962671265e-01 3.785834513577e-01 3.766167429212e-01 3.746026187361e-01 3.725398643060e-01 3.704250696750e-01 3.682647911268e-01 3.660516294546e-01 3.637923494994e-01 3.614837212912e-01 3.591256353150e-01 3.567219317397e-01 3.542668054362e-01 3.517668060418e-01 3.492183389960e-01 3.466218550507e-01 3.439815401068e-01 3.412904520640e-01 3.385566920920e-01 3.357766182706e-01 3.329490454153e-01 3.300809181531e-01 3.271642517001e-01 3.242061957627e-01 3.212038050926e-01 3.181576556505e-01 3.150715486435e-01 3.119402800538e-01 3.087711434261e-01 3.055592405185e-01 3.023076258214e-01 2.990187830911e-01 2.956877757074e-01 2.923232565337e-01 2.889183829594e-01 2.854778067211e-01 2.820037174944e-01 2.784912303732e-01 2.749492284480e-01 2.713715205453e-01 2.677628564429e-01 2.641242805815e-01 2.604539121316e-01 2.567576012141e-01 2.530301208865e-01 2.492787884942e-01 2.455014348259e-01 2.416987141414e-01 2.378758273369e-01 2.340278449709e-01 2.301636528222e-01 2.262790523558e-01 2.223768942802e-01 2.184609292208e-01 2.145284302200e-01 2.105859273894e-01 2.066318222069e-01 2.026700175894e-01 1.987019049527e-01 1.947286526668e-01 1.907533900650e-01 1.867770053715e-01 1.828039430760e-01 1.788351205341e-01 1.748734286119e-01 1.709231415309e-01 1.669843720099e-01 1.630627706662e-01 1.591601073787e-01 1.552803798829e-01 1.514273007374e-01 1.476048880527e-01 1.438167394147e-01 1.400680820192e-01 1.363638820388e-01 1.327078436975e-01 1.291067488379e-01 1.255652684684e-01 1.220915479929e-01 1.186901155490e-01 1.153691107703e-01 1.121358552538e-01 1.089980578160e-01 1.059651119765e-01 1.030442925110e-01 1.002477839534e-01 9.758243392786e-02 9.505988310690e-02 9.269015039523e-02 9.048282477498e-02 8.844951979298e-02 8.659767979472e-02 8.493928787951e-02 8.348112353091e-02 8.223043604129e-02 8.119431612724e-02 8.037571585909e-02 7.977727377301e-02 7.939905587197e-02 7.923980033495e-02 7.929494962213e-02 7.955733413691e-02 8.002236807473e-02 8.067691427115e-02 8.151214190489e-02 8.251554833221e-02 8.367401521547e-02 8.497586572681e-02 8.640558210844e-02 8.795230020985e-02 8.960242018224e-02 9.134237487211e-02 9.316171597465e-02 9.504668162043e-02 9.698880951787e-02 9.897588710896e-02 1.009992111469e-01 1.030500218511e-01 1.051180402918e-01 1.071985310720e-01 1.092808395702e-01 1.113605324748e-01 1.134311501565e-01 1.154838448788e-01 1.175171969002e-01 1.195227794680e-01 1.214979704934e-01 1.234374149780e-01 1.253354621106e-01 1.271916761980e-01 1.289981580970e-01 1.307545326623e-01 1.324559138289e-01 1.340995334779e-01 1.356836951048e-01 1.372029260775e-01 1.386588571912e-01 1.400441196020e-01 1.413595242503e-01 1.426027928607e-01 1.437694130876e-01 1.448610188521e-01 1.458727882552e-01 1.468045259407e-01 1.476544967069e-01 1.484202545243e-01 1.491026148025e-01 1.496966603547e-01 1.502051475454e-01 1.506240504041e-01 1.509525845088e-01 1.511919315529e-01 1.513384945900e-01 1.513934999695e-01 1.513556719866e-01 1.512234394221e-01 1.509991033844e-01 1.506790863631e-01 1.502648218669e-01 1.497568915809e-01 1.491523163410e-01 1.484552046645e-01 1.476614154361e-01 1.467756340035e-01 1.457953733676e-01 1.447214488474e-01 1.435565693769e-01 1.422982492386e-01 1.409515432016e-01 1.395142533704e-01 1.379900916309e-01 1.363797250187e-01 1.346845780299e-01 1.329078415916e-01 1.310505394325e-01 1.291165367149e-01 1.271082252363e-01 1.250284949445e-01 1.228818430399e-01 1.206717627434e-01 1.184026472692e-01 1.160802788119e-01 1.137085495069e-01 1.112968509399e-01 1.088492617307e-01 1.063749391701e-01 1.038826657548e-01 1.013809887619e-01 9.888285674458e-02 9.639811008189e-02 9.394231822823e-02 9.152936629636e-02 8.917460968214e-02 8.689991029878e-02 8.472159909373e-02 8.266433621703e-02 8.075002149538e-02 7.900420244245e-02 7.745294642278e-02 7.612228219512e-02 7.503956662821e-02 7.422842563033e-02 7.371311458976e-02 7.351339257573e-02 7.364468681264e-02 7.411824196359e-02 7.493958689064e-02 7.610780721988e-02 7.761900921326e-02 7.946225046808e-02 8.162275513972e-02 8.408476322425e-02 8.682927713559e-02 8.983558135307e-02 9.308291297391e-02 9.655120493314e-02 1.002208388350e-01 1.040725032705e-01 1.080876308761e-01 1.122498474670e-01 1.165434572949e-01 1.209526226632e-01 1.254653795849e-01 1.300676522735e-01 1.347486348492e-01 1.394966921755e-01 1.443013228633e-01 1.491529135041e-01 1.540429968590e-01 1.589623336032e-01 1.639038081409e-01 1.688581015302e-01 1.738189844539e-01 1.787800380050e-01 1.837328049254e-01 1.886723168554e-01 1.935920228681e-01 1.984843987441e-01 2.033470216060e-01 2.081700441553e-01 2.129501340586e-01 2.176818304512e-01 2.223593817823e-01 2.269778940642e-01 2.315323265576e-01 2.360174433474e-01 2.404287051861e-01 2.447614215776e-01 2.490110953013e-01 2.531724014671e-01 2.572414814801e-01 2.612153923142e-01 2.650867617533e-01 2.688541461846e-01 2.725116949094e-01 2.760573762473e-01 2.794858328977e-01 2.827940438003e-01 2.859780790693e-01 2.890348948384e-01 2.919608402763e-01 2.947535792270e-01 2.974088755276e-01 2.999248404240e-01 3.022975093730e-01 3.045255937285e-01 3.066063875006e-01 3.085365436044e-01 3.103162639493e-01 3.119416252063e-01 3.134127549966e-01 3.147262109124e-01 3.158825764964e-01 3.168815161848e-01 3.177202907962e-01 3.183998614618e-01 3.189198567055e-01 3.192808002854e-01 3.194829108513e-01 3.195265488633e-01 3.194140778373e-01 3.191460354966e-01 3.187248628322e-01 3.181531783560e-01 3.174333359799e-01 3.165688753048e-01 3.155631510630e-01 3.144213029291e-01 3.131468825768e-01 3.117445831971e-01 3.102220233624e-01 3.085835975851e-01 3.068384938949e-01 3.049924080379e-01 3.030545618983e-01 3.010335833402e-01 2.989383746106e-01 2.967811578685e-01 2.945719981230e-01 2.923221767856e-01 2.900450455180e-01 2.877541660794e-01 2.854632784542e-01 2.831878506808e-01 2.809427536664e-01 2.787458635036e-01 2.766122341553e-01 2.745613736277e-01 2.726106749007e-01 2.707783080455e-01 2.690851141032e-01 2.675478518560e-01 2.661862402448e-01 2.650188081948e-01 2.640647357228e-01 2.633395077686e-01 2.628625235464e-01 2.626472947141e-01 2.627087633128e-01 2.630599647777e-01 2.637101504759e-01 2.646704052317e-01 2.659450334978e-01 2.675389987472e-01 2.694555135309e-01 2.716915599314e-01 2.742474929657e-01 2.771159673346e-01 2.802908732189e-01 2.837630132838e-01 2.875207954173e-01 2.915531021639e-01 2.958435645955e-01 3.003784951503e-01 3.051401537770e-01 3.101100105302e-01 3.152733012577e-01 3.206068888617e-01 3.260942019977e-01 3.317151525033e-01 3.374484110978e-01 3.432765302932e-01 3.491783059953e-01 3.551344850840e-01 3.611250673274e-01 3.671307273061e-01 3.731327473883e-01 3.791119279678e-01 3.850502096685e-01 3.909296990184e-01 3.967315066804e-01 4.024401193111e-01 4.080364950846e-01 4.135057790833e-01 4.188306059003e-01 4.239966530270e-01 4.289874400862e-01 4.337888203727e-01 4.383864333361e-01 4.427658700939e-01 4.469151914994e-01 4.508189647563e-01 4.544669189948e-01 4.578463084454e-01 4.609457510028e-01 4.637549521143e-01 4.662628333812e-01 4.684598616265e-01 4.703378717604e-01 4.718863720339e-01 4.730996899273e-01 4.739685278178e-01 4.744883438161e-01 4.746516650547e-01 4.744539705231e-01 4.738915442802e-01 4.729599662665e-01 4.716578917879e-01 4.699823036487e-01 4.679323279429e-01 4.655107598733e-01 4.627154521672e-01 4.595504512504e-01 4.560196985441e-01 4.521259575636e-01 4.478775749462e-01 4.432800750810e-01 4.383430728701e-01 4.330768519457e-01 4.274926464349e-01 4.216044942962e-01 4.154279239290e-01 4.089798998951e-01 4.022804344341e-01 3.953505655350e-01 3.882146246583e-01 3.808989563515e-01 3.734327769616e-01 3.658484062018e-01 3.581815576867e-01 3.504692673596e-01 3.427545266628e-01 3.350830948782e-01 3.275031099516e-01 3.200680997630e-01 3.128339660429e-01 3.058598903883e-01 2.992094852344e-01 2.929469549737e-01 2.871387916845e-01 2.818523087208e-01 2.771512112519e-01 2.731002273155e-01 2.697545994652e-01 2.671663887976e-01 2.653758014849e-01 2.644126657788e-01 2.642939770678e-01 2.650247034942e-01 2.665923845416e-01 2.689743857331e-01 2.721329371329e-01 2.760211749959e-01 2.805828072252e-01 2.857526376249e-01 2.914639224558e-01 2.976425197191e-01 3.042153992409e-01 3.111093802499e-01 3.182507362148e-01 3.255690841989e-01 3.329947448630e-01 3.404630914869e-01 3.479101113538e-01 3.552741572273e-01 3.625004278666e-01 3.695334222766e-01 3.763225068052e-01 3.828209997210e-01 3.889803505689e-01 3.947608833336e-01 4.001212467571e-01 4.050231365524e-01 4.094335070562e-01 4.133182302874e-01 4.166487402788e-01 4.193972325241e-01 4.215368056680e-01 4.230470946089e-01 4.239071106522e-01 4.240981005160e-01 4.236075399912e-01 4.224202001742e-01 4.205284662245e-01 4.179250514617e-01 4.146050176490e-01 4.105699687754e-01 4.058208267801e-01 4.003638329299e-01 3.942099172023e-01 3.873718061014e-01 3.798690694676e-01 3.717241946061e-01 3.629647368539e-01 3.536256498612e-01 3.437457356290e-01 3.333734830747e-01 3.225652443659e-01 3.113842704220e-01 2.999080259350e-01 2.882236660090e-01 2.764352726480e-01 2.646624158898e-01 2.530441511831e-01 2.417428570362e-01 2.309424990164e-01 2.208533744859e-01 2.117073129527e-01 2.037549622381e-01 1.972502974421e-01 1.924347386498e-01 1.895148484975e-01 1.886310782056e-01 1.898438128109e-01 1.931215171762e-01 1.983433010583e-01 2.053214871963e-01 2.138222602824e-01 2.235922128668e-01 2.343757147388e-01 2.459285191912e-01 2.580242810572e-01 2.704583141819e-01 2.830468341445e-01 2.956255229688e-01 3.080472828167e-01 3.201823295733e-01 3.319135999115e-01 3.431358335523e-01 3.537548751315e-01 3.636877306219e-01 3.728559628314e-01 3.811940028083e-01 3.886428461811e-01 3.951483699628e-01 4.006695735660e-01 4.051676261197e-01 4.086126622997e-01 4.109864798998e-01 4.122739812566e-01 4.124726919626e-01 4.115860257818e-01 4.096302227328e-01 4.066304230866e-01 4.026203265286e-01 3.976513546899e-01 3.917845661872e-01 3.850940076160e-01 3.776726568556e-01 3.696272146227e-01 3.610877638873e-01 3.521977759828e-01 3.431269743068e-01 3.340674856558e-01 3.252291951219e-01 3.168467554941e-01 3.091719455132e-01 3.024632174971e-01 2.969836004470e-01 2.929815164942e-01 2.906754306178e-01 2.902352661409e-01 2.917731492161e-01 2.953246447732e-01 3.008504666367e-01 3.082477540021e-01 3.173471167072e-01 3.279444233669e-01 3.398041346575e-01 3.526799682742e-01 3.663246194046e-01 3.804960662684e-01 3.949636870029e-01 4.095161396165e-01 4.239517786653e-01 4.380898762656e-01 4.517657702389e-01 4.648295551086e-01 4.771478306042e-01 4.886028147535e-01 4.990887624672e-01 5.085176636809e-01 5.168102715068e-01 5.239044636233e-01 5.297509210217e-01 5.343122960018e-01 5.375661870890e-01 5.395008386409e-01 5.401215371127e-01 5.394449885781e-01 5.375007446510e-01 5.343383200696e-01 5.300144809109e-01 5.246076586721e-01 5.182092515826e-01 5.109268202825e-01 5.028882438180e-01 4.942326146800e-01 4.851252158814e-01 4.757431851886e-01 4.662813625266e-01 4.569556156807e-01 4.479884847103e-01 4.396201271778e-01 4.320912357532e-01 4.256379259912e-01 4.204910675539e-01 4.168513026266e-01 4.148897628971e-01 4.147304291375e-01 4.164425864966e-01 4.200404212797e-01 4.254731167035e-01 4.326398725713e-01 4.413849494739e-01 4.515195868397e-01 4.628207317731e-01 4.750505152612e-01 4.879644895546e-01 5.013110267881e-01 5.148475161882e-01 5.283406253986e-01 5.415660781749e-01 5.543200011361e-01 5.664106143650e-01 5.776665086339e-01 5.879363792517e-01 5.970868705293e-01 6.050108836047e-01 6.116191158960e-01 6.168498174058e-01 6.206668302955e-01 6.230572540510e-01 6.240406008248e-01 6.236627563030e-01 6.220012208563e-01 6.191630358006e-01 6.152887227220e-01 6.105464995792e-01 6.051367789845e-01 5.992851356367e-01 5.932384639261e-01 5.872648806180e-01 5.816344956260e-01 5.766218873933e-01 5.724859638608e-01 5.694597496618e-01 5.677403576465e-01 5.674698460427e-01 5.687370911582e-01 5.715592816777e-01 5.758912345219e-01 5.816263611988e-01 5.886010976487e-01 5.966112572472e-01 6.054217636673e-01 6.147832415787e-01 6.244418652190e-01 6.341518079798e-01 6.436877694043e-01 6.528469046632e-01 6.614604949672e-01 6.693905623481e-01 6.765361964034e-01 6.828357881030e-01 6.882555267015e-01 6.927960028086e-01 6.964826578920e-01 6.993607806704e-01 7.014940277092e-01 7.029511056231e-01 7.038034061249e-01 7.041179996041e-01 7.039545708748e-01 7.033583762633e-01 7.023577588321e-01 7.009699065094e-01 6.991955541657e-01 6.970270102334e-01 6.944550778111e-01 6.914715800507e-01 6.880870221240e-01 6.843276294281e-01 6.802544366466e-01 6.759633868174e-01 6.715911441899e-01 6.673224740201e-01 6.633769290483e-01 6.600121650203e-01 6.575059179009e-01 6.561360198484e-01 6.561666789687e-01 6.578134140723e-01 6.612317410998e-01 6.664863114527e-01 6.735464564447e-01 6.822766416336e-01 6.924428766389e-01 7.037334600037e-01 7.157650143129e-01 7.281263746099e-01 7.403884128493e-01 7.521377572555e-01 7.630008272279e-01 7.726556761667e-01 7.808617234830e-01 7.874574900827e-01 7.923782965339e-01 7.956611310284e-01 7.974306585032e-01 7.979153430020e-01 7.974155473401e-01 7.962993388657e-01 7.949807054027e-01 7.938844634369e-01 7.934301807061e-01 7.939890731107e-01 7.958664992832e-01 7.992777331852e-01 8.043232911985e-01 8.110073732134e-01 8.192206930316e-01 8.287726372618e-01 8.394098410871e-01 8.508337858232e-01 8.627386777142e-01 8.748165646973e-01 8.867853555600e-01 8.983919163447e-01 9.094163609485e-01 9.196793810443e-01 9.290260219539e-01 9.373303221026e-01 9.444876900177e-01 9.504023687173e-01 9.549961449821e-01 9.581969740546e-01 9.599493788408e-01 9.602142869159e-01 9.589780205570e-01 9.562554337359e-01 9.521007903511e-01 9.466077933971e-01 9.399051634974e-01 9.321671692946e-01 9.235925222179e-01 9.144029095359e-01 9.048390008715e-01 8.951376962928e-01 8.855452476903e-01 8.763101707989e-01 8.676828928439e-01 8.599392842670e-01 8.533764706411e-01 8.483254580646e-01 8.451366182568e-01 8.441596573590e-01 8.456988987887e-01 8.499491904214e-01 8.569412423298e-01 8.664704700034e-01 8.780641273582e-01 8.909903072648e-01 9.042804390022e-01 9.168192119715e-01 9.274492255250e-01 9.351012939747e-01 9.389230154873e-01 9.384187652998e-01 9.335728069334e-01 9.249326977112e-01 9.136759005800e-01 9.015746160293e-01 8.908703050449e-01 8.840119873800e-01 8.832396411561e-01 8.901291315288e-01 9.051915876849e-01 9.277079285816e-01 9.558811086633e-01 9.871863638008e-01 1.018864717896e+00 1.048341596144e+00 1.073548452341e+00 1.093136241685e+00 1.106530754952e+00 1.113910204285e+00 1.116076450142e+00 1.114219679448e+00 1.109673585946e+00 1.103630605168e+00 1.096934960872e+00 1.089999646894e+00 1.082861680120e+00 1.075390140849e+00 1.067540026789e+00 1.059587931814e+00 1.052249550167e+00 1.046577272687e+00 1.043708606186e+00 1.041761942682e+00 1.039189489092e+00 1.039286944234e+00 1.044661016165e+00 1.055110767221e+00 1.067386335414e+00 1.076981297496e+00 1.080698534146e+00 1.078366976151e+00 1.072785276142e+00 1.067948374065e+00 1.066589698672e+00 1.068560187190e+00 1.071141985751e+00 1.071013342779e+00 1.066408226649e+00 1.058029954358e+00 1.048233582262e+00 1.039117990370e+00 1.030811316469e+00 1.021328364592e+00 1.008350275629e+00 9.919788129068e-01 9.768922175176e-01 9.724761082309e-01 9.897029751191e-01 1.033869812737e+00 1.052642847987e+00 1.017202748373e+00 9.635477081539e-01 9.347368788588e-01 9.591296650615e-01 1.021473624470e+00 1.077859125896e+00 1.090725875843e+00 1.048444850665e+00 9.711439407676e-01 9.063715946084e-01 9.017436429889e-01 9.581299508734e-01 1.026932317282e+00 1.056642910234e+00 1.024305479526e+00 9.437875722140e-01 8.633999655284e-01 8.429447244127e-01 8.999445339260e-01 9.913788308601e-01 1.063856046711e+00 1.090052611465e+00 1.071252594622e+00 1.026850124051e+00 9.797869847558e-01 9.442622755877e-01 9.238396119772e-01 9.193214383839e-01 9.332647183819e-01 9.636534957609e-01 9.967255899427e-01 1.011629028061e+00 9.942358558494e-01 9.489432812541e-01 9.006353080595e-01 8.802647814303e-01 8.973450376301e-01 9.300302601348e-01 9.486994053544e-01 9.423672832709e-01 9.253065626808e-01 9.228245786440e-01 9.448157704926e-01 9.738578165275e-01 9.837455563652e-01 9.653772863661e-01 9.371211791267e-01 9.320317430669e-01 9.647808345478e-01 1.012657737552e+00 1.037908734086e+00 1.021113628325e+00 9.770108741054e-01 9.475048015572e-01 9.664358570240e-01 1.020521207965e+00 1.061426272164e+00 1.049920356056e+00 9.830967367260e-01 9.012594544642e-01 8.706919208734e-01 9.243091096932e-01 1.021443741187e+00 1.097166196992e+00 1.113886231431e+00 1.071903409267e+00 1.002309719912e+00 9.496624434430e-01 9.434543147279e-01 9.780171896314e-01 1.026128279538e+00 1.064641455627e+00 1.082574627479e+00 1.076608479839e+00 1.047856793240e+00 1.004961922189e+00 9.683940142300e-01 9.637196670408e-01 9.993147510632e-01 1.052178725298e+00 1.083940778754e+00 1.068133945631e+00 1.007366188194e+00 9.371984049043e-01 9.086303937776e-01 9.425714685447e-01
```
