## Supplementary Data 1 for "Heart cockle shells transmit sunlight to photosymbiotic algae using bundled fiber optic cables and condensing lenses": Window2_475nm_YZ_1B.txt (part 2 of 12)

```
 8.262391447885e-02 8.332959232965e-02 8.402870468197e-02 8.468114021501e-02 8.532464378962e-02 8.603600451352e-02 8.685317971772e-02 8.773511900311e-02 8.860436959721e-02 8.943137586352e-02 9.026420085845e-02 9.117167821309e-02 9.216439641822e-02 9.318624295667e-02 9.418183478288e-02 9.515231464033e-02 9.614688161060e-02 9.720922155187e-02 9.833568925510e-02 9.947945320607e-02 1.005899695592e-01 1.016674520346e-01 1.027706041961e-01 1.039556738897e-01 1.052119625753e-01 1.064655768682e-01 1.076567687380e-01 1.088062144165e-01 1.099948327784e-01 1.112812782670e-01 1.126367887114e-01 1.139681854344e-01 1.152163335695e-01 1.164228073020e-01 1.176862474891e-01 1.190531286754e-01 1.204670540550e-01 1.218380011608e-01 1.231329356884e-01 1.243981982764e-01 1.257084291223e-01 1.271010888919e-01 1.285443206259e-01 1.299657042816e-01 1.313178158568e-01 1.326221891598e-01 1.339492968900e-01 1.353530516393e-01 1.368239613288e-01 1.382963318868e-01 1.397006396410e-01 1.410282560163e-01 1.423539981267e-01 1.437702896173e-01 1.452879409442e-01 1.468178114781e-01 1.482568308302e-01 1.495950073688e-01 1.509257039580e-01 1.523627014005e-01 1.539261710340e-01 1.555097526764e-01 1.569779981115e-01 1.583142872499e-01 1.596493241885e-01 1.611280008743e-01 1.627531938695e-01 1.643769559382e-01 1.658481213070e-01 1.671711406173e-01 1.685154544152e-01 1.700443696391e-01 1.717289444376e-01 1.733697502784e-01 1.748126201857e-01 1.761157023061e-01 1.774866727858e-01 1.790610775193e-01 1.807594517030e-01 1.823709826579e-01 1.837730885682e-01 1.850678806814e-01 1.864688805227e-01 1.880662403951e-01 1.897359506355e-01 1.912842313931e-01 1.926491065410e-01 1.939548862548e-01 1.953753290063e-01 1.969557546851e-01 1.985697722650e-01 2.000623309217e-01 2.014123075187e-01 2.027358049472e-01 2.041576780836e-01 2.056921194817e-01 2.072460396319e-01 2.087132494686e-01 2.100737957733e-01 2.114085079232e-01 2.128113177634e-01 2.143018461572e-01 2.158173110577e-01 2.172771644781e-01 2.186522206784e-01 2.199880160874e-01 2.213642584427e-01 2.228179480387e-01 2.243064082901e-01 2.257547952884e-01 2.271297361029e-01 2.284617117246e-01 2.298125341888e-01 2.312195097281e-01 2.326631416053e-01 2.340880220201e-01 2.354581944663e-01 2.367830787184e-01 2.381019072975e-01 2.394513453313e-01 2.408389784824e-01 2.422385677006e-01 2.436047946574e-01 2.449192093880e-01 2.462024044410e-01 2.474983449601e-01 2.488375303415e-01 2.502079137310e-01 2.515630256353e-01 2.528647577633e-01 2.541190849564e-01 2.553724761236e-01 2.566639399636e-01 2.579925401840e-01 2.593217013313e-01 2.606090375998e-01 2.618434488029e-01 2.630553313585e-01 2.642898949861e-01 2.655636055361e-01 2.668549238029e-01 2.681215687487e-01 2.693362029462e-01 2.705124288529e-01 2.716933567933e-01 2.729089487085e-01 2.741499827997e-01 2.753814150598e-01 2.765754016740e-01 2.777301916723e-01 2.788717720325e-01 2.800283831373e-01 2.812071686800e-01 2.823911486256e-01 2.835576312319e-01 2.846931724516e-01 2.858019005602e-01 2.869055246709e-01 2.880215971913e-01 2.891485445632e-01 2.902713979800e-01 2.913756984785e-01 2.924552281814e-01 2.935172080405e-01 2.945773507524e-01 2.956433160180e-01 2.967110371666e-01 2.977707993362e-01 2.988134052052e-01 2.998364837917e-01 3.008493333654e-01 3.018586144993e-01 3.028660025280e-01 3.038665656576e-01 3.048577019306e-01 3.058370379960e-01 3.068051539730e-01 3.077633330187e-01 3.087109764719e-01 3.096491644890e-01 3.105823863605e-01 3.115117541372e-01 3.124323814100e-01 3.133391925003e-01 3.142310509685e-01 3.151118240903e-01 3.159876302803e-01 3.168613227176e-01 3.177278541297e-01 3.185801083201e-01 3.194183439037e-01 3.202459286434e-01 3.210672197256e-01 3.218829635214e-01 3.226896692016e-01 3.234835876664e-01 3.242667023140e-01 3.250408522535e-01 3.258057751056e-01 3.265617218076e-01 3.273065870719e-01 3.280396705347e-01 3.287614070856e-01 3.294740633788e-01 3.301779992127e-01 3.308721705548e-01 3.315557267019e-01 3.322252935960e-01 3.328815703811e-01 3.335276346924e-01 3.341657349126e-01 3.347961613635e-01 3.354153625148e-01 3.360209475768e-01 3.366119911347e-01 3.371924423522e-01 3.377644827875e-01 3.383285309496e-01 3.388819141231e-01 3.394221139241e-01 3.399490089371e-01 3.404639881112e-01 3.409703495375e-01 3.414670738260e-01 3.419526041339e-01 3.424252118562e-01 3.428850250923e-01 3.433342297468e-01 3.437734975213e-01 3.442018544491e-01 3.446175538011e-01 3.450203748823e-01 3.454107105309e-01 3.457906895132e-01 3.461611175476e-01 3.465203415566e-01 3.468650864888e-01 3.471955392343e-01 3.475143428960e-01 3.478233984006e-01 3.481229913830e-01 3.484102660918e-01 3.486833970544e-01 3.489408365523e-01 3.491863202078e-01 3.494221865104e-01 3.496488153486e-01 3.498632410764e-01 3.500624650689e-01 3.502460295858e-01 3.504180652059e-01 3.505805100508e-01 3.507330056649e-01 3.508732780362e-01 3.509980659467e-01 3.511082086376e-01 3.512062743736e-01 3.512943907387e-01 3.513716895045e-01 3.514364384533e-01 3.514866035566e-01 3.515228817000e-01 3.515479731483e-01 3.515612693203e-01 3.515623222207e-01 3.515512941190e-01 3.515266550066e-01 3.514892666643e-01 3.514400002988e-01 3.513781519053e-01 3.513028789299e-01 3.512155957359e-01 3.511160437613e-01 3.510033191652e-01 3.508789920669e-01 3.507417872942e-01 3.505917322598e-01 3.504291787194e-01 3.502540245341e-01 3.500656238015e-01 3.498655836728e-01 3.496539371391e-01 3.494283963993e-01 3.491911633240e-01 3.489410984326e-01 3.486770770731e-01 3.484028557831e-01 3.481158312578e-01 3.478167297224e-01 3.475051370934e-01 3.471809152791e-01 3.468434038942e-01 3.464951111610e-01 3.461344150811e-01 3.457624672864e-01 3.453779207151e-01 3.449813772579e-01 3.445715427571e-01 3.441515486276e-01 3.437194757273e-01 3.432756556045e-01 3.428205379780e-01 3.423527873691e-01 3.418730895251e-01 3.413836505133e-01 3.408815129425e-01 3.403698300028e-01 3.398457464647e-01 3.393100742167e-01 3.387632423076e-01 3.382065347371e-01 3.376389806354e-01 3.370609444063e-01 3.364723867752e-01 3.358725191675e-01 3.352613272544e-01 3.346418673670e-01 3.340119520590e-01 3.333724729708e-01 3.327222628951e-01 3.320617481442e-01 3.313922617433e-01 3.307136832051e-01 3.300252906709e-01 3.293284328789e-01 3.286212958908e-01 3.279057650564e-01 3.271824976810e-01 3.264501765822e-01 3.257089928720e-01 3.249597595058e-01 3.242024292162e-01 3.234376418677e-01 3.226661149528e-01 3.218855815552e-01 3.210984260083e-01 3.203041700876e-01 3.195030616931e-01 3.186963761333e-01 3.178830207803e-01 3.170621991010e-01 3.162361043547e-01 3.154042211465e-01 3.145675362319e-01 3.137263167654e-01 3.128791730264e-01 3.120271305470e-01 3.111716995140e-01 3.103112991123e-01 3.094485844003e-01 3.085815951722e-01 3.077109050433e-01 3.068384807701e-01 3.059638208278e-01 3.050858329512e-01 3.042069889134e-01 3.033253519702e-01 3.024434603669e-01 3.015617882532e-01 3.006777937085e-01 2.997946177688e-01 2.989114307631e-01 2.980279700104e-01 2.971469774113e-01 2.962677912812e-01 2.953890330593e-01 2.945125355761e-01 2.936380589830e-01 2.927671469479e-01 2.919014405006e-01 2.910382065208e-01 2.901788687802e-01 2.893243490101e-01 2.884738261028e-01 2.876308449441e-01 2.867951990730e-01 2.859643453788e-01 2.851400460712e-01 2.843224456493e-01 2.835138775152e-01 2.827143166008e-01 2.819239146749e-01 2.811421336380e-01 2.803697431922e-01 2.796074651552e-01 2.788576007710e-01 2.781184285065e-01 2.773910052413e-01 2.766767254664e-01 2.759742864396e-01 2.752861608507e-01 2.746119112338e-01 2.739523907051e-01 2.733078052248e-01 2.726792106088e-01 2.720667757164e-01 2.714711699398e-01 2.708927816184e-01 2.703322108585e-01 2.697905364956e-01 2.692669821821e-01 2.687628383948e-01 2.682793373086e-01 2.678157625555e-01 2.673734626166e-01 2.669523110479e-01 2.665526770805e-01 2.661761036455e-01 2.658223883448e-01 2.654926347673e-01 2.651864219772e-01 2.649035089105e-01 2.646463128206e-01 2.644146620504e-01 2.642083920137e-01 2.640284997446e-01 2.638741140851e-01 2.637465029288e-01 2.636471819775e-01 2.635753223570e-01 2.635317845378e-01 2.635159256786e-01 2.635285619315e-01 2.635701233438e-01 2.636413110654e-01 2.637421983418e-01 2.638720902273e-01 2.640321037000e-01 2.642224102122e-01 2.644428532549e-01 2.646934103054e-01 2.649750817599e-01 2.652870390814e-01 2.656298953456e-01 2.660036854491e-01 2.664084985026e-01 2.668439401280e-01 2.673104218228e-01 2.678074029338e-01 2.683355560305e-01 2.688939263642e-01 2.694835532224e-01 2.701036513978e-01 2.707544293576e-01 2.714352778502e-01 2.721460441364e-01 2.728869382726e-01 2.736566447191e-01 2.744568667832e-01 2.752859321440e-01 2.761440270101e-01 2.770307056988e-01 2.779447498424e-01 2.788875491683e-01 2.798580961088e-01 2.808558254790e-01 2.818801797155e-01 2.829306541616e-01 2.840067443345e-01 2.851097632871e-01 2.862371741462e-01 2.873891764898e-01 2.885652182895e-01 2.897641865079e-01 2.909869496746e-01 2.922323077222e-01 2.934996557651e-01 2.947887854538e-01 2.960979030078e-01 2.974281202184e-01 2.987782739579e-01 3.001468227476e-01 3.015348071184e-01 3.029398301476e-01 3.043621628739e-01 3.058018760892e-01 3.072570746756e-01 3.087283125058e-01 3.102134519570e-01 3.117125022213e-01 3.132264400032e-01 3.147515073261e-01 3.162902041375e-01 3.178395062018e-01 3.193990130762e-01 3.209700708708e-01 3.225482744997e-01 3.241366967700e-01 3.257340636348e-01 3.273367160199e-01 3.289475609790e-01 3.305630823559e-01 3.321842963778e-01 3.338111633931e-01 3.354393388243e-01 3.370732636323e-01 3.387080582992e-01 3.403448175864e-01 3.419833878961e-01 3.436199479315e-01 3.452590104686e-01 3.468954781506e-01 3.485302071802e-01 3.501631648934e-01 3.517913042929e-01 3.534177950508e-01 3.550387704577e-01 3.566533908344e-01 3.582645828680e-01 3.598658233617e-01 3.614620247191e-01 3.630496862266e-01 3.646278392749e-01 3.661985869328e-01 3.677564930034e-01 3.693054493463e-01 3.708428174272e-01 3.723663273027e-01 3.738800142528e-01 3.753770602654e-01 3.768620918046e-01 3.783317878756e-01 3.797843329363e-01 3.812245566050e-01 3.826445494757e-01 3.840485994902e-01 3.854347914286e-01 3.867993151289e-01 3.881489589262e-01 3.894743086780e-01 3.907818772291e-01 3.920671806974e-01 3.933284941513e-01 3.945715772447e-01 3.957867196446e-01 3.969812046291e-01 3.981506773158e-01 3.992921518263e-01 4.004129038603e-01 4.015024964860e-01 4.025681960188e-01 4.036065574114e-01 4.046130752295e-01 4.055958736075e-01 4.065453990442e-01 4.074669160036e-01 4.083585125555e-01 4.092152648641e-01 4.100466124362e-01 4.108403333505e-01 4.116043195376e-01 4.123348523647e-01 4.130289721160e-01 4.136932685531e-01 4.143177005953e-01 4.149099663278e-01 4.154657539865e-01 4.159822961838e-01 4.164673249900e-01 4.169090532016e-01 4.173169503056e-01 4.176849216963e-01 4.180121311628e-01 4.183046817487e-01 4.185513705685e-01 4.187620073048e-01 4.189305663419e-01 4.190556513688e-01 4.191437371791e-01 4.191840066996e-01 4.191861132702e-01 4.191437272990e-01 4.190564972585e-01 4.189287429144e-01 4.187521528578e-01 4.185354426823e-01 4.182717825505e-01 4.179609438944e-01 4.176086634804e-01 4.172054545056e-01 4.167602838169e-01 4.162656797743e-01 4.157240871565e-01 4.151376861481e-01 4.144994162926e-01 4.138175043696e-01 4.130847940194e-01 4.123036852598e-01 4.114766056683e-01 4.105954806810e-01 4.096708153491e-01 4.086933721352e-01 4.076671160903e-01 4.065920213486e-01 4.054637332194e-01 4.042899595518e-01 4.030618996591e-01 4.017853663729e-01 4.004587642921e-01 3.990791028490e-01 3.976525322518e-01 3.961709681531e-01 3.946410030067e-01 3.930601150445e-01 3.914259426191e-01 3.897444900284e-01 3.880078960275e-01 3.862232883495e-01 3.843871110276e-01 3.824973503691e-01 3.805611979333e-01 3.785694272909e-01 3.765302438642e-01 3.744396387406e-01 3.722964841140e-01 3.701062587816e-01 3.678618843048e-01 3.655712970933e-01 3.632286034411e-01 3.608357333064e-01 3.583965001157e-01 3.559032289911e-01 3.533656103218e-01 3.507767139298e-01 3.481394582473e-01 3.454566170569e-01 3.427221127584e-01 3.399447121569e-01 3.371174499749e-01 3.342436946325e-01 3.313262422397e-01 3.283596464883e-01 3.253521297443e-01 3.222968880818e-01 3.191980526805e-01 3.160578415529e-01 3.128704116387e-01 3.096460021293e-01 3.063754985690e-01 3.030662223701e-01 2.997171061435e-01 2.963257729195e-01 2.928994798574e-01 2.894311666173e-01 2.859279212622e-01 2.823882938777e-01 2.788108646173e-01 2.752025482699e-01 2.715559111056e-01 2.678806078919e-01 2.641716367257e-01 2.604321875496e-01 2.566651245432e-01 2.528663346003e-01 2.490433723584e-01 2.451922537528e-01 2.413174664451e-01 2.374200349859e-01 2.334979575100e-01 2.295584223022e-01 2.255981570815e-01 2.216214000849e-01 2.176283964643e-01 2.136202865863e-01 2.096019240829e-01 2.055705057604e-01 2.015323937835e-01 1.974873981301e-01 1.934375324788e-01 1.893858313498e-01 1.853337050702e-01 1.812846107785e-01 1.772411308723e-01 1.732050893673e-01 1.691804825189e-01 1.651690048611e-01 1.611748327367e-01 1.572016790760e-01 1.532524566124e-01 1.493319210403e-01 1.454435217631e-01 1.415922240623e-01 1.377821957282e-01 1.340191491301e-01 1.303086430439e-01 1.266549787123e-01 1.230661964485e-01 1.195490647259e-01 1.161091165841e-01 1.127563053487e-01 1.094959849871e-01 1.063397523330e-01 1.032951124100e-01 1.003719807257e-01 9.758251632244e-02 9.493470869929e-02 9.244161672207e-02 9.011302664456e-02 8.795949621893e-02 8.599405994923e-02 8.422471582170e-02 8.266340292481e-02 8.131668098988e-02 8.019243829578e-02 7.929590478781e-02 7.863038890162e-02 7.819634838829e-02 7.799237065221e-02 7.801544134406e-02 7.825910922610e-02 7.871478209436e-02 7.937343754105e-02 8.022247778893e-02 8.125020714014e-02 8.244242469394e-02 8.378521253683e-02 8.526456643051e-02 8.686547497406e-02 8.857539248126e-02 9.037946167714e-02 9.226538305687e-02 9.422104924065e-02 9.623434163084e-02 9.829514898965e-02 1.003923871250e-01 1.025180203417e-01 1.046611383060e-01 1.068145019076e-01 1.089722478288e-01 1.111232882391e-01 1.132648518219e-01 1.153883054252e-01 1.174883251113e-01 1.195616075816e-01 1.215996091692e-01 1.236017211750e-01 1.255606534067e-01 1.274734899565e-01 1.293365826859e-01 1.311442083045e-01 1.328971389173e-01 1.345877059082e-01 1.362159104109e-01 1.377785037452e-01 1.392702770584e-01 1.406931827396e-01 1.420401382483e-01 1.433126182927e-01 1.445069278605e-01 1.456200937255e-01 1.466523241454e-01 1.475993367336e-01 1.484626897972e-01 1.492374242307e-01 1.499237678360e-01 1.505211039699e-01 1.510252210368e-01 1.514385811902e-01 1.517578251775e-01 1.519813641091e-01 1.521113058084e-01 1.521428172215e-01 1.520789026831e-01 1.519165602072e-01 1.516546694989e-01 1.512967880883e-01 1.508368175037e-01 1.502797135231e-01 1.496221978272e-01 1.488644305119e-01 1.480086682057e-01 1.470521618668e-01 1.459985184656e-01 1.448452174305e-01 1.435948413194e-01 1.422474749494e-01 1.408028819960e-01 1.392651579665e-01 1.376323562013e-01 1.359077567096e-01 1.340928875373e-01 1.321880607766e-01 1.301980293420e-01 1.281238702729e-01 1.259679820348e-01 1.237350341602e-01 1.214259058113e-01 1.190471245348e-01 1.166013779548e-01 1.140945594410e-01 1.115318737998e-01 1.089185434005e-01 1.062642124027e-01 1.035731868344e-01 1.008568817735e-01 9.812475284984e-02 9.538742060414e-02 9.265883143444e-02 8.995162141150e-02 8.728458448663e-02 8.467458642503e-02 8.214257779258e-02 7.971165645374e-02 7.740759864042e-02 7.525825925288e-02 7.329313261741e-02 7.154561729427e-02 7.004832961606e-02 6.883475832084e-02 6.793614979746e-02 6.738224116401e-02 6.719754753178e-02 6.740071725680e-02 6.800199839495e-02 6.900579455613e-02 7.040762797917e-02 7.219502853166e-02 7.435293151894e-02 7.685806903850e-02 7.968706315297e-02 8.281337796847e-02 8.621223066711e-02 8.985700604322e-02 9.372340083897e-02 9.778897689884e-02 1.020317892343e-01 1.064322181367e-01 1.109724645570e-01 1.156356363352e-01 1.204073999326e-01 1.252731946613e-01 1.302202079554e-01 1.352374040643e-01 1.403130912213e-01 1.454375697324e-01 1.506016503277e-01 1.557960593450e-01 1.610138332454e-01 1.662446363051e-01 1.714842903047e-01 1.767232424514e-01 1.819550127538e-01 1.871753367359e-01 1.923735867522e-01 1.975480630012e-01 2.026897867397e-01 2.077944314233e-01 2.128563925253e-01 2.178687480782e-01 2.228284128233e-01 2.277289999030e-01 2.325648017855e-01 2.373320506692e-01 2.420249614244e-01 2.466391474556e-01 2.511696869020e-01 2.556110466721e-01 2.599608921548e-01 2.642124016182e-01 2.683620954953e-01 2.724069632133e-01 2.763409164541e-01 2.801612180913e-01 2.838626324255e-01 2.874431025273e-01 2.908976592575e-01 2.942224391746e-01 2.974147981710e-01 3.004712984569e-01 3.033881401103e-01 3.061628968052e-01 3.087922421944e-01 3.112735455244e-01 3.136040742744e-01 3.157815863774e-01 3.178045878060e-01 3.196699196712e-01 3.213764984922e-01 3.229225136874e-01 3.243067541452e-01 3.255280298121e-01 3.265849269833e-01 3.274780443510e-01 3.282066079212e-01 3.287701487471e-01 3.291696227879e-01 3.294054022758e-01 3.294782984552e-01 3.293898895974e-01 3.291425813001e-01 3.287362793105e-01 3.281763375534e-01 3.274644707642e-01 3.266041196806e-01 3.255983827361e-01 3.244529688838e-01 3.231719393347e-01 3.217619748535e-01 3.202272500063e-01 3.185767047300e-01 3.168152695795e-01 3.149527436680e-01 3.129971026280e-01 3.109573187451e-01 3.088437591588e-01 3.066671502977e-01 3.044389722850e-01 3.021710849847e-01 2.998770024019e-01 2.975709239322e-01 2.952669089329e-01 2.929807917148e-01 2.907279733557e-01 2.885262634229e-01 2.863929532846e-01 2.843452432339e-01 2.824020063226e-01 2.805827380563e-01 2.789049982285e-01 2.773903029598e-01 2.760561592238e-01 2.749213148724e-01 2.740057085354e-01 2.733238000511e-01 2.728954298735e-01 2.727343218166e-01 2.728546842092e-01 2.732688218281e-01 2.739876293494e-01 2.750182703837e-01 2.763680159443e-01 2.780399802451e-01 2.800360071044e-01 2.823551390593e-01 2.849943304209e-01 2.879483500006e-01 2.912089951338e-01 2.947670860879e-01 2.986106300291e-01 3.027268463174e-01 3.071007155305e-01 3.117165076814e-01 3.165566850454e-01 3.216030398441e-01 3.268368899917e-01 3.322401766253e-01 3.377912090065e-01 3.434712077098e-01 3.492592079957e-01 3.551348909944e-01 3.610793617639e-01 3.670707099590e-01 3.730894773466e-01 3.791154734030e-01 3.851299281153e-01 3.911140032890e-01 3.970466168950e-01 4.029114974181e-01 4.086904290430e-01 4.143645057208e-01 4.199172211370e-01 4.253314137513e-01 4.305903027904e-01 4.356788570667e-01 4.405807040064e-01 4.452813505109e-01 4.497647989660e-01 4.540190579500e-01 4.580293093074e-01 4.617821277126e-01 4.652663399474e-01 4.684685551207e-01 4.713780701860e-01 4.739837817604e-01 4.762755965528e-01 4.782433325539e-01 4.798787666863e-01 4.811726172510e-01 4.821181305809e-01 4.827078375804e-01 4.829345335186e-01 4.827945203131e-01 4.822819259902e-01 4.813941706267e-01 4.801276196873e-01 4.784792398395e-01 4.764506949281e-01 4.740397367916e-01 4.712476527869e-01 4.680787435045e-01 4.645329183044e-01 4.606180347663e-01 4.563391416041e-01 4.517013803331e-01 4.467177517066e-01 4.413959884671e-01 4.357483977588e-01 4.297901822081e-01 4.235343622465e-01 4.170011256268e-01 4.102098838962e-01 4.031813224698e-01 3.959416816246e-01 3.885176643215e-01 3.809382436059e-01 3.732381369402e-01 3.654518131193e-01 3.576193444057e-01 3.497838733556e-01 3.419911646452e-01 3.342920268489e-01 3.267406549247e-01 3.193938690370e-01 3.123128117685e-01 3.055619638364e-01 2.992063921039e-01 2.933153613012e-01 2.879555886813e-01 2.831942684484e-01 2.790954195229e-01 2.757157726252e-01 2.731074104297e-01 2.713114685069e-01 2.703570750230e-01 2.702626607440e-01 2.710305617078e-01 2.726491877215e-01 2.750948891620e-01 2.783277826992e-01 2.823006908865e-01 2.869551539898e-01 2.922250263215e-01 2.980413172064e-01 3.043283685052e-01 3.110125856059e-01 3.180173672068e-01 3.252682655246e-01 3.326938934720e-01 3.402218135173e-01 3.477861878749e-01 3.553216755411e-01 3.627667227187e-01 3.700639493045e-01 3.771557215840e-01 3.839928995082e-01 3.905235527224e-01 3.967024592272e-01 4.024882848068e-01 4.078354565401e-01 4.127096346930e-01 4.170745052439e-01 4.208959388931e-01 4.241449468973e-01 4.267931332796e-01 4.288156233126e-01 4.301899894849e-01 4.308947501774e-01 4.309141487782e-01 4.302326604221e-01 4.288391245550e-01 4.267251478310e-01 4.238832470650e-01 4.203123725915e-01 4.160143881580e-01 4.109903870533e-01 4.052526894262e-01 3.988102737219e-01 3.916816612012e-01 3.838893120955e-01 3.754572397732e-01 3.664198318090e-01 3.568153865186e-01 3.466905743471e-01 3.360989107317e-01 3.251035471139e-01 3.137790187338e-01 3.022111658757e-01 2.904989024558e-01 2.787598512138e-01 2.671276255421e-01 2.557584320851e-01 2.448286835858e-01 2.345399156254e-01 2.251165583705e-01 2.167960590032e-01 2.098303738246e-01 2.044592090201e-01 2.008972009823e-01 1.993065532143e-01 1.997758600618e-01 2.023102037141e-01 2.068279188630e-01 2.131732448539e-01 2.211381222367e-01 2.304805793408e-01 2.409538159794e-01 2.523100708317e-01 2.643180156771e-01 2.767631409413e-01 2.894517228871e-01 3.022096890182e-01 3.148799076573e-01 3.273228424354e-01 3.394121296739e-01 3.510360179393e-01 3.620913054405e-01 3.724882924840e-01 3.821451889172e-01 3.909882604988e-01 3.989545958472e-01 4.059859421386e-01 4.120348177562e-01 4.170613324211e-01 4.210315613413e-01 4.239232958027e-01 4.257181065911e-01 4.264109237231e-01 4.260039258781e-01 4.245085440779e-01 4.219505449779e-01 4.183603156645e-01 4.137869510133e-01 4.082906327302e-01 4.019417226797e-01 3.948337734185e-01 3.870694576971e-01 3.787738961318e-01 3.700914526473e-01 3.611833651488e-01 3.522385617388e-01 3.434609517204e-01 3.350768990478e-01 3.273308541658e-01 3.204747069581e-01 3.147657270556e-01 3.104471550470e-01 3.077409712073e-01 3.068260359898e-01 3.078257201897e-01 3.107990704017e-01 3.157303751312e-01 3.225398503742e-01 3.310870180752e-01 3.411831071565e-01 3.526118386573e-01 3.651350330477e-01 3.785092329338e-01 3.924960239713e-01 4.068607024021e-01 4.213877502768e-01 4.358725136612e-01 4.501252540187e-01 4.639775727408e-01 4.772715751303e-01 4.898675682842e-01 5.016426354724e-01 5.124845982159e-01 5.222998675304e-01 5.310063093449e-01 5.385348102242e-01 5.448338888330e-01 5.498597424435e-01 5.535865768222e-01 5.560007993621e-01 5.570996387799e-01 5.569019911260e-01 5.554296012472e-01 5.527285993334e-01 5.488558801231e-01 5.438807104106e-01 5.378943570556e-01 5.309991040258e-01 5.233179724651e-01 5.149871882448e-01 5.061627631900e-01 4.970204304042e-01 4.877471930744e-01 4.785530263684e-01 4.696561832309e-01 4.612886636912e-01 4.536893261567e-01 4.470904826120e-01 4.417226849411e-01 4.377906528373e-01 4.354697322388e-01 4.348996366795e-01 4.361610057830e-01 4.392876678146e-01 4.442504393813e-01 4.509641202710e-01 4.592951457812e-01 4.690661957163e-01 4.800693398633e-01 4.920710214421e-01 5.048292470688e-01 5.180949508279e-01 5.316192112488e-01 5.451646933085e-01 5.585015852387e-01 5.714145341126e-01 5.837064632745e-01 5.951971140674e-01 6.057264119600e-01 6.151560111800e-01 6.233706008537e-01 6.302773823669e-01 6.358095853721e-01 6.399290534027e-01 6.426232498317e-01 6.439082802298e-01 6.438343190746e-01 6.424801622421e-01 6.399553256182e-01 6.364052998552e-01 6.320021348361e-01 6.269472279927e-01 6.214714317366e-01 6.158216972716e-01 6.102629389155e-01 6.050655857311e-01 6.004917155344e-01 5.967969863217e-01 5.941993406954e-01 5.928798546549e-01 5.929712153894e-01 5.945440174449e-01 5.976055557304e-01 6.021015378898e-01 6.079194966561e-01 6.148942830552e-01 6.228248791639e-01 6.314830264670e-01 6.406269518963e-01 6.500163951505e-01 6.594183837737e-01 6.686223238129e-01 6.774422809828e-01 6.857224968960e-01 6.933451901029e-01 7.002206742012e-01 7.062983269457e-01 7.115567278222e-01 7.160013085418e-01 7.196624000601e-01 7.225828265027e-01 7.248194393119e-01 7.264307047027e-01 7.274736041935e-01 7.279975084478e-01 7.280383538618e-01 7.276197183036e-01 7.267479340222e-01 7.254172445131e-01 7.236116337007e-01 7.213082773194e-01 7.184936384161e-01 7.151587057704e-01 7.113206901776e-01 7.070249792778e-01 7.023539463481e-01 6.974373767182e-01 6.924472966528e-01 6.876073563026e-01 6.831807702720e-01 6.794602764347e-01 6.767565011622e-01 6.753692135962e-01 6.755723676683e-01 6.775784226542e-01 6.815194225568e-01 6.874320731213e-01 6.952380713209e-01 7.047591288423e-01 7.157127296921e-01 7.277435312948e-01 7.404406299682e-01 7.533663347286e-01 7.660889125389e-01 7.781983418425e-01 7.893417975831e-01 7.992280597355e-01 8.076517187262e-01 8.145023399873e-01 8.197568918979e-01 8.235005543412e-01 8.259029056677e-01 8.272168527574e-01 8.277658894707e-01 8.279132949463e-01 8.280519347289e-01 8.285638908000e-01 8.298028542717e-01 8.320635251390e-01 8.355547759737e-01 8.404046059434e-01 8.466306095373e-01 8.541632567263e-01 8.628563873723e-01 8.724928887309e-01 8.828285795549e-01 8.935944731401e-01 9.045260322053e-01 9.153801422431e-01 9.259367214840e-01 9.360127499902e-01 9.454499244847e-01 9.541232530394e-01 9.619269471020e-01 9.687672923117e-01 9.745637888806e-01 9.792348930570e-01 9.827077191405e-01 9.849104528128e-01 9.857819980123e-01 9.852782560921e-01 9.833768983538e-01 9.800856308191e-01 9.754447598950e-01 9.695319702791e-01 9.624563197350e-01 9.543583334708e-01 9.454071205981e-01 9.357813832069e-01 9.256834320461e-01 9.153269688025e-01 9.049453240759e-01 8.948076096779e-01 8.852233806830e-01 8.765636744453e-01 8.692628609031e-01 8.638047634881e-01 8.607042303850e-01 8.604365493028e-01 8.633754089884e-01 8.696961555688e-01 8.792980562098e-01 8.917569566279e-01 9.063105797868e-01 9.219092622685e-01 9.373035243292e-01 9.511660303214e-01 9.622439404960e-01 9.694983586373e-01 9.722580019713e-01 9.703387811666e-01 9.641482937131e-01 9.547362563984e-01 9.437756477948e-01 9.334471455499e-01 9.261767574102e-01 9.242645147937e-01 9.294176038688e-01 9.423434831786e-01 9.625608498994e-01 9.884736971842e-01 1.017717492765e+00 1.047621831254e+00 1.075637090192e+00 1.099709041096e+00 1.118472649964e+00 1.131342091752e+00 1.138493570245e+00 1.140696756668e+00 1.139115835184e+00 1.135018087039e+00 1.129500260486e+00 1.123307585996e+00 1.116746506741e+00 1.109788804932e+00 1.102281121550e+00 1.094207326862e+00 1.085920021746e+00 1.078194513080e+00 1.072128526502e+00 1.067026109936e+00 1.060932006911e+00 1.057543829792e+00 1.059925028395e+00 1.068219351383e+00 1.079277378498e+00 1.088454336020e+00 1.092275620314e+00 1.090268099959e+00 1.084981919117e+00 1.080249263286e+00 1.078731090185e+00 1.080317379918e+00 1.082439355725e+00 1.082017208117e+00 1.077583124625e+00 1.070127916870e+00 1.062142766269e+00 1.055531774584e+00 1.049811671544e+00 1.042002352253e+00 1.028570619928e+00 1.008452089154e+00 9.857598623342e-01 9.710055722197e-01 9.788331356776e-01 9.875739346710e-01 9.935633564322e-01 9.771155028433e-01 9.711052173629e-01 9.952909231869e-01 1.044686406706e+00 1.093652862761e+00 1.113623131923e+00 1.088160188941e+00 1.021852744607e+00 9.449554328177e-01 9.065484996331e-01 9.398117028688e-01 1.023658024051e+00 1.100925302087e+00 1.122156176425e+00 1.067423598583e+00 9.539116438683e-01 8.392881631585e-01 8.038126981051e-01 8.758417552309e-01 9.949408480401e-01 1.088075954668e+00 1.118886681737e+00 1.088175864898e+00 1.023013936041e+00 9.608384322489e-01 9.287324695704e-01 9.295729783308e-01 9.496651146932e-01 9.757367236963e-01 1.000181842142e+00 1.015936996583e+00 1.014003602753e+00 9.893892068244e-01 9.497507481250e-01 9.166349538770e-01 9.113798594594e-01 9.334260793475e-01 9.584521523674e-01 9.612842605163e-01 9.379927526392e-01 9.109799455635e-01 9.116998478107e-01 9.477760156810e-01 9.917412463313e-01 1.008287344128e+00 9.849353862870e-01 9.436030286892e-01 9.279977210409e-01 9.631420086277e-01 1.024895051540e+00 1.065227616090e+00 1.055067329350e+00 1.004609974687e+00 9.599823612986e-01 9.690141762498e-01 1.029196906675e+00 1.088368457065e+00 1.095994508051e+00 1.037591345045e+00 9.438137451828e-01 8.806009371465e-01 9.009693069730e-01 9.853532949245e-01 1.068917277397e+00 1.105077733908e+00 1.085242216398e+00 1.031922663866e+00 9.816935304256e-01 9.620044617841e-01 9.756212524157e-01 1.007975457229e+00 1.044253157693e+00 1.074542526984e+00 1.089456533553e+00 1.079530309494e+00 1.042992353197e+00 9.955332293644e-01 9.691825452386e-01 9.888838593850e-01 1.043313198445e+00 1.091234570629e+00 1.095485216205e+00 1.047714990674e+00 9.758479626247e-01 9.316616820295e-01 9.488458877149e-01
 7.297498170263e-02 7.335851969189e-02 7.373498540953e-02 7.407387405365e-02 7.442251252908e-02 7.486172604015e-02 7.542247846114e-02 7.605397453675e-02 7.667534365783e-02 7.726075066256e-02 7.786342031278e-02 7.855475834009e-02 7.934652799012e-02 8.018223462534e-02 8.100049638169e-02 8.179530013058e-02 8.261597887235e-02 8.351413021535e-02 8.449431088619e-02 8.550750243093e-02 8.649420846587e-02 8.744824019906e-02 8.842743747667e-02 8.949459630240e-02 9.064688723726e-02 9.181263568025e-02 9.292485444693e-02 9.399390619455e-02 9.509730980623e-02 9.630251856586e-02 9.759065572529e-02 9.887035981632e-02 1.000741566577e-01 1.012320554871e-01 1.024403486376e-01 1.037533777049e-01 1.051291342862e-01 1.064785594839e-01 1.077569115600e-01 1.089964545453e-01 1.102731540669e-01 1.116360414667e-01 1.130659240443e-01 1.144875849709e-01 1.158418998811e-01 1.171386180071e-01 1.184502462439e-01 1.198431530338e-01 1.213197662193e-01 1.228097480676e-01 1.242302753057e-01 1.255641803987e-01 1.268895988377e-01 1.283109502205e-01 1.298477714773e-01 1.314081627291e-01 1.328768344181e-01 1.342333623295e-01 1.355743155204e-01 1.370268164500e-01 1.386217225225e-01 1.402477845247e-01 1.417560886988e-01 1.431189522729e-01 1.444725446806e-01 1.459769405043e-01 1.476445519085e-01 1.493205065073e-01 1.508383605284e-01 1.521939876237e-01 1.535644763454e-01 1.551280514239e-01 1.568632791942e-01 1.585624626321e-01 1.600568371759e-01 1.613982161278e-01 1.628024526132e-01 1.644189185533e-01 1.661747703677e-01 1.678495827899e-01 1.693065528907e-01 1.706444657050e-01 1.720851393899e-01 1.737315284969e-01 1.754632041033e-01 1.770780647751e-01 1.785025282828e-01 1.798559965538e-01 1.813217831408e-01 1.829566835504e-01 1.846374225698e-01 1.862013345104e-01 1.876142809246e-01 1.889904305785e-01 1.904630409960e-01 1.920577060088e-01 1.936832414961e-01 1.952243498149e-01 1.966513737989e-01 1.980438235572e-01 1.995033746992e-01 2.010591538313e-01 2.026495271969e-01 2.041857870422e-01 2.056304922501e-01 2.070284308938e-01 2.084677294394e-01 2.099918283528e-01 2.115563933233e-01 2.130821974863e-01 2.145300040135e-01 2.159294691371e-01 2.173480463013e-01 2.188276430245e-01 2.203491773231e-01 2.218536247476e-01 2.233000961443e-01 2.246976201162e-01 2.260887241331e-01 2.275129063426e-01 2.289805383133e-01 2.304613601662e-01 2.319085567567e-01 2.332995229580e-01 2.346588818967e-01 2.360336251494e-01 2.374548403245e-01 2.389091632686e-01 2.403472742071e-01 2.417295474729e-01 2.430638843052e-01 2.443992917025e-01 2.457754923889e-01 2.471891582861e-01 2.486043646307e-01 2.499761709268e-01 2.512946368728e-01 2.525912528134e-01 2.539124701137e-01 2.552740557084e-01 2.566529720736e-01 2.580075419059e-01 2.593096544346e-01 2.605737974040e-01 2.618440486360e-01 2.631502106305e-01 2.644811403977e-01 2.658031854813e-01 2.670882294989e-01 2.683341154165e-01 2.695665033801e-01 2.708158072293e-01 2.720871590826e-01 2.733642888377e-01 2.746249917810e-01 2.758538354066e-01 2.770563929116e-01 2.782545657821e-01 2.794660167236e-01 2.806881917911e-01 2.819071014422e-01 2.831074251781e-01 2.842831772874e-01 2.854422536433e-01 2.866000602518e-01 2.877641526467e-01 2.889300549896e-01 2.900882327471e-01 2.912289139785e-01 2.923517398432e-01 2.934638221994e-01 2.945733250292e-01 2.956813828371e-01 2.967826406096e-01 2.978748736998e-01 2.989558321155e-01 3.000260774577e-01 3.010863275637e-01 3.021359433110e-01 3.031770760797e-01 3.042140706512e-01 3.052472648208e-01 3.062718776408e-01 3.072833307674e-01 3.082791898175e-01 3.092649272402e-01 3.102467969893e-01 3.112260160305e-01 3.121982451918e-01 3.131574661559e-01 3.141018351950e-01 3.150367897264e-01 3.159648676311e-01 3.168880920883e-01 3.178023852521e-01 3.187046435312e-01 3.195962334367e-01 3.204784893969e-01 3.213524978680e-01 3.222179931528e-01 3.230723199023e-01 3.239152362087e-01 3.247467549924e-01 3.255694385127e-01 3.263839024805e-01 3.271888708825e-01 3.279829644525e-01 3.287642378887e-01 3.295313541527e-01 3.302890254244e-01 3.310392949074e-01 3.317817105247e-01 3.325137100957e-01 3.332316317427e-01 3.339355589439e-01 3.346281607446e-01 3.353137328141e-01 3.359913963171e-01 3.366582544507e-01 3.373118624817e-01 3.379519063285e-01 3.385818145525e-01 3.392021911294e-01 3.398132380411e-01 3.404126248766e-01 3.409995859570e-01 3.415745509766e-01 3.421385750106e-01 3.426927680633e-01 3.432361477152e-01 3.437672477225e-01 3.442846740758e-01 3.447908517711e-01 3.452864010951e-01 3.457724355053e-01 3.462465768131e-01 3.467062110921e-01 3.471527521781e-01 3.475874949462e-01 3.480123450626e-01 3.484276074824e-01 3.488303127369e-01 3.492180044794e-01 3.495910074753e-01 3.499525689427e-01 3.503047901222e-01 3.506468366920e-01 3.509765485997e-01 3.512908271582e-01 3.515901909287e-01 3.518774601406e-01 3.521546942752e-01 3.524221952218e-01 3.526774153030e-01 3.529167895144e-01 3.531415903956e-01 3.533539746648e-01 3.535566665405e-01 3.537482485566e-01 3.539275072533e-01 3.540908340803e-01 3.542410241506e-01 3.543794650921e-01 3.545060703694e-01 3.546204286209e-01 3.547216484106e-01 3.548096000296e-01 3.548846136660e-01 3.549476425510e-01 3.549970197813e-01 3.550331316828e-01 3.550574975071e-01 3.550684414025e-01 3.550662269164e-01 3.550525294799e-01 3.550247506594e-01 3.549845187993e-01 3.549309984423e-01 3.548637345662e-01 3.547837754678e-01 3.546921260913e-01 3.545871692600e-01 3.544691538455e-01 3.543382984702e-01 3.541934105811e-01 3.540352484380e-01 3.538658310215e-01 3.536831265054e-01 3.534877455354e-01 3.532792635112e-01 3.530570095143e-01 3.528221795582e-01 3.525747835202e-01 3.523152136862e-01 3.520429284603e-01 3.517574893498e-01 3.514586700702e-01 3.511472796651e-01 3.508243222585e-01 3.504879494417e-01 3.501399524185e-01 3.497793969620e-01 3.494048557939e-01 3.490194237532e-01 3.486208609731e-01 3.482105168253e-01 3.477881548883e-01 3.473530326309e-01 3.469058690403e-01 3.464466003639e-01 3.459756766852e-01 3.454936913346e-01 3.449995570223e-01 3.444935971741e-01 3.439747918197e-01 3.434451878745e-01 3.429052578072e-01 3.423534483200e-01 3.417907567147e-01 3.412160472464e-01 3.406296597755e-01 3.400335008667e-01 3.394267918533e-01 3.388089661186e-01 3.381809670517e-01 3.375411617026e-01 3.368918723631e-01 3.362329205784e-01 3.355634737989e-01 3.348838638181e-01 3.341951021372e-01 3.334952538496e-01 3.327870648680e-01 3.320705633590e-01 3.313437908097e-01 3.306075130953e-01 3.298622815740e-01 3.291082990293e-01 3.283478347209e-01 3.275782759356e-01 3.267997865656e-01 3.260133053824e-01 3.252195672812e-01 3.244181389132e-01 3.236112675421e-01 3.227951123394e-01 3.219724254258e-01 3.211445897075e-01 3.203091816130e-01 3.194688499435e-01 3.186224513591e-01 3.177695007498e-01 3.169127478938e-01 3.160504399588e-01 3.151830299766e-01 3.143124994896e-01 3.134364190067e-01 3.125571995721e-01 3.116754815723e-01 3.107890407894e-01 3.098996903595e-01 3.090086641024e-01 3.081143783279e-01 3.072200632870e-01 3.063233362953e-01 3.054241482133e-01 3.045250895009e-01 3.036253974666e-01 3.027249588548e-01 3.018268772413e-01 3.009279336895e-01 3.000305528447e-01 2.991344943803e-01 2.982386459236e-01 2.973475683231e-01 2.964593708636e-01 2.955732388906e-01 2.946908226972e-01 2.938112501971e-01 2.929359838193e-01 2.920685100682e-01 2.912046491786e-01 2.903467639897e-01 2.894941008674e-01 2.886478858139e-01 2.878104838609e-01 2.869806562112e-01 2.861588376514e-01 2.853456826034e-01 2.845413234666e-01 2.837468026845e-01 2.829632529201e-01 2.821898158502e-01 2.814286843971e-01 2.806791003751e-01 2.799417303616e-01 2.792173427333e-01 2.785064454188e-01 2.778104153384e-01 2.771288897404e-01 2.764618502896e-01 2.758107215666e-01 2.751758902347e-01 2.745578016088e-01 2.739582083529e-01 2.733757905909e-01 2.728106747766e-01 2.722658300094e-01 2.717407226834e-01 2.712362795131e-01 2.707513795375e-01 2.702872428576e-01 2.698457925590e-01 2.694258517313e-01 2.690300807297e-01 2.686570246075e-01 2.683063833362e-01 2.679811093995e-01 2.676801165744e-01 2.674049858753e-01 2.671557785694e-01 2.669322869535e-01 2.667342784199e-01 2.665649341694e-01 2.664219526063e-01 2.663073565199e-01 2.662216021466e-01 2.661630595469e-01 2.661339579756e-01 2.661330369766e-01 2.661629833197e-01 2.662225710870e-01 2.663118674717e-01 2.664315376395e-01 2.665819926470e-01 2.667629161287e-01 2.669748453167e-01 2.672179649146e-01 2.674923528949e-01 2.677982165869e-01 2.681353258626e-01 2.685037783800e-01 2.689037525130e-01 2.693357738205e-01 2.697993804425e-01 2.702942725570e-01 2.708207092180e-01 2.713787644329e-01 2.719685940492e-01 2.725898752357e-01 2.732413724023e-01 2.739238594935e-01 2.746379007992e-01 2.753819130502e-01 2.761570782865e-01 2.769621307450e-01 2.777971467869e-01 2.786615072081e-01 2.795549074612e-01 2.804771944913e-01 2.814289460844e-01 2.824083243427e-01 2.834160136593e-01 2.844502609686e-01 2.855124153796e-01 2.866009892503e-01 2.877152179207e-01 2.888553849702e-01 2.900203712794e-01 2.912102907629e-01 2.924244642709e-01 2.936616844002e-01 2.949231937079e-01 2.962053246279e-01 2.975101504589e-01 2.988363217430e-01 3.001827262504e-01 3.015504985629e-01 3.029365519857e-01 3.043416993045e-01 3.057654702301e-01 3.072052200162e-01 3.086639628758e-01 3.101377843008e-01 3.116272318806e-01 3.131321314717e-01 3.146498003834e-01 3.161827383442e-01 3.177281633354e-01 3.192841180614e-01 3.208539577141e-01 3.224326463671e-01 3.240219731194e-01 3.256211548448e-01 3.272275799699e-01 3.288435184724e-01 3.304651850432e-01 3.320939128912e-01 3.337286659397e-01 3.353669876368e-01 3.370115904473e-01 3.386583644938e-01 3.403080145444e-01 3.419614268624e-01 3.436130099185e-01 3.452682291425e-01 3.469218290173e-01 3.485746769803e-01 3.502268720569e-01 3.518744818475e-01 3.535223355519e-01 3.551645636523e-01 3.568016679183e-01 3.584359063629e-01 3.600612036966e-01 3.616825377203e-01 3.632957709919e-01 3.648990030922e-01 3.664973741588e-01 3.680821998064e-01 3.696599072577e-01 3.712252759799e-01 3.727774499786e-01 3.743216108917e-01 3.758479791738e-01 3.773638335107e-01 3.788644437755e-01 3.803488080283e-01 3.818202879194e-01 3.832717440383e-01 3.847080705534e-01 3.861267698787e-01 3.875243887307e-01 3.889071198155e-01 3.902655055581e-01 3.916058819782e-01 3.929251515790e-01 3.942203616872e-01 3.954968480467e-01 3.967452980304e-01 3.979735334944e-01 3.991764433747e-01 4.003521869469e-01 4.015064227078e-01 4.026292740111e-01 4.037285537915e-01 4.047993793787e-01 4.058399356985e-01 4.068564725076e-01 4.078374960533e-01 4.087924213607e-01 4.097158293642e-01 4.106050497789e-01 4.114679990973e-01 4.122924414604e-01 4.130880890612e-01 4.138486761465e-01 4.145728544526e-01 4.152673057387e-01 4.159210452895e-01 4.165421807374e-01 4.171261762528e-01 4.176710316668e-01 4.181825053544e-01 4.186507132631e-01 4.190851520806e-01 4.194785786438e-01 4.198307662447e-01 4.201469148911e-01 4.204168682769e-01 4.206505527803e-01 4.208409084793e-01 4.209872505415e-01 4.210955649708e-01 4.211552186162e-01 4.211768902966e-01 4.211517370111e-01 4.210818351893e-01 4.209712179607e-01 4.208091985343e-01 4.206074599680e-01 4.203563594309e-01 4.200595164897e-01 4.197182956933e-01 4.193255217683e-01 4.188909138275e-01 4.184043319056e-01 4.178712266950e-01 4.172905036642e-01 4.166575908242e-01 4.159811494453e-01 4.152512459739e-01 4.144731484181e-01 4.136468350927e-01 4.127665353587e-01 4.118406372762e-01 4.108600542426e-01 4.098314346486e-01 4.087516185536e-01 4.076177368858e-01 4.064370086516e-01 4.052006181423e-01 4.039153152002e-01 4.025782886899e-01 4.011872292053e-01 3.997473306451e-01 3.982512762976e-01 3.967068508811e-01 3.951084973661e-01 3.934562337597e-01 3.917557418888e-01 3.899982631414e-01 3.881924032051e-01 3.863322559153e-01 3.844185810878e-01 3.824567543775e-01 3.804379226578e-01 3.783707256009e-01 3.762497464921e-01 3.740764360527e-01 3.718542750363e-01 3.695762472184e-01 3.672512387189e-01 3.648710250727e-01 3.624415441068e-01 3.599635979687e-01 3.574303309084e-01 3.548520405341e-01 3.522197563920e-01 3.495390708423e-01 3.468111843434e-01 3.440300958618e-01 3.412053005591e-01 3.383283029744e-01 3.354059166136e-01 3.324361685165e-01 3.294173774841e-01 3.263567605302e-01 3.232454037793e-01 3.200921236210e-01 3.168931664946e-01 3.136480955260e-01 3.103644302480e-01 3.070322882453e-01 3.036623145871e-01 3.002494524698e-01 2.967947441197e-01 2.933031447533e-01 2.897687176961e-01 2.861998619598e-01 2.825909684425e-01 2.789458138642e-01 2.752666615402e-01 2.715501131227e-01 2.678034753280e-01 2.640215901604e-01 2.602102574321e-01 2.563686738889e-01 2.524958047234e-01 2.485981649622e-01 2.446704997682e-01 2.407202480032e-01 2.367454325822e-01 2.327469385590e-01 2.287293846568e-01 2.246906858078e-01 2.206356745696e-01 2.165634559385e-01 2.124774194896e-01 2.083791496116e-01 2.042692686791e-01 2.001526000340e-01 1.960279656689e-01 1.919000443494e-01 1.877694907656e-01 1.836397764826e-01 1.795131188275e-01 1.753929007104e-01 1.712809522059e-01 1.671806884404e-01 1.630956904543e-01 1.590286493420e-01 1.549847965216e-01 1.509660279918e-01 1.469781551081e-01 1.430250128791e-01 1.391109308722e-01 1.352416452527e-01 1.314214660318e-01 1.276583232813e-01 1.239562902783e-01 1.203245882566e-01 1.167692864717e-01 1.132972594864e-01 1.099191134729e-01 1.066415000316e-01 1.034764894966e-01 1.004319839853e-01 9.752004205774e-02 9.475232053640e-02 9.213928258749e-02 8.969403177870e-02 8.742726005999e-02 8.535295757022e-02 8.348083799246e-02 8.182255046287e-02 8.038798248810e-02 7.918483506949e-02 7.821927718923e-02 7.749629686228e-02 7.701710462449e-02 7.678154707469e-02 7.678459324697e-02 7.702170552820e-02 7.748305816244e-02 7.815902596862e-02 7.903764296919e-02 8.010323453462e-02 8.134343746872e-02 8.274156947264e-02 8.428287282816e-02 8.595231098584e-02 8.773385652783e-02 8.961515444091e-02 9.157994989077e-02 9.361685851624e-02 9.571336734025e-02 9.785786929815e-02 1.000400665750e-01 1.022481309086e-01 1.044758570389e-01 1.067116875836e-01 1.089498137255e-01 1.111825822148e-01 1.134006813891e-01 1.156021834867e-01 1.177773111512e-01 1.199218008938e-01 1.220321723633e-01 1.241008281095e-01 1.261262862802e-01 1.281018865129e-01 1.300252349718e-01 1.318921091378e-01 1.336974845812e-01 1.354423884909e-01 1.371186299969e-01 1.387268646193e-01 1.402629912143e-01 1.417240852733e-01 1.431094220922e-01 1.444145702875e-01 1.456387585522e-01 1.467793123646e-01 1.478339167895e-01 1.488022244280e-01 1.496797741905e-01 1.504679049258e-01 1.511629177556e-01 1.517636545057e-01 1.522711228441e-01 1.526795417882e-01 1.529931234260e-01 1.532063474190e-01 1.533197884954e-01 1.533343292908e-01 1.532447119314e-01 1.530558615755e-01 1.527615912210e-01 1.523646902287e-01 1.518654477972e-01 1.512603188107e-01 1.505524049847e-01 1.497388501462e-01 1.488215824842e-01 1.478006752613e-01 1.466742539182e-01 1.454450110220e-01 1.441119355198e-01 1.426766426490e-01 1.411397823877e-01 1.395008022054e-01 1.377636069583e-01 1.359272819660e-01 1.339939130224e-01 1.319655887197e-01 1.298431998481e-01 1.276313212238e-01 1.253295625787e-01 1.229433719836e-01 1.204747497260e-01 1.179269847658e-01 1.153056701932e-01 1.126132042184e-01 1.098571755274e-01 1.070420260742e-01 1.041755721487e-01 1.012652348673e-01 9.831889264692e-02 9.534868491305e-02 9.236491149863e-02 8.938018170366e-02 8.641028852366e-02 8.347305541177e-02 8.058768713346e-02 7.777777317529e-02 7.506909012307e-02 7.249151542526e-02 7.007818266363e-02 6.786554237018e-02 6.589286061063e-02 6.420350350616e-02 6.283895472805e-02 6.184023425593e-02 6.124582375994e-02 6.108457304111e-02 6.137873822303e-02 6.213935989005e-02 6.336416916638e-02 6.504417223526e-02 6.715732673877e-02 6.967594875973e-02 7.256999898409e-02 7.580479230838e-02 7.934813302151e-02 8.316695427997e-02 8.723073379416e-02 9.151231923423e-02 9.598489463197e-02 1.006266361540e-01 1.054164860802e-01 1.103354365301e-01 1.153681336885e-01 1.204979404190e-01 1.257122869709e-01 1.309988745193e-01 1.363456577173e-01 1.417428913068e-01 1.471803818815e-01 1.526504591715e-01 1.581428851635e-01 1.636512960634e-01 1.691670921433e-01 1.746833004768e-01 1.801943455682e-01 1.856926569554e-01 1.911703033097e-01 1.966245016696e-01 2.020471194854e-01 2.074326904484e-01 2.127752886292e-01 2.180701689535e-01 2.233121868143e-01 2.284942628305e-01 2.336132317888e-01 2.386627010570e-01 2.436385311495e-01 2.485354287763e-01 2.533474446835e-01 2.580714671285e-01 2.627025616161e-01 2.672347700699e-01 2.716658911305e-01 2.759896538368e-01 2.802024284962e-01 2.842997878601e-01 2.882787548359e-01 2.921335779009e-01 2.958612185780e-01 2.994584394957e-01 3.029205990819e-01 3.062437776839e-01 3.094265926338e-01 3.124641937641e-01 3.153538774312e-01 3.180927426349e-01 3.206779295589e-01 3.231074393242e-01 3.253778015676e-01 3.274879694927e-01 3.294353861202e-01 3.312179585766e-01 3.328349992530e-01 3.342837755947e-01 3.355648284292e-01 3.366759287535e-01 3.376180742978e-01 3.383901585514e-01 3.389927282880e-01 3.394249000475e-01 3.396896733037e-01 3.397866161461e-01 3.397175094337e-01 3.394843945786e-01 3.390893470977e-01 3.385349543033e-01 3.378246515111e-01 3.369626437545e-01 3.359521732906e-01 3.347982320526e-01 3.335056100370e-01 3.320820891662e-01 3.305311511454e-01 3.288614039217e-01 3.270815400532e-01 3.251965703507e-01 3.232187358542e-01 3.211558360148e-01 3.190183239668e-01 3.168187749935e-01 3.145674370902e-01 3.122787965911e-01 3.099646770734e-01 3.076403365358e-01 3.053208245222e-01 3.030215720627e-01 3.007603729028e-01 2.985525951871e-01 2.964168283630e-01 2.943721781508e-01 2.924360115886e-01 2.906291411425e-01 2.889703952877e-01 2.874781748152e-01 2.861742255954e-01 2.850746081517e-01 2.841987853316e-01 2.835651916604e-01 2.831885631431e-01 2.830852677267e-01 2.832689200487e-01 2.837507558044e-01 2.845412437660e-01 2.856487526786e-01 2.870783560316e-01 2.888335110906e-01 2.909150273768e-01 2.933220595834e-01 2.960507733176e-01 2.990947680075e-01 3.024454572953e-01 3.060933060943e-01 3.100255458667e-01 3.142295436133e-01 3.186884470399e-01 3.233874448489e-01 3.283073663846e-01 3.334305224657e-01 3.387372635691e-01 3.442077274753e-01 3.498225002225e-01 3.555589255789e-01 3.613984299541e-01 3.673186045043e-01 3.733002501095e-01 3.793213025805e-01 3.853622010741e-01 3.914022645897e-01 3.974214833684e-01 4.034003902071e-01 4.093205014257e-01 4.151611052510e-01 4.209055026616e-01 4.265343230176e-01 4.320299358363e-01 4.373766843750e-01 4.425559235102e-01 4.475516753562e-01 4.523490138810e-01 4.569320480845e-01 4.612860562481e-01 4.653974447717e-01 4.692506503460e-01 4.728347233983e-01 4.761347850352e-01 4.791407578071e-01 4.818399967381e-01 4.842218305340e-01 4.862754134832e-01 4.879927443106e-01 4.893630691245e-01 4.903809469649e-01 4.910353860866e-01 4.913221071273e-01 4.912355707328e-01 4.907688519979e-01 4.899202176104e-01 4.886846745105e-01 4.870600638577e-01 4.850467099413e-01 4.826424154640e-01 4.798499113417e-01 4.766707163141e-01 4.731072838576e-01 4.691661884271e-01 4.648516543247e-01 4.601719238334e-01 4.551362895972e-01 4.497544258494e-01 4.440398161417e-01 4.380060219258e-01 4.316682352924e-01 4.250464230964e-01 4.181586661599e-01 4.110293403672e-01 4.036835015667e-01 3.961485957626e-01 3.884540897309e-01 3.806364166484e-01 3.727306446630e-01 3.647777990478e-01 3.568217963391e-01 3.489090312706e-01 3.410935917443e-01 3.334285787748e-01 3.259733673211e-01 3.187908851490e-01 3.119457933244e-01 3.055066974994e-01 2.995423560423e-01 2.941203438701e-01 2.893116390532e-01 2.851777872012e-01 2.817785294746e-01 2.791669056910e-01 2.773819245118e-01 2.764548505238e-01 2.764018980231e-01 2.772256904676e-01 2.789141895411e-01 2.814410274998e-01 2.847666795285e-01 2.888412354827e-01 2.936044561401e-01 2.989891162771e-01 3.049236726160e-01 3.113325059714e-01 3.181383508195e-01 3.252643356762e-01 3.326344180144e-01 3.401732106375e-01 3.478103464093e-01 3.554764815601e-01 3.631044281995e-01 3.706330970122e-01 3.780018828185e-01 3.851545779479e-01 3.920373664376e-01 3.986000598786e-01 4.047962650891e-01 4.105813553792e-01 4.159125500763e-01 4.207539403411e-01 4.250658710275e-01 4.288181348224e-01 4.319786966955e-01 4.345192572494e-01 4.364159912581e-01 4.376448559092e-01 4.381867168429e-01 4.380245272366e-01 4.371442176897e-01 4.355353074114e-01 4.331904292916e-01 4.301031716861e-01 4.262746369673e-01 4.217063445822e-01 4.164052606799e-01 4.103825241310e-01 4.036514684703e-01 3.962345065892e-01 3.881559205171e-01 3.794451429460e-01 3.701427236556e-01 3.602905732181e-01 3.499425218679e-01 3.391596818495e-01 3.280142214338e-01 3.165909547673e-01 3.049848863165e-01 2.933100175691e-01 2.816966494269e-01 2.702934538667e-01 2.592720180689e-01 2.488239773625e-01 2.391662267925e-01 2.305287883011e-01 2.231542111707e-01 2.172828869051e-01 2.131314363245e-01 2.108798343523e-01 2.106393206451e-01 2.124480677289e-01 2.162608111238e-01 2.219537295340e-01 2.293482876129e-01 2.382217109216e-01 2.483340983432e-01 2.594424451082e-01 2.713103734299e-01 2.837182128481e-01 2.964623528712e-01 3.093590243693e-01 3.222418048380e-01 3.349607649554e-01 3.473820375611e-01 3.593846825022e-01 3.708585012019e-01 3.817060203754e-01 3.918409461911e-01 4.011812167903e-01 4.096596229590e-01 4.172152844586e-01 4.237931598670e-01 4.293501040207e-01 4.338491016011e-01 4.372630971191e-01 4.395736161886e-01 4.407687890252e-01 4.408509161689e-01 4.398274457303e-01 4.377212086340e-01 4.345641975259e-01 4.303982944960e-01 4.252841061242e-01 4.192919311337e-01 4.125086825899e-01 4.050384968524e-01 3.970002255582e-01 3.885376430903e-01 3.798075103239e-01 3.709906860972e-01 3.622887988096e-01 3.539203309973e-01 3.461218320177e-01 3.391394901216e-01 3.332234687111e-01 3.286147534157e-01 3.255359829477e-01 3.241714248434e-01 3.246574814952e-01 3.270697671693e-01 3.314166636454e-01 3.376413002707e-01 3.456275864334e-01 3.552067779630e-01 3.661783434470e-01 3.783188702047e-01 3.913893361836e-01 4.051536708202e-01 4.193814747343e-01 4.338480861627e-01 4.483481879333e-01 4.626859364821e-01 4.766855398799e-01 4.901870814260e-01 5.030408845612e-01 5.151193243585e-01 5.263058003350e-01 5.364985166998e-01 5.456131935275e-01 5.535740368303e-01 5.603249252834e-01 5.658194678206e-01 5.700248858115e-01 5.729265854817e-01 5.745159504013e-01 5.748065497819e-01 5.738210889600e-01 5.715964265362e-01 5.681884684127e-01 5.636626382762e-01 5.581047922964e-01 5.516137198943e-01 5.443057273929e-01 5.363158316778e-01 5.277914458409e-01 5.189044726167e-01 5.098375480526e-01 5.007910374134e-01 4.919850112846e-01 4.836396993704e-01 4.759922211960e-01 4.692755514723e-01 4.637148690720e-01 4.595224272729e-01 4.568773245268e-01 4.559283739370e-01 4.567745465258e-01 4.594609026028e-01 4.639805137472e-01 4.702640489821e-01 4.781988220460e-01 4.876195105548e-01 4.983304394184e-01 5.101072418134e-01 5.227077717508e-01 5.358871674922e-01 5.493914255107e-01 5.629773317508e-01 5.764108684083e-01 5.894686526793e-01 6.019452016227e-01 6.136523170414e-01 6.244245119598e-01 6.341149823236e-01 6.426021403611e-01 6.497899229615e-01 6.556085736708e-01 6.600160511931e-01 6.630000020289e-01 6.645784852653e-01 6.648006234660e-01 6.637503191882e-01 6.615408285779e-01 6.583188771980e-01 6.542631694755e-01 6.495776235252e-01 6.444920723366e-01 6.392583904265e-01 6.341357892866e-01 6.293901297903e-01 6.252784130566e-01 6.220400853010e-01 6.198851671181e-01 6.189778074640e-01 6.194365286391e-01 6.213171996946e-01 6.246160519268e-01 6.292691053660e-01 6.351594703639e-01 6.421218678473e-01 6.499568530788e-01 6.584450939193e-01 6.673555596265e-01 6.764591988577e-01 6.855409967233e-01 6.944046701438e-01 7.028827040348e-01 7.108354087547e-01 7.181595341720e-01 7.247825983955e-01 7.306620440772e-01 7.357897061311e-01 7.401722714897e-01 7.438408669527e-01 7.468373808222e-01 7.492075703606e-01 7.509977594178e-01 7.522459543509e-01 7.529830619837e-01 7.532203699149e-01 7.529585839848e-01 7.521813720254e-01 7.508619112323e-01 7.489703836919e-01 7.464732119769e-01 7.433531241698e-01 7.396089225847e-01 7.352672404497e-01 7.303989807488e-01 7.251116644262e-01 7.195723110054e-01 7.139925301661e-01 7.086347202321e-01 7.038048178232e-01 6.998289809110e-01 6.970454694051e-01 6.957717785458e-01 6.962804111265e-01 6.987711481740e-01 7.033490321878e-01 7.100097205769e-01 7.186314570174e-01 7.289829291574e-01 7.407403246297e-01 7.535086031853e-01 7.668545235471e-01 7.803249653018e-01 7.934913831515e-01 8.059610571102e-01 8.174029526530e-01 8.275680664442e-01 8.362885661330e-01 8.435000224075e-01 8.492291456595e-01 8.535940615941e-01 8.568008820036e-01 8.591165407491e-01 8.608653572714e-01 8.623924941033e-01 8.640479040271e-01 8.661571285554e-01 8.689929212939e-01 8.727683684543e-01 8.776054243683e-01 8.835429388383e-01 8.905400325467e-01 8.984748158063e-01 9.071784082040e-01 9.164398574823e-01 9.260334604357e-01 9.357410715298e-01 9.453540304712e-01 9.546976090004e-01 9.636207423898e-01 9.720062543006e-01 9.797612739319e-01 9.868072520217e-01 9.930799595778e-01 9.985133753630e-01 1.003040920917e+00 1.006592437156e+00 1.009088673337e+00 1.010454847399e+00 1.010619564889e+00 1.009526277811e+00 1.007136621023e+00 1.003440862677e+00 9.984554215549e-01 9.922276543195e-01 9.848355120523e-01 9.763727983719e-01 9.669645227497e-01 9.567548232032e-01 9.459078324382e-01 9.346378235432e-01 9.232008340103e-01 9.119320667153e-01 9.012584710899e-01 8.917024864619e-01 8.838861996163e-01 8.784825401703e-01 8.761648730591e-01 8.775017051311e-01 8.828453238573e-01 8.922369351532e-01 9.053178413481e-01 9.213235203016e-01 9.391270546923e-01 9.573390494299e-01 9.744583401439e-01 9.890322992698e-01 9.998242430676e-01 1.005969518465e+00 1.007106864893e+00 1.003490105851e+00 9.960286535342e-01 9.862906166640e-01 9.763776983918e-01 9.686933550542e-01 9.655788197487e-01 9.688567896733e-01 9.794362708818e-01 9.970651438698e-01 1.020372332759e+00 1.047181021949e+00 1.074923167518e+00 1.101123897501e+00 1.123747885776e+00 1.141431006895e+00 1.153599499677e+00 1.160406807088e+00 1.162605685073e+00 1.161311329345e+00 1.157697743506e+00 1.152759937968e+00 1.147108585950e+00 1.140939116001e+00 1.134154837757e+00 1.126579214177e+00 1.118250844619e+00 1.109593243184e+00 1.101465677544e+00 1.093937689368e+00 1.084789325665e+00 1.078029261041e+00 1.077153314974e+00 1.082718052103e+00 1.091808476071e+00 1.099793798709e+00 1.103044937868e+00 1.100862764837e+00 1.095566822498e+00 1.090788713905e+00 1.089030076790e+00 1.090102367167e+00 1.091487086018e+00 1.090307231896e+00 1.085446193559e+00 1.078339283367e+00 1.071880305389e+00 1.068120293107e+00 1.066300723669e+00 1.062710414620e+00 1.052703309344e+00 1.033839590202e+00 1.008857525805e+00 9.875856541659e-01 9.717289196310e-01 9.543448124545e-01 9.340895605216e-01 9.326714484839e-01 9.728461119713e-01 1.043007622868e+00 1.110790776589e+00 1.146668885175e+00 1.135450983619e+00 1.078847907621e+00 9.968591329087e-01 9.283305966995e-01 9.182656476187e-01 9.811989576005e-01 1.080926958423e+00 1.160034514702e+00 1.173819720797e+00 1.105351667344e+00 9.733814197229e-01 8.393277389488e-01 7.937995569111e-01 8.717511508024e-01 1.002622925882e+00 1.102241326409e+00 1.129607270776e+00 1.086282258484e+00 1.005941041768e+00 9.377935596297e-01 9.175985424016e-01 9.425385871032e-01 9.834295313019e-01 1.015598315434e+00 1.030187955727e+00 1.027702030090e+00 1.010141695239e+00 9.808454704212e-01 9.497239320730e-01 9.336016617809e-01 9.438507815134e-01 9.713373147855e-01 9.901975612472e-01 9.788563901959e-01 9.389864771540e-01 9.002960565541e-01 9.010860533746e-01 9.482379677689e-01 1.005447721736e+00 1.028865672875e+00 1.001972393478e+00 9.482107399961e-01 9.202241506686e-01 9.546666969649e-01 1.028491329513e+00 1.084599920149e+00 1.084442209065e+00 1.032391188882e+00 9.752030208543e-01 9.715305546506e-01 1.032073244563e+00 1.105592036277e+00 1.133288156466e+00 1.090869520770e+00 9.990944076491e-01 9.164151284083e-01 9.028811950997e-01 9.607276057052e-01 1.036299814713e+00 1.080737129803e+00 1.079546869731e+00 1.047612493632e+00 1.011402118533e+00 9.895750953242e-01 9.852620499112e-01 9.947947384003e-01 1.017474620580e+00 1.051849163655e+00 1.086187194231e+00 1.100015374670e+00 1.078568406353e+00 1.028567896106e+00 9.828044686473e-01 9.806216509131e-01 1.027988028514e+00 1.086659614725e+00 1.110374341811e+00 1.079475693821e+00 1.012966439023e+00 9.598344540346e-01 9.620597447318e-01
 6.737382328998e-02 6.730440614934e-02 6.722433161839e-02 6.712474955893e-02 6.706517154908e-02 6.711700223167e-02 6.729277824933e-02 6.753337283373e-02 6.776782478023e-02 6.798417367134e-02 6.823906631311e-02 6.859722605107e-02 6.906438289101e-02 6.958585893820e-02 7.010270926732e-02 7.060727287204e-02 7.114745175529e-02 7.177741294995e-02 7.250529136813e-02 7.328104448577e-02 7.404235989312e-02 7.477930783987e-02 7.554739074759e-02 7.641130831003e-02 7.737421047180e-02 7.836819721202e-02 7.932282671599e-02 8.023891329128e-02 8.118996731314e-02 8.224773679546e-02 8.340214642531e-02 8.456593816233e-02 8.566608669446e-02 8.672233285390e-02 8.782431522357e-02 8.903351797786e-02 9.032084758660e-02 9.160138363901e-02 9.281872386881e-02 9.399268500706e-02 9.519790233893e-02 9.649489203548e-02 9.787381603149e-02 9.926021658269e-02 1.005829966307e-01 1.018419340177e-01 1.031099919232e-01 1.044657295944e-01 1.059191461701e-01 1.073991002100e-01 1.088114849907e-01 1.101294282583e-01 1.114336792324e-01 1.128385332688e-01 1.143723614054e-01 1.159415705771e-01 1.174207054214e-01 1.187788965276e-01 1.201147276209e-01 1.215660660305e-01 1.231746320394e-01 1.248266983929e-01 1.263595116583e-01 1.277365108091e-01 1.290966366058e-01 1.306124273573e-01 1.323068292361e-01 1.340209426128e-01 1.355743762431e-01 1.369536915021e-01 1.383397904854e-01 1.399261004981e-01 1.416988746736e-01 1.434455046019e-01 1.449825510013e-01 1.463544019267e-01 1.477823679879e-01 1.494296508035e-01 1.512322333594e-01 1.529612839007e-01 1.544670667364e-01 1.558413953346e-01 1.573130169704e-01 1.589974852759e-01 1.607829580667e-01 1.624580955966e-01 1.639361793084e-01 1.653309343959e-01 1.668342150257e-01 1.685153948603e-01 1.702559665719e-01 1.718840810840e-01 1.733548819340e-01 1.747780280153e-01 1.762945329854e-01 1.779424729903e-01 1.796334871477e-01 1.812426642928e-01 1.827317056391e-01 1.841760304197e-01 1.856866253147e-01 1.873018621097e-01 1.889614938499e-01 1.905683655658e-01 1.920774278700e-01 1.935335367173e-01 1.950308172836e-01 1.966184294355e-01 1.982543736540e-01 1.998529335535e-01 2.013685651687e-01 2.028319733363e-01 2.043133120665e-01 2.058608197016e-01 2.074550432546e-01 2.090339682637e-01 2.105525401462e-01 2.120191225525e-01 2.134781764508e-01 2.149724224013e-01 2.165152408091e-01 2.180736141096e-01 2.195970189585e-01 2.210610185159e-01 2.224924387727e-01 2.239413804730e-01 2.254399946771e-01 2.269737369906e-01 2.284914601220e-01 2.299508253620e-01 2.313621535515e-01 2.327758385349e-01 2.342313389586e-01 2.357270851206e-01 2.372238098858e-01 2.386772391774e-01 2.400754969920e-01 2.414539966872e-01 2.428578295646e-01 2.443036501258e-01 2.457676618792e-01 2.472062078581e-01 2.485925239816e-01 2.499410127602e-01 2.512971807797e-01 2.526895923515e-01 2.541079141094e-01 2.555179068871e-01 2.568899211415e-01 2.582235171012e-01 2.595448099363e-01 2.608834020793e-01 2.622444013494e-01 2.636115771993e-01 2.649627442021e-01 2.662818269820e-01 2.675759762843e-01 2.688659853841e-01 2.701692061375e-01 2.714844147249e-01 2.727965784811e-01 2.740907116471e-01 2.753597625300e-01 2.766125349940e-01 2.778654927980e-01 2.791247804463e-01 2.803861865309e-01 2.816406218473e-01 2.828776638570e-01 2.840971732232e-01 2.853062828618e-01 2.865141045697e-01 2.877203905634e-01 2.889196976349e-01 2.901107212486e-01 2.912912157425e-01 2.924610194282e-01 2.936214621088e-01 2.947717751670e-01 2.959134418039e-01 2.970522688681e-01 2.981873910312e-01 2.993138562220e-01 3.004272570060e-01 3.015263434973e-01 3.026151978611e-01 3.037004416302e-01 3.047842279886e-01 3.058605146102e-01 3.069236708164e-01 3.079739899143e-01 3.090139324682e-01 3.100477870126e-01 3.110773119538e-01 3.120978363095e-01 3.131070194513e-01 3.141058371957e-01 3.150953039817e-01 3.160771579921e-01 3.170503010742e-01 3.180129250221e-01 3.189643350773e-01 3.199048231725e-01 3.208369102666e-01 3.217610408296e-01 3.226761799125e-01 3.235805852403e-01 3.244715782014e-01 3.253492964794e-01 3.262180347912e-01 3.270798601466e-01 3.279338917305e-01 3.287776766900e-01 3.296071823957e-01 3.304229407431e-01 3.312287819415e-01 3.320276741575e-01 3.328181869334e-01 3.335977998493e-01 3.343650437617e-01 3.351187764201e-01 3.358625256645e-01 3.365975549217e-01 3.373228220209e-01 3.380369041351e-01 3.387386739395e-01 3.394287217464e-01 3.401084359344e-01 3.407781015791e-01 3.414366860491e-01 3.420830242452e-01 3.427163008481e-01 3.433382629591e-01 3.439504662684e-01 3.445526542275e-01 3.451432374550e-01 3.457196020485e-01 3.462823733657e-01 3.468335400600e-01 3.473756792292e-01 3.479075007493e-01 3.484271968475e-01 3.489321140100e-01 3.494226287500e-01 3.499011748607e-01 3.503703404280e-01 3.508291893429e-01 3.512764776595e-01 3.517073699255e-01 3.521241697026e-01 3.525288850724e-01 3.529235136689e-01 3.533086894764e-01 3.536804871400e-01 3.540375220163e-01 3.543787757366e-01 3.547085434906e-01 3.550281159691e-01 3.553363006945e-01 3.556321095948e-01 3.559128877094e-01 3.561793489582e-01 3.564342116773e-01 3.566770645652e-01 3.569077545436e-01 3.571254597136e-01 3.573290454001e-01 3.575199118751e-01 3.576983912950e-01 3.578634752918e-01 3.580150879514e-01 3.581544206243e-01 3.582799568036e-01 3.583927954122e-01 3.584932595924e-01 3.585796810319e-01 3.586529099701e-01 3.587130971360e-01 3.587591132270e-01 3.587924369850e-01 3.588134883939e-01 3.588209963893e-01 3.588151125042e-01 3.587959009171e-01 3.587616513943e-01 3.587150050318e-01 3.586557724683e-01 3.585833679906e-01 3.584970293604e-01 3.583979524527e-01 3.582837777322e-01 3.581572622629e-01 3.580176992875e-01 3.578655123383e-01 3.576991740782e-01 3.575201953439e-01 3.573264867225e-01 3.571202701544e-01 3.569014700468e-01 3.566689803542e-01 3.564235903985e-01 3.561648415887e-01 3.558918929445e-01 3.556067818383e-01 3.553087304408e-01 3.549979254757e-01 3.546739847944e-01 3.543370766632e-01 3.539862434505e-01 3.536231558749e-01 3.532475763376e-01 3.528596688623e-01 3.524588207744e-01 3.520453270334e-01 3.516179763918e-01 3.511791827224e-01 3.507288177113e-01 3.502654158361e-01 3.497899098147e-01 3.493019290868e-01 3.488005276863e-01 3.482886546858e-01 3.477648084308e-01 3.472289229592e-01 3.466813587766e-01 3.461214741239e-01 3.455495035244e-01 3.449674064526e-01 3.443736247614e-01 3.437681751046e-01 3.431517279777e-01 3.425229143755e-01 3.418850335287e-01 3.412369372017e-01 3.405764025188e-01 3.399055558537e-01 3.392241038084e-01 3.385323300482e-01 3.378324404191e-01 3.371214101076e-01 3.363997116760e-01 3.356688910172e-01 3.349281256710e-01 3.341791820814e-01 3.334213435438e-01 3.326534138611e-01 3.318773078247e-01 3.310924004020e-01 3.302994139604e-01 3.294991282114e-01 3.286905559787e-01 3.278734391950e-01 3.270503428320e-01 3.262193714947e-01 3.253817781905e-01 3.245375695170e-01 3.236862787284e-01 3.228295681265e-01 3.219670131265e-01 3.210976747528e-01 3.202235555613e-01 3.193445530530e-01 3.184600639514e-01 3.175722846328e-01 3.166801512833e-01 3.157832018670e-01 3.148832779317e-01 3.139789264819e-01 3.130719393903e-01 3.121642262928e-01 3.112534974485e-01 3.103405510819e-01 3.094252585638e-01 3.085076062492e-01 3.075919047457e-01 3.066760333692e-01 3.057590705608e-01 3.048426945414e-01 3.039248013497e-01 3.030094318461e-01 3.020970226385e-01 3.011855501945e-01 3.002763815252e-01 2.993693530853e-01 2.984657934422e-01 2.975666869590e-01 2.966710785446e-01 2.957802185251e-01 2.948945508442e-01 2.940141996060e-01 2.931400733184e-01 2.922729654119e-01 2.914122199374e-01 2.905594534870e-01 2.897151754469e-01 2.888783244538e-01 2.880522005229e-01 2.872352089690e-01 2.864282571380e-01 2.856328531089e-01 2.848471110382e-01 2.840741996062e-01 2.833141129184e-01 2.825664510475e-01 2.818334118947e-01 2.811124419917e-01 2.804070619474e-01 2.797175062071e-01 2.790431928459e-01 2.783860531947e-01 2.777452136214e-01 2.771209062208e-01 2.765152639058e-01 2.759289975803e-01 2.753619203736e-01 2.748150078398e-01 2.742871279766e-01 2.737803144491e-01 2.732957243842e-01 2.728328861257e-01 2.723935165297e-01 2.719760406830e-01 2.715820774176e-01 2.712131483224e-01 2.708683457284e-01 2.705492029792e-01 2.702561522063e-01 2.699873931475e-01 2.697468026510e-01 2.695330910043e-01 2.693465514811e-01 2.691890869410e-01 2.690580421791e-01 2.689568522198e-01 2.688848828574e-01 2.688418396868e-01 2.688293765244e-01 2.688462221806e-01 2.688940237064e-01 2.689722271095e-01 2.690810590172e-01 2.692213198291e-01 2.693933567637e-01 2.695972042986e-01 2.698326975776e-01 2.700999530696e-01 2.703989263636e-01 2.707307444659e-01 2.710944648837e-01 2.714904673066e-01 2.719195103826e-01 2.723805185246e-01 2.728734948121e-01 2.733985991755e-01 2.739568997476e-01 2.745468107925e-01 2.751691968557e-01 2.758227219925e-01 2.765081198261e-01 2.772261442796e-01 2.779749434826e-01 2.787550202615e-01 2.795657597573e-01 2.804067665785e-01 2.812783502498e-01 2.821802240370e-01 2.831113606149e-01 2.840722740940e-01 2.850616613399e-01 2.860793647360e-01 2.871257042705e-01 2.881992374916e-01 2.893008042852e-01 2.904273940448e-01 2.915807995034e-01 2.927606407376e-01 2.939644888771e-01 2.951943022897e-01 2.964468046478e-01 2.977231927414e-01 2.990223186945e-01 3.003434283818e-01 3.016872459656e-01 3.030516615401e-01 3.044357102632e-01 3.058405457125e-01 3.072632205722e-01 3.087057351829e-01 3.101652326448e-01 3.116416059044e-01 3.131357809755e-01 3.146431228691e-01 3.161678562305e-01 3.177059604594e-01 3.192567882287e-01 3.208221745335e-01 3.223979604556e-01 3.239864745688e-01 3.255856973776e-01 3.271925743759e-01 3.288114513284e-01 3.304377033181e-01 3.320710834854e-01 3.337129949466e-01 3.353585558277e-01 3.370124153442e-01 3.386687604335e-01 3.403297609387e-01 3.419953220230e-01 3.436602026574e-01 3.453301230988e-01 3.469992303823e-01 3.486676812671e-01 3.503383621022e-01 3.520043093898e-01 3.536713624259e-01 3.553335512211e-01 3.569914911851e-01 3.586481874721e-01 3.602957483078e-01 3.619405822202e-01 3.635779037666e-01 3.652063523249e-01 3.668302021063e-01 3.684410397034e-01 3.700457629859e-01 3.716385600660e-01 3.732190275179e-01 3.747912600997e-01 3.763467295010e-01 3.778922661031e-01 3.794227689448e-01 3.809370314782e-01 3.824394951967e-01 3.839212853310e-01 3.853896265643e-01 3.868398046819e-01 3.882697342583e-01 3.896842289430e-01 3.910741877284e-01 3.924481948936e-01 3.937994945767e-01 3.951273500731e-01 3.964375358102e-01 3.977183307668e-01 3.989799642238e-01 4.002156571067e-01 4.014245135985e-01 4.026113128762e-01 4.037672003552e-01 4.048997363401e-01 4.060028761449e-01 4.070757760450e-01 4.081245628180e-01 4.091379447284e-01 4.101246268760e-01 4.110785033362e-01 4.120003814590e-01 4.128938201172e-01 4.137490379140e-01 4.145753331205e-01 4.153650274188e-01 4.161195929124e-01 4.168424928135e-01 4.175240841301e-01 4.181741920513e-01 4.187844948533e-01 4.193570138597e-01 4.198948214633e-01 4.203888551047e-01 4.208487128467e-01 4.212656416141e-01 4.216425634768e-01 4.219816143199e-01 4.222737771983e-01 4.225299141050e-01 4.227399155722e-01 4.229080402566e-01 4.230347797298e-01 4.231133300831e-01 4.231532186291e-01 4.231444004910e-01 4.230913884901e-01 4.229947308113e-01 4.228473652428e-01 4.226593014052e-01 4.224195961277e-01 4.221350195485e-01 4.218038080260e-01 4.214206579176e-01 4.209941729557e-01 4.205142627538e-01 4.199887014762e-01 4.194129707350e-01 4.187848465341e-01 4.181111267139e-01 4.173821626359e-01 4.166060535846e-01 4.157788205804e-01 4.148969877087e-01 4.139688504203e-01 4.129838349478e-01 4.119510230826e-01 4.108641632731e-01 4.097231936806e-01 4.085342050523e-01 4.072870402701e-01 4.059917688635e-01 4.046405602682e-01 4.032366487697e-01 4.017819069040e-01 4.002692933373e-01 3.987079669024e-01 3.970899031681e-01 3.954185181408e-01 3.936962822480e-01 3.919155255916e-01 3.900860113102e-01 3.881993931833e-01 3.862603481293e-01 3.842698749451e-01 3.822210817379e-01 3.801242144355e-01 3.779700187318e-01 3.757641138446e-01 3.735068256141e-01 3.711923983778e-01 3.688301227727e-01 3.664108393439e-01 3.639424104716e-01 3.614217333862e-01 3.588460229094e-01 3.562241485770e-01 3.535457373336e-01 3.508198844194e-01 3.480422664698e-01 3.452125817769e-01 3.423377659796e-01 3.394078941666e-01 3.364330793319e-01 3.334082935125e-01 3.303341469860e-01 3.272166959308e-01 3.240466088131e-01 3.208352689067e-01 3.175745410551e-01 3.142691038738e-01 3.109214763585e-01 3.075259514687e-01 3.040915676556e-01 3.006111198519e-01 2.970905507289e-01 2.935307119077e-01 2.899264049323e-01 2.862877374021e-01 2.826069947093e-01 2.788912310467e-01 2.751384707374e-01 2.713482842153e-01 2.675273795415e-01 2.636693978551e-01 2.597826167249e-01 2.558622457506e-01 2.519134344825e-01 2.479368875676e-01 2.439302657865e-01 2.399014048304e-01 2.358459139574e-01 2.317682071760e-01 2.276694832247e-01 2.235496483328e-01 2.194135287793e-01 2.152599045144e-01 2.110925828550e-01 2.069124980688e-01 2.027216726353e-01 1.985229867516e-01 1.943171061344e-01 1.901081053895e-01 1.858975925879e-01 1.816880655806e-01 1.774819031825e-01 1.732832002455e-01 1.690943959403e-01 1.649184349619e-01 1.607584118760e-01 1.566189837281e-01 1.525033338431e-01 1.484156744537e-01 1.443610522866e-01 1.403435044610e-01 1.363690161172e-01 1.324417312923e-01 1.285688046598e-01 1.247572564843e-01 1.210116684846e-01 1.173424719458e-01 1.137545995864e-01 1.102598922172e-01 1.068650224948e-01 1.035815576813e-01 1.004194800524e-01 9.739020203826e-02 9.450599765864e-02 9.177880304481e-02 8.922264917642e-02 8.684959267754e-02 8.467232327589e-02 8.270482601303e-02 8.095857783183e-02 7.944481151914e-02 7.817281456971e-02 7.714949398598e-02 7.638109766909e-02 7.587059491823e-02 7.561559907621e-02 7.561429284214e-02 7.585956243988e-02 7.634321374884e-02 7.705274036298e-02 7.797519621946e-02 7.909653204865e-02 8.039925679550e-02 8.186873777463e-02 8.348724863651e-02 8.523916973047e-02 8.710804172825e-02 8.907824757466e-02 9.113571589972e-02 9.326611790770e-02 9.545719764501e-02 9.769588570193e-02 9.997171466455e-02 1.022744408107e-01 1.045936210699e-01 1.069215988100e-01 1.092487540232e-01 1.115689246802e-01 1.138748042082e-01 1.161583510350e-01 1.184165384940e-01 1.206401098044e-01 1.228268476888e-01 1.249700541052e-01 1.270658482799e-01 1.291110128870e-01 1.310995420652e-01 1.330295210020e-01 1.348961009908e-01 1.366960856015e-01 1.384284924963e-01 1.400865820900e-01 1.416706846856e-01 1.431768768399e-01 1.446023155842e-01 1.459461151783e-01 1.472035670461e-01 1.483759407094e-01 1.494582862600e-01 1.504490919947e-01 1.513485807411e-01 1.521517785274e-01 1.528609831972e-01 1.534707696886e-01 1.539822613412e-01 1.543938830103e-01 1.547021755382e-01 1.549106562290e-01 1.550125426428e-01 1.550106306714e-01 1.549041312693e-01 1.546884926844e-01 1.543681768555e-01 1.539378878255e-01 1.534010251741e-01 1.527550972988e-01 1.519991837481e-01 1.511353359839e-01 1.501610846241e-01 1.490781356476e-01 1.478856068391e-01 1.465837465099e-01 1.451739296683e-01 1.436546587332e-01 1.420295408094e-01 1.402967718589e-01 1.384583480942e-01 1.365162404337e-01 1.344696974379e-01 1.323225215138e-01 1.300748934103e-01 1.277287401421e-01 1.252887210823e-01 1.227535357535e-01 1.201303978478e-01 1.174197784003e-01 1.146269743232e-01 1.117559504140e-01 1.088107934262e-01 1.057990174610e-01 1.027251003040e-01 9.959822197132e-02 9.642640560036e-02 9.321962757999e-02 8.998824420428e-02 8.674740615550e-02 8.351114978667e-02 8.029824535607e-02 7.712953475867e-02 7.403147646988e-02 7.103099970578e-02 6.816242280805e-02 6.546516447027e-02 6.298223298163e-02 6.076369214536e-02 5.886052977854e-02 5.732888079193e-02 5.622180161521e-02 5.558640168509e-02 5.546158986799e-02 5.587212931313e-02 5.682590208082e-02 5.831573987996e-02 6.031755379652e-02 6.279874160017e-02 6.571883473148e-02 6.903399017096e-02 7.270075832017e-02 7.667809388132e-02 8.092837791222e-02 8.541609127410e-02 9.011187495019e-02 9.498737539776e-02 1.000201108001e-01 1.051898439048e-01 1.104763482452e-01 1.158644443629e-01 1.213401351836e-01 1.268894304395e-01 1.325025131857e-01 1.381662290994e-01 1.438718206850e-01 1.496106106803e-01 1.553738553707e-01 1.611528813541e-01 1.669405024200e-01 1.727300394418e-01 1.785148447617e-01 1.842866262495e-01 1.900408055580e-01 1.957713819522e-01 2.014706678692e-01 2.071350272726e-01 2.127567658165e-01 2.183311584266e-01 2.238524850222e-01 2.293159392421e-01 2.347166063510e-01 2.400469102465e-01 2.453046521210e-01 2.504832203551e-01 2.555781963273e-01 2.605846678386e-01 2.654967314687e-01 2.703118959842e-01 2.750245391558e-01 2.796285904449e-01 2.841221153946e-01 2.884990391807e-01 2.927558699696e-01 2.968876034298e-01 3.008910439955e-01 3.047624950773e-01 3.084967256929e-01 3.120916102843e-01 3.155427228501e-01 3.188459691100e-01 3.220000490528e-01 3.250004058796e-01 3.278442914173e-01 3.305287063979e-01 3.330512436512e-01 3.354101294755e-01 3.376018834166e-01 3.396255480309e-01 3.414796143046e-01 3.431611803438e-01 3.446699041343e-01 3.460055762493e-01 3.471660937323e-01 3.481513868417e-01 3.489613366828e-01 3.495970423824e-01 3.500576421988e-01 3.503448944148e-01 3.504596037052e-01 3.504038337697e-01 3.501786565011e-01 3.497884136781e-01 3.492344541299e-01 3.485206154856e-01 3.476509340706e-01 3.466301543255e-01 3.454624393443e-01 3.441536670317e-01 3.427092203088e-01 3.411376452496e-01 3.394442075121e-01 3.376373012040e-01 3.357274518971e-01 3.337203532284e-01 3.316302053300e-01 3.294653810301e-01 3.272377525890e-01 3.249609464596e-01 3.226466085340e-01 3.203098231597e-01 3.179641351898e-01 3.156266290447e-01 3.133123827391e-01 3.110386765071e-01 3.088246934338e-01 3.066858707890e-01 3.046432908866e-01 3.027155255545e-01 3.009213420381e-01 2.992820632965e-01 2.978157129235e-01 2.965422300610e-01 2.954804609980e-01 2.946494342986e-01 2.940654720945e-01 2.937449521582e-01 2.937038572560e-01 2.939545089309e-01 2.945092921671e-01 2.953770870600e-01 2.965665664338e-01 2.980815783829e-01 2.999238400664e-01 3.020973841711e-01 3.045966867052e-01 3.074186179285e-01 3.105570376523e-01 3.140013490045e-01 3.177424598712e-01 3.217665857443e-01 3.260604740003e-01 3.306074047661e-01 3.353906199642e-01 3.403919193370e-01 3.455912496110e-01 3.509699416599e-01 3.565068757833e-01 3.621813797666e-01 3.679728176355e-01 3.738588029261e-01 3.798196093255e-01 3.858330342946e-01 3.918777227641e-01 3.979344706901e-01 4.039803586862e-01 4.099964681209e-01 4.159613031907e-01 4.218577093979e-01 4.276633644171e-01 4.333604313665e-01 4.389315935157e-01 4.443578514032e-01 4.496216951771e-01 4.547065310208e-01 4.595944846195e-01 4.642715606448e-01 4.687203064254e-01 4.729264897267e-01 4.768758448875e-01 4.805544200327e-01 4.839478094288e-01 4.870448696635e-01 4.898328587507e-01 4.923001329228e-01 4.944361136053e-01 4.962304153460e-01 4.976735328596e-01 4.987576700410e-01 4.994741608510e-01 4.998174335248e-01 4.997785657856e-01 4.993538925699e-01 4.985395477368e-01 4.973301444047e-01 4.957257652625e-01 4.937224028129e-01 4.913215265469e-01 4.885234075226e-01 4.853289948566e-01 4.817447670167e-01 4.777724947601e-01 4.734181559791e-01 4.686921144367e-01 4.636000156152e-01 4.581548853960e-01 4.523688210857e-01 4.462550605512e-01 4.398326769550e-01 4.331174190049e-01 4.261318404334e-01 4.188983935060e-01 4.114436764867e-01 4.037957255357e-01 3.959851336879e-01 3.880494461490e-01 3.800231668011e-01 3.719501627138e-01 3.638743535104e-01 3.558440944887e-01 3.479144974449e-01 3.401397451161e-01 3.325816254631e-01 3.253038078884e-01 3.183725661145e-01 3.118584139927e-01 3.058299384545e-01 3.003591392734e-01 2.955151324646e-01 2.913602991015e-01 2.879582908534e-01 2.853582328987e-01 2.836025226745e-01 2.827214090170e-01 2.827288507669e-01 2.836278345886e-01 2.854047414240e-01 2.880312133127e-01 2.914678540068e-01 2.956603192474e-01 3.005489298847e-01 3.060636560135e-01 3.121310704057e-01 3.186743230671e-01 3.256128190358e-01 3.328704679068e-01 3.403678037999e-01 3.480296014011e-01 3.557817225097e-01 3.635536743713e-01 3.712794255393e-01 3.788938170167e-01 3.863356966515e-01 3.935485900357e-01 4.004775596755e-01 4.070708358085e-01 4.132814011351e-01 4.190632249750e-01 4.243746325305e-01 4.291771332707e-01 4.334323223641e-01 4.371083525662e-01 4.401734570152e-01 4.425997743404e-01 4.443619732467e-01 4.454375298097e-01 4.458085205806e-01 4.454562617879e-01 4.443697804455e-01 4.425382324505e-01 4.399540516241e-01 4.366161671349e-01 4.325245440506e-01 4.276826238567e-01 4.221012679849e-01 4.157924618344e-01 4.087752602510e-01 4.010743779034e-01 3.927169695800e-01 3.837411012927e-01 3.741890714955e-01 3.641113081406e-01 3.535685951955e-01 3.426309476566e-01 3.313796838779e-01 3.199085835073e-01 3.083280647542e-01 2.967637291739e-01 2.853594600260e-01 2.742816247076e-01 2.637131384478e-01 2.538627131622e-01 2.449540315738e-01 2.372201158574e-01 2.308995114216e-01 2.262112209329e-01 2.233444159540e-01 2.224322849388e-01 2.235389283534e-01 2.266532723883e-01 2.316852851771e-01 2.384841744599e-01 2.468505306145e-01 2.565576020377e-01 2.673684431872e-01 2.790465683446e-01 2.913669106117e-01 3.041201388474e-01 3.171132888962e-01 3.301706524898e-01 3.431325763993e-01 3.558569790918e-01 3.682132644997e-01 3.800861382584e-01 3.913682551053e-01 4.019662917374e-01 4.117959748579e-01 4.207804031693e-01 4.288552160962e-01 4.359605998275e-01 4.420491189249e-01 4.470803283020e-01 4.510217847284e-01 4.538513582937e-01 4.555571656337e-01 4.561365216844e-01 4.555950454554e-01 4.539515891892e-01 4.512376595588e-01 4.474926783346e-01 4.427734201680e-01 4.371495403836e-01 4.307037145538e-01 4.235400362591e-01 4.157746535808e-01 4.075437302282e-01 3.990044797439e-01 3.903309302877e-01 3.817198535945e-01 3.733831368798e-01 3.655504794208e-01 3.584624385364e-01 3.523620114063e-01 3.474892053806e-01 3.440626072756e-01 3.422751107596e-01 3.422709253754e-01 3.441404890686e-01 3.479154844933e-01 3.535590232123e-01 3.609785428733e-01 3.700282545276e-01 3.805219506348e-01 3.922509928195e-01 4.049861154011e-01 4.184941769554e-01 4.325467624144e-01 4.469194287675e-01 4.614005617527e-01 4.757932911548e-01 4.899132385583e-01 5.035955600018e-01 5.166865688208e-01 5.290502363524e-01 5.405678498899e-01 5.511281951830e-01 5.606440903758e-01 5.690346322951e-01 5.762374948294e-01 5.822030128620e-01 5.868927947578e-01 5.902886049226e-01 5.923801671403e-01 5.931708092263e-01 5.926847194962e-01 5.909516909369e-01 5.880240992862e-01 5.839637733083e-01 5.788490565421e-01 5.727791370955e-01 5.658611568185e-01 5.582265322557e-01 5.500201239549e-01 5.414044292834e-01 5.325617142435e-01 5.236826626821e-01 5.149832405600e-01 5.066833467899e-01 4.990114206251e-01 4.922009591425e-01 4.864759515555e-01 4.820519719512e-01 4.791151394237e-01 4.778211638252e-01 4.782840333678e-01 4.805623836513e-01 4.846670049928e-01 4.905476244077e-01 4.981042646142e-01 5.071898942156e-01 5.176166635078e-01 5.291716779473e-01 5.416145262631e-01 5.546995555696e-01 5.681762917421e-01 5.817912843263e-01 5.953074225668e-01 6.084946413034e-01 6.211385241614e-01 6.330445774123e-01 6.440389050380e-01 6.539708200048e-01 6.627114975747e-01 6.701615961237e-01 6.762489641269e-01 6.809290149261e-01 6.841890586529e-01 6.860501673016e-01 6.865630751496e-01 6.858134706497e-01 6.839199579241e-01 6.810325755109e-01 6.773342233603e-01 6.730305645327e-01 6.683534792284e-01 6.635531869864e-01 6.588860742843e-01 6.546111957273e-01 6.509781456026e-01 6.482126171137e-01 6.465105571456e-01 6.460235346361e-01 6.468508120402e-01 6.490368804095e-01 6.525656390496e-01 6.573638293989e-01 6.633107843002e-01 6.702423815929e-01 6.779625244374e-01 6.862621066149e-01 6.949206040514e-01 7.037248089297e-01 7.124757643044e-01 7.209940684979e-01 7.291310085675e-01 7.367650951631e-01 7.438067501252e-01 7.502002480906e-01 7.559124411780e-01 7.609414243512e-01 7.652986605712e-01 7.690134099896e-01 7.721207963067e-01 7.746548194220e-01 7.766460964288e-01 7.781133479389e-01 7.790628931510e-01 7.794846710672e-01 7.793536046676e-01 7.786330048044e-01 7.772781324939e-01 7.752445659448e-01 7.724967665394e-01 7.690144204533e-01 7.648115361726e-01 7.599299644268e-01 7.544662614046e-01 7.485650752269e-01 7.424255996990e-01 7.363055887634e-01 7.305068056122e-01 7.253726555102e-01 7.212626831926e-01 7.185333869690e-01 7.175126246539e-01 7.184627587136e-01 7.215647919435e-01 7.268838610115e-01 7.343726767087e-01 7.438607619122e-01 7.550669285006e-01 7.676292173104e-01 7.811188512439e-01 7.950869494829e-01 8.090792955456e-01 8.226743009910e-01 8.355069782085e-01 8.472756762265e-01 8.577730311140e-01 8.668773654269e-01 8.745624276965e-01 8.809001035632e-01 8.860353588265e-01 8.901911987275e-01 8.936399217009e-01 8.966837475552e-01 8.996342799021e-01 9.027808934907e-01 9.063826461036e-01 9.106287894925e-01 9.156438038925e-01 9.214765300447e-01 9.280933438831e-01 9.354074804047e-01 9.432719714355e-01 9.515140216491e-01 9.599489938810e-01 9.683900103681e-01 9.766794120609e-01 9.846769031552e-01 9.922770809753e-01 9.994057307540e-01 1.006007375616e+00 1.012046081666e+00 1.017490134852e+00 1.022304049564e+00 1.026445216019e+00 1.029852925141e+00 1.032454965381e+00 1.034165548832e+00 1.034895905410e+00 1.034557824119e+00 1.033072283839e+00 1.030378224943e+00 1.026431025045e+00 1.021216373584e+00 1.014732878399e+00 1.007008678566e+00 9.980957854410e-01 9.880635559492e-01 9.770308890951e-01 9.651570764727e-01 9.526801902929e-01 9.399416786177e-01 9.273994266723e-01 9.156601887529e-01 9.054597163225e-01 8.976411883365e-01 8.930756587237e-01 8.925439587207e-01 8.966172379201e-01 9.054963481711e-01 9.189278835065e-01 9.361649040027e-01 9.560098585894e-01 9.769420229847e-01 9.972732602612e-01 1.015345492944e+00 1.029708787435e+00 1.039291727411e+00 1.043551023974e+00 1.042564421982e+00 1.037106505890e+00 1.028625778702e+00 1.019138899096e+00 1.011020890083e+00 1.006636167257e+00 1.007924916425e+00 1.015979324166e+00 1.030774574274e+00 1.051189005638e+00 1.075231144115e+00 1.100484486279e+00 1.124561370864e+00 1.145459873742e+00 1.161855669286e+00 1.173169708549e+00 1.179545832771e+00 1.181714394157e+00 1.180705344328e+00 1.177603056894e+00 1.173260474303e+00 1.168138900393e+00 1.162326013364e+00 1.155640093634e+00 1.147919907231e+00 1.139259424899e+00 1.130178913150e+00 1.121088628094e+00 1.109624023793e+00 1.099980324589e+00 1.095999647202e+00 1.098640623904e+00 1.105299941458e+00 1.111488288812e+00 1.113559664827e+00 1.110696556661e+00 1.105049547853e+00 1.100054064791e+00 1.097995487417e+00 1.098502425030e+00 1.098986933727e+00 1.096680688447e+00 1.090794567223e+00 1.083289071844e+00 1.077667415907e+00 1.076447908266e+00 1.078979770181e+00 1.081196133048e+00 1.077629706792e+00 1.064540814303e+00 1.042880676092e+00 1.018068518851e+00 9.805754164464e-01 9.308754742647e-01 8.814412545463e-01 8.907300545970e-01 9.695007461008e-01 1.073240033477e+00 1.150548912030e+00 1.173114507781e+00 1.138043512075e+00 1.062498653588e+00 9.788234321286e-01 9.284230847958e-01 9.437990402080e-01 1.021712002863e+00 1.122071724493e+00 1.194798990020e+00 1.202043876836e+00 1.129887130592e+00 9.973571752307e-01 8.644672600790e-01 8.186047656403e-01 8.926480057091e-01 1.017298730222e+00 1.108457522970e+00 1.124614611802e+00 1.068945085934e+00 9.805968896578e-01 9.168833309334e-01 9.154850744416e-01 9.627385494311e-01 1.016626381875e+00 1.047482886056e+00 1.049145647740e+00 1.029956711915e+00 1.001113175791e+00 9.718407504395e-01 9.517836986331e-01 9.516571757203e-01 9.744845508153e-01 1.006107833988e+00 1.020793457775e+00 9.994603691251e-01 9.468462963251e-01 8.972464213938e-01 8.949493603671e-01 9.483723674521e-01 1.015514893642e+00 1.045533969141e+00 1.017324933485e+00 9.533529075158e-01 9.118814737320e-01 9.411299756793e-01 1.022716981255e+00 1.093167164972e+00 1.105391800241e+00 1.057174005629e+00 9.924439446594e-01 9.755210159576e-01 1.030150180833e+00 1.111291506324e+00 1.156347704045e+00 1.133869982168e+00 1.055944922063e+00 9.706203852656e-01 9.332013669031e-01 9.586557618789e-01 1.011154153781e+00 1.049252156369e+00 1.058277314189e+00 1.047942350092e+00 1.033809783821e+00 1.021281824624e+00 1.006663582185e+00 9.915968204780e-01 9.907791902475e-01 1.018665071828e+00 1.067400451143e+00 1.106536505506e+00 1.106665767747e+00 1.062800188351e+00 1.003610592116e+00 9.776964993561e-01 1.010288392995e+00 1.072691165536e+00 1.112708383446e+00 1.099776274332e+00 1.043433081501e+00 9.877443579306e-01 9.788614569857e-01
 6.720745810971e-02 6.661776322502e-02 6.600588821210e-02 6.539936370856e-02 6.486661670896e-02 6.445305834796e-02 6.413971010974e-02 6.386429027467e-02 6.358304230741e-02 6.331104549761e-02 6.310393814812e-02 6.300541013336e-02 6.300776742022e-02 6.306188276906e-02 6.312423430583e-02 6.319546566045e-02 6.331927767974e-02 6.354268354865e-02 6.386992025489e-02 6.425360137128e-02 6.463976006146e-02 6.502141577162e-02 6.544886225627e-02 6.598012145910e-02 6.661908478511e-02 6.730503293547e-02 6.797304560727e-02 6.861971331855e-02 6.930999473293e-02 7.011209821919e-02 7.102135360740e-02 7.195984402193e-02 7.285601649089e-02 7.371980812204e-02 7.462986880598e-02 7.565036152801e-02 7.676426417564e-02 7.789338145030e-02 7.897394992400e-02 8.001442115105e-02 8.108407080484e-02 8.225114757075e-02 8.351547687209e-02 8.480533123784e-02 8.604048383113e-02 8.721189496173e-02 8.838938753474e-02 8.966065608670e-02 9.104394515817e-02 9.246757935219e-02 9.382964541779e-02 9.509529807569e-02 9.634450959908e-02 9.769803001209e-02 9.919267443421e-02 1.007358657336e-01 1.021943511005e-01 1.035277347626e-01 1.048328386521e-01 1.062570822756e-01 1.078507004692e-01 1.095002754362e-01 1.110344124331e-01 1.124072008169e-01 1.137545935133e-01 1.152605615830e-01 1.169573460512e-01 1.186885157559e-01 1.202612121599e-01 1.216493994411e-01 1.230357629704e-01 1.246256585072e-01 1.264166968601e-01 1.281941758367e-01 1.297618970590e-01 1.311527751686e-01 1.325904216873e-01 1.342532202890e-01 1.360870568022e-01 1.378580948353e-01 1.394026992666e-01 1.408030407064e-01 1.422933172150e-01 1.440036791726e-01 1.458300938228e-01 1.475554067427e-01 1.490785975452e-01 1.505063340001e-01 1.520366187032e-01 1.537533240497e-01 1.555425171606e-01 1.572274811943e-01 1.587489909040e-01 1.602112276875e-01 1.617633267984e-01 1.634548059496e-01 1.652015523640e-01 1.668725400606e-01 1.684162454062e-01 1.699059662228e-01 1.714599282854e-01 1.731265495742e-01 1.748473266061e-01 1.765187781944e-01 1.780866846472e-01 1.795940555568e-01 1.811422662925e-01 1.827868226830e-01 1.844869131353e-01 1.861518907504e-01 1.877303578927e-01 1.892516664607e-01 1.907901181948e-01 1.923980358416e-01 1.940589271044e-01 1.957063704526e-01 1.972927562166e-01 1.988229098881e-01 2.003434302285e-01 2.019027571481e-01 2.035146689133e-01 2.051455615821e-01 2.067391942233e-01 2.082720865603e-01 2.097708210673e-01 2.112882084458e-01 2.128593614733e-01 2.144679039098e-01 2.160601597464e-01 2.175925163386e-01 2.190755539371e-01 2.205624335943e-01 2.220926508301e-01 2.236657688886e-01 2.252402659113e-01 2.267703772934e-01 2.282448498480e-01 2.297003370423e-01 2.311826200193e-01 2.327076521703e-01 2.342517943397e-01 2.357710621807e-01 2.372370015253e-01 2.386662299323e-01 2.401044818810e-01 2.415797031242e-01 2.430809283075e-01 2.445736092529e-01 2.460295484853e-01 2.474472944944e-01 2.488536629367e-01 2.502774883274e-01 2.517240785433e-01 2.531777871463e-01 2.546155048567e-01 2.560226699275e-01 2.574036827603e-01 2.587816314040e-01 2.601735116576e-01 2.615781389265e-01 2.629802304568e-01 2.643640120733e-01 2.657233529872e-01 2.670670615660e-01 2.684119350854e-01 2.697635663372e-01 2.711178037773e-01 2.724647414339e-01 2.737946398159e-01 2.751072076774e-01 2.764112119385e-01 2.777142072435e-01 2.790148655874e-01 2.803096306818e-01 2.815968447599e-01 2.828740185251e-01 2.841408748433e-01 2.853986641230e-01 2.866466933550e-01 2.878867419615e-01 2.891240056019e-01 2.903583544988e-01 2.915846562059e-01 2.927977894221e-01 2.939972991393e-01 2.951873113837e-01 2.963740061511e-01 2.975594665110e-01 2.987382046226e-01 2.999034563040e-01 3.010565126751e-01 3.021995698690e-01 3.033373341472e-01 3.044709413550e-01 3.055960267946e-01 3.067098205104e-01 3.078131565462e-01 3.089085014236e-01 3.099964633018e-01 3.110754957370e-01 3.121451567702e-01 3.132033403115e-01 3.142513732544e-01 3.152916126203e-01 3.163233571771e-01 3.173466414657e-01 3.183599781184e-01 3.193592401968e-01 3.203469811890e-01 3.213256769470e-01 3.222973105447e-01 3.232619917522e-01 3.242160298089e-01 3.251571972118e-01 3.260835707936e-01 3.270013802601e-01 3.279120860811e-01 3.288149175167e-01 3.297075667210e-01 3.305866227055e-01 3.314539702720e-01 3.323112119939e-01 3.331603858146e-01 3.339995165854e-01 3.348273729196e-01 3.356435687650e-01 3.364482473674e-01 3.372429214776e-01 3.380277464876e-01 3.388021574247e-01 3.395632506316e-01 3.403127986258e-01 3.410513334826e-01 3.417796660354e-01 3.424984907688e-01 3.432049970880e-01 3.438977615746e-01 3.445778472795e-01 3.452464919921e-01 3.459057366348e-01 3.465555703725e-01 3.471925892947e-01 3.478149294050e-01 3.484228733231e-01 3.490198355937e-01 3.496073919820e-01 3.501847154732e-01 3.507499226686e-01 3.512998296350e-01 3.518347693731e-01 3.523580056419e-01 3.528713814338e-01 3.533750107099e-01 3.538658771945e-01 3.543411273266e-01 3.548016265189e-01 3.552499881301e-01 3.556882599612e-01 3.561157269495e-01 3.565300818148e-01 3.569296427958e-01 3.573152621832e-01 3.576886507831e-01 3.580501994993e-01 3.583995067573e-01 3.587358445556e-01 3.590584375287e-01 3.593678415464e-01 3.596647117926e-01 3.599481799166e-01 3.602187137452e-01 3.604754800268e-01 3.607190795903e-01 3.609502473972e-01 3.611676929495e-01 3.613725708484e-01 3.615636530011e-01 3.617406896357e-01 3.619041848805e-01 3.620544428163e-01 3.621915597237e-01 3.623161887052e-01 3.624261800818e-01 3.625224831785e-01 3.626046106131e-01 3.626736046732e-01 3.627294612400e-01 3.627717968562e-01 3.628003645381e-01 3.628146742386e-01 3.628151336760e-01 3.628017935900e-01 3.627754596568e-01 3.627357822699e-01 3.626815912572e-01 3.626142045550e-01 3.625321394607e-01 3.624366279554e-01 3.623282362733e-01 3.622058827090e-01 3.620696103150e-01 3.619196517745e-01 3.617554777273e-01 3.615777607813e-01 3.613868157073e-01 3.611821482759e-01 3.609643428202e-01 3.607321774647e-01 3.604863148854e-01 3.602265706265e-01 3.599548653077e-01 3.596693799381e-01 3.593699452696e-01 3.590571300638e-01 3.587300031334e-01 3.583904110232e-01 3.580387322472e-01 3.576723738384e-01 3.572940512992e-01 3.569015227106e-01 3.564951588463e-01 3.560774971702e-01 3.556465070585e-01 3.552024421159e-01 3.547453901040e-01 3.542750621674e-01 3.537923006301e-01 3.532981451290e-01 3.527908045584e-01 3.522707745925e-01 3.517381459742e-01 3.511928753715e-01 3.506363095239e-01 3.500687111931e-01 3.494873929748e-01 3.488943861314e-01 3.482891905855e-01 3.476725499917e-01 3.470458588082e-01 3.464074458704e-01 3.457559859745e-01 3.450945031135e-01 3.444213803306e-01 3.437384074863e-01 3.430450587221e-01 3.423398283505e-01 3.416243699485e-01 3.408991257646e-01 3.401636937719e-01 3.394188423252e-01 3.386645921289e-01 3.378998018872e-01 3.371264490862e-01 3.363439358341e-01 3.355518529792e-01 3.347517154300e-01 3.339426436827e-01 3.331258952583e-01 3.323015924078e-01 3.314678071311e-01 3.306275007761e-01 3.297788546186e-01 3.289236176655e-01 3.280623335927e-01 3.271942460761e-01 3.263189276699e-01 3.254379977922e-01 3.245500180435e-01 3.236574135802e-01 3.227615582747e-01 3.218591424091e-01 3.209523283088e-01 3.200403712745e-01 3.191236434467e-01 3.182055693931e-01 3.172843517401e-01 3.163589711758e-01 3.154314721079e-01 3.144993815384e-01 3.135672075815e-01 3.126344227626e-01 3.116992576915e-01 3.107634860561e-01 3.098265471476e-01 3.088890323478e-01 3.079532124939e-01 3.070180095762e-01 3.060836554451e-01 3.051516578953e-01 3.042203354335e-01 3.032925140403e-01 3.023675913240e-01 3.014460240193e-01 3.005287299996e-01 2.996155882369e-01 2.987066965655e-01 2.978040048770e-01 2.969070814529e-01 2.960163719809e-01 2.951334440078e-01 2.942569237823e-01 2.933888541453e-01 2.925292599220e-01 2.916782963841e-01 2.908381219224e-01 2.900067334716e-01 2.891859189072e-01 2.883769723847e-01 2.875799814452e-01 2.867956304294e-01 2.860240055480e-01 2.852648475690e-01 2.845204647785e-01 2.837916008591e-01 2.830778997195e-01 2.823799382862e-01 2.816978005212e-01 2.810324809728e-01 2.803857445864e-01 2.797571954994e-01 2.791483128465e-01 2.785575886419e-01 2.779873349945e-01 2.774379495404e-01 2.769089013267e-01 2.764032714256e-01 2.759187188314e-01 2.754570851010e-01 2.750196796019e-01 2.746061215325e-01 2.742164526148e-01 2.738523867758e-01 2.735135966947e-01 2.732020333234e-01 2.729163296173e-01 2.726571879090e-01 2.724264466789e-01 2.722230192125e-01 2.720486778086e-01 2.719032929667e-01 2.717864583105e-01 2.716997214295e-01 2.716433253934e-01 2.716174719685e-01 2.716221540846e-01 2.716576007232e-01 2.717249104716e-01 2.718234263008e-01 2.719543895361e-01 2.721173988633e-01 2.723129158742e-01 2.725407611823e-01 2.728001819564e-01 2.730936760477e-01 2.734202220425e-01 2.737797527678e-01 2.741725069255e-01 2.745980405157e-01 2.750565565839e-01 2.755489927468e-01 2.760739559087e-01 2.766322898906e-01 2.772231727534e-01 2.778471976594e-01 2.785039767446e-01 2.791935359001e-01 2.799154984000e-01 2.806694882577e-01 2.814545940904e-01 2.822719361539e-01 2.831206054697e-01 2.840005867651e-01 2.849108161530e-01 2.858512894803e-01 2.868219991526e-01 2.878220417330e-01 2.888511246995e-01 2.899093367141e-01 2.909952996058e-01 2.921087118772e-01 2.932501746583e-01 2.944177584706e-01 2.956121276051e-01 2.968311700289e-01 2.980757802492e-01 2.993455436653e-01 3.006374552640e-01 3.019545221469e-01 3.032933930575e-01 3.046537934080e-01 3.060364358234e-01 3.074383249018e-01 3.088616688505e-01 3.103043930669e-01 3.117639848569e-01 3.132441058417e-01 3.147393600887e-01 3.162518380201e-01 3.177806069142e-01 3.193230956278e-01 3.208822340595e-01 3.224524171899e-01 3.240364408789e-01 3.256332578912e-01 3.272394629570e-01 3.288586041336e-01 3.304863342981e-01 3.321223956095e-01 3.337686919122e-01 3.354200297517e-01 3.370801702164e-01 3.387447987432e-01 3.404148539878e-01 3.420906889290e-01 3.437672333293e-01 3.454496572855e-01 3.471318920170e-01 3.488163676492e-01 3.505022018262e-01 3.521847684368e-01 3.538695946995e-01 3.555502693945e-01 3.572280363989e-01 3.589049205535e-01 3.605739583441e-01 3.622403990830e-01 3.639007232840e-01 3.655529093069e-01 3.672007485713e-01 3.688365050381e-01 3.704670542380e-01 3.720856767059e-01 3.736933468230e-01 3.752930440230e-01 3.768758614252e-01 3.784505319236e-01 3.800093585581e-01 3.815530547344e-01 3.830851949476e-01 3.845967744563e-01 3.860962540152e-01 3.875766597814e-01 3.890375830881e-01 3.904834663727e-01 3.919049689000e-01 3.933110153255e-01 3.946938175038e-01 3.960539077834e-01 3.973954253370e-01 3.987091100997e-01 4.000036589363e-01 4.012703687946e-01 4.025119256427e-01 4.037310937710e-01 4.049186165629e-01 4.060838298065e-01 4.072185639799e-01 4.083238185595e-01 4.094035765655e-01 4.104475716266e-01 4.114669555466e-01 4.124510210080e-01 4.134034982792e-01 4.143269368121e-01 4.152116250036e-01 4.160680750739e-01 4.168859174980e-01 4.176698114680e-01 4.184205533219e-01 4.191294598314e-01 4.198079632501e-01 4.204440376688e-01 4.210436292325e-01 4.216061553129e-01 4.221250313274e-01 4.226099349450e-01 4.230491736263e-01 4.234500521993e-01 4.238103422232e-01 4.241246556426e-01 4.244017170688e-01 4.246307784647e-01 4.248191019125e-01 4.249638318151e-01 4.250603274371e-01 4.251167917634e-01 4.251227722407e-01 4.250860925899e-01 4.250025336281e-01 4.248684553734e-01 4.246925689475e-01 4.244631865271e-01 4.241901170348e-01 4.238670917633e-01 4.234924408692e-01 4.230730564538e-01 4.225984138743e-01 4.220787623277e-01 4.215055812399e-01 4.208811503050e-01 4.202097012377e-01 4.194794671956e-01 4.187034151452e-01 4.178727342844e-01 4.169891899189e-01 4.160564760393e-01 4.150654840867e-01 4.140265782073e-01 4.129308388360e-01 4.117814542325e-01 4.105812926502e-01 4.093220404899e-01 4.080144952221e-01 4.066482075156e-01 4.052289972976e-01 4.037567093720e-01 4.022255107636e-01 4.006450099178e-01 3.990049554106e-01 3.973121309337e-01 3.955651271604e-01 3.937600192874e-01 3.919041702962e-01 3.899890438799e-01 3.880217141606e-01 3.859991235397e-01 3.839190588053e-01 3.817895099468e-01 3.795995442828e-01 3.773588660223e-01 3.750628204068e-01 3.727098901326e-01 3.703080363051e-01 3.678465732118e-01 3.653353390231e-01 3.627698283376e-01 3.601491594462e-01 3.574797473618e-01 3.547525371829e-01 3.519778516463e-01 3.491481847914e-01 3.462668669113e-01 3.433375858698e-01 3.403524619956e-01 3.373227775471e-01 3.342385397887e-01 3.311068254394e-01 3.279286715940e-01 3.246970306512e-01 3.214234462096e-01 3.180982289882e-01 3.147292855841e-01 3.113144062676e-01 3.078514376810e-01 3.043492541020e-01 3.007983743842e-01 2.972083914752e-01 2.935754057548e-01 2.899001227270e-01 2.861874370312e-01 2.824315648281e-01 2.786414003843e-01 2.748110035539e-01 2.709446836292e-01 2.670449866828e-01 2.631087574056e-01 2.591422346590e-01 2.551416745975e-01 2.511119976697e-01 2.470533561612e-01 2.429654008509e-01 2.388537159741e-01 2.347151045294e-01 2.305539583402e-01 2.263717159891e-01 2.221681720632e-01 2.179476599773e-01 2.137096752070e-01 2.094588078141e-01 2.051944094418e-01 2.009189132967e-01 1.966368699890e-01 1.923475508572e-01 1.880551042996e-01 1.837624845458e-01 1.794711086339e-01 1.751856282536e-01 1.709068110264e-01 1.666396235863e-01 1.623866935617e-01 1.581511507402e-01 1.539393501011e-01 1.497518399347e-01 1.455964866886e-01 1.414765030593e-01 1.373966789386e-01 1.333643188274e-01 1.293832255409e-01 1.254614712451e-01 1.216055044683e-01 1.178230914597e-01 1.141226728794e-01 1.105132267990e-01 1.070042980071e-01 1.036056386764e-01 1.003302645143e-01 9.718806962886e-02 9.419237369550e-02 9.135726707474e-02 8.869547452227e-02 8.622260848658e-02 8.395106072823e-02 8.189683203747e-02 8.007216910652e-02 7.848945388672e-02 7.716035410152e-02 7.609324168493e-02 7.529391123618e-02 7.476581768877e-02 7.450878840944e-02 7.451952160724e-02 7.479104425481e-02 7.531355010389e-02 7.607550664080e-02 7.706035083524e-02 7.825412741075e-02 7.963817431979e-02 8.119518301769e-02 8.290847270619e-02 8.475805672672e-02 8.672822554828e-02 8.880224568509e-02 9.096461997022e-02 9.320108303607e-02 9.549734569793e-02 9.784232553655e-02 1.002219710870e-01 1.026288671486e-01 1.050500454909e-01 1.074770374702e-01 1.099033980393e-01 1.123186070748e-01 1.147182281294e-01 1.170931080908e-01 1.194385944106e-01 1.217491968863e-01 1.240172813075e-01 1.262419384726e-01 1.284151626912e-01 1.305341671397e-01 1.325950305226e-01 1.345923637418e-01 1.365253157828e-01 1.383877288770e-01 1.401781867474e-01 1.418934561878e-01 1.435296118221e-01 1.450857021595e-01 1.465567598469e-01 1.479428480813e-01 1.492408330140e-01 1.504470164010e-01 1.515626971446e-01 1.525822402676e-01 1.535060935252e-01 1.543320059407e-01 1.550570208514e-01 1.556825742077e-01 1.562027018218e-01 1.566204962604e-01 1.569317508800e-01 1.571355825002e-01 1.572341832333e-01 1.572204658330e-01 1.570996578567e-01 1.568668619396e-01 1.565221735086e-01 1.560667326283e-01 1.554962941137e-01 1.548142048281e-01 1.540180556297e-01 1.531070904170e-01 1.520831875820e-01 1.509440552746e-01 1.496912681137e-01 1.483247576576e-01 1.468434595573e-01 1.452495778449e-01 1.435413466116e-01 1.417227847938e-01 1.397914365942e-01 1.377501865393e-01 1.356005191595e-01 1.333411376751e-01 1.309773454309e-01 1.285079552561e-01 1.259369839104e-01 1.232662094916e-01 1.204970686790e-01 1.176357443354e-01 1.146832103813e-01 1.116445349362e-01 1.085246388318e-01 1.053274386282e-01 1.020607957861e-01 9.873094887541e-02 9.534546185516e-02 9.191569860442e-02 8.845161879081e-02 8.496696817099e-02 8.147717161973e-02 7.800058127092e-02 7.455897413453e-02 7.117958618747e-02 6.789335211056e-02 6.473693476146e-02 6.175568172838e-02 5.899954025193e-02 5.652904044549e-02 5.440843879799e-02 5.270618572650e-02 5.149257673166e-02 5.082697151344e-02 5.075719143075e-02 5.131080519171e-02 5.249009741317e-02 5.427642951251e-02 5.663098105938e-02 5.950398494958e-02 6.283987243739e-02 6.658251395995e-02 7.067848884299e-02 7.507996381692e-02 7.974491351533e-02 8.463697676626e-02 8.972322061318e-02 9.497773432900e-02 1.003765115246e-01 1.058990685035e-01 1.115287560582e-01 1.172485961773e-01 1.230457356275e-01 1.289084100862e-01 1.348238655868e-01 1.407854301655e-01 1.467797635808e-01 1.528010785574e-01 1.588404399332e-01 1.648892336527e-01 1.709425375165e-01 1.769914505861e-01 1.830302038097e-01 1.890525441626e-01 1.950515872915e-01 2.010220516573e-01 2.069584898817e-01 2.128531711568e-01 2.187026408057e-01 2.244993157627e-01 2.302400602913e-01 2.359171832784e-01 2.415268365825e-01 2.470638130409e-01 2.525223622614e-01 2.578974411969e-01 2.631849735919e-01 2.683785658649e-01 2.734748403972e-01 2.784676691629e-01 2.833537078199e-01 2.881271005464e-01 2.927834769908e-01 2.973199347744e-01 3.017295996258e-01 3.060103960665e-01 3.101572094914e-01 3.141659530406e-01 3.180342043994e-01 3.217555340464e-01 3.253289517150e-01 3.287490932794e-01 3.320133756985e-01 3.351186941120e-01 3.380617438248e-01 3.408400545255e-01 3.434508003323e-01 3.458910423984e-01 3.481608515478e-01 3.502551169833e-01 3.521741417459e-01 3.539155344280e-01 3.554785025427e-01 3.568619137639e-01 3.580650294353e-01 3.590887203625e-01 3.599300648829e-01 3.605924336659e-01 3.610743825889e-01 3.613782067367e-01 3.615046763963e-01 3.614558944153e-01 3.612339440839e-01 3.608409510390e-01 3.602817283602e-01 3.595580089705e-01 3.586745799256e-01 3.576369186675e-01 3.564485992688e-01 3.551166828254e-01 3.536469750871e-01 3.520470868309e-01 3.503252279892e-01 3.484871669374e-01 3.465445436432e-01 3.445066302882e-01 3.423826447211e-01 3.401858178412e-01 3.379269585264e-01 3.356190852127e-01 3.332760286098e-01 3.309123363676e-01 3.285431173215e-01 3.261839836825e-01 3.238529680703e-01 3.215669273656e-01 3.193435587296e-01 3.172024575457e-01 3.151618335909e-01 3.132421485664e-01 3.114628683686e-01 3.098435272950e-01 3.084038656178e-01 3.071647267936e-01 3.061436356129e-01 3.053589285152e-01 3.048291740231e-01 3.045694162544e-01 3.045946192260e-01 3.049174245682e-01 3.055495439639e-01 3.065002269366e-01 3.077746734587e-01 3.093800673980e-01 3.113164853624e-01 3.135831952732e-01 3.161806830719e-01 3.191001801242e-01 3.223362835914e-01 3.258787990841e-01 3.297162810306e-01 3.338352357678e-01 3.382213422696e-01 3.428570409847e-01 3.477253894918e-01 3.528060119032e-01 3.580823521891e-01 3.635302583531e-01 3.691317836415e-01 3.748637155282e-01 3.807052774113e-01 3.866352111070e-01 3.926302431687e-01 3.986696846769e-01 4.047317736290e-01 4.107954453572e-01 4.168386323331e-01 4.228411257926e-01 4.287832104964e-01 4.346429381972e-01 4.404013760256e-01 4.460404644155e-01 4.515392574016e-01 4.568818284600e-01 4.620480284589e-01 4.670222392380e-01 4.717864089138e-01 4.763239663927e-01 4.806203300606e-01 4.846600543583e-01 4.884274933331e-01 4.919106159634e-01 4.950938032896e-01 4.979653181448e-01 5.005141563603e-01 5.027272006477e-01 5.045939919811e-01 5.061061240250e-01 5.072527729850e-01 5.080268096470e-01 5.084202381193e-01 5.084249226530e-01 5.080390965917e-01 5.072539103387e-01 5.060670192857e-01 5.044773125194e-01 5.024807944411e-01 5.000783048725e-01 4.972706720256e-01 4.940586438774e-01 4.904475695314e-01 4.864394367963e-01 4.820428220739e-01 4.772642529856e-01 4.721126426528e-01 4.665995511159e-01 4.607385491832e-01 4.545429093717e-01 4.480309290365e-01 4.412207181444e-01 4.341333982322e-01 4.267945631615e-01 4.192285497880e-01 4.114652572426e-01 4.035381638672e-01 3.954824622759e-01 3.873364359743e-01 3.791436191315e-01 3.709488524741e-01 3.628048728065e-01 3.547636268100e-01 3.468842918398e-01 3.392294392765e-01 3.318623257340e-01 3.248537009215e-01 3.182734373482e-01 3.121928206094e-01 3.066847076375e-01 3.018182858733e-01 2.976595900500e-01 2.942697623951e-01 2.916995018350e-01 2.899913957766e-01 2.891744033219e-01 2.892623176706e-01 2.902562426353e-01 2.921404042449e-01 2.948856990573e-01 2.984500257488e-01 3.027794068879e-01 3.078092013067e-01 3.134695191052e-01 3.196847368132e-01 3.263747178366e-01 3.334584568305e-01 3.408583049591e-01 3.484922329113e-01 3.562833588508e-01 3.641580493541e-01 3.720418313436e-01 3.798689439611e-01 3.875715506586e-01 3.950896078125e-01 4.023637135392e-01 4.093376945147e-01 4.159606933747e-01 4.221836995713e-01 4.279597318569e-01 4.332478165764e-01 4.380065494678e-01 4.421994683845e-01 4.457938147701e-01 4.487564272333e-01 4.510609343558e-01 4.526822914197e-01 4.535974822095e-01 4.537895974705e-01 4.532404193021e-01 4.519403179149e-01 4.498789838760e-01 4.470510178407e-01 4.434573288728e-01 4.390971799991e-01 4.339800834291e-01 4.281176095249e-01 4.215250268186e-01 4.142267031961e-01 4.062484018360e-01 3.976253303388e-01 3.884003048851e-01 3.786196498782e-01 3.683448237413e-01 3.576420222736e-01 3.465910254184e-01 3.352841876803e-01 3.238265935733e-01 3.123423457109e-01 3.009686622092e-01 2.898674907664e-01 2.792160959667e-01 2.692123266004e-01 2.600745626181e-01 2.520286326170e-01 2.453073131468e-01 2.401322750560e-01 2.366961290877e-01 2.351521030911e-01 2.355849477901e-01 2.380153906879e-01 2.423848481795e-01 2.485710725571e-01 2.564007957565e-01 2.656624270708e-01 2.761300676948e-01 2.875697355443e-01 2.997545749059e-01 3.124705731708e-01 3.255157628584e-01 3.387068074817e-01 3.518770603746e-01 3.648724883223e-01 3.775565592425e-01 3.898039116177e-01 4.015020938448e-01 4.125490072989e-01 4.228545478914e-01 4.323366076970e-01 4.409242299920e-01 4.485540006223e-01 4.551722394785e-01 4.607365008647e-01 4.652081151068e-01 4.685638150460e-01 4.707866027986e-01 4.718698200401e-01 4.718193732652e-01 4.706488758541e-01 4.683882627201e-01 4.650748157581e-01 4.607621632853e-01 4.555191948437e-01 4.494253066169e-01 4.425801823990e-01 4.350999544029e-01 4.271154609756e-01 4.187809480413e-01 4.102664674516e-01 4.017608214335e-01 3.934734715648e-01 3.856247833484e-01 3.784512998598e-01 3.721894661861e-01 3.670748160590e-01 3.633269826754e-01 3.611404549094e-01 3.606695355465e-01 3.620179825597e-01 3.652333977705e-01 3.703035207847e-01 3.771525632072e-01 3.856610236849e-01 3.956591489228e-01 4.069506074744e-01 4.193208547251e-01 4.325393198782e-01 4.463805923662e-01 4.606240928349e-01 4.750518252117e-01 4.894667090073e-01 5.036791602256e-01 5.175158235853e-01 5.308224577375e-01 5.434536873039e-01 5.552850629392e-01 5.662042968447e-01 5.761119863748e-01 5.849284883155e-01 5.925820601071e-01 5.990206786038e-01 6.042022225830e-01 6.080984068860e-01 6.107005388461e-01 6.120055828115e-01 6.120302132363e-01 6.108046089761e-01 6.083721212439e-01 6.047928255392e-01 6.001392402904e-01 5.945047126106e-01 5.879943577779e-01 5.807317784991e-01 5.728589905408e-01 5.645319039138e-01 5.559280151413e-01 5.472360450352e-01 5.386622042795e-01 5.304274035914e-01 5.227528630762e-01 5.158728589524e-01 5.100121990978e-01 5.053856195631e-01 5.021883816884e-01 5.005827531469e-01 5.006937264057e-01 5.025969388484e-01 5.063150359090e-01 5.118172470795e-01 5.190176196206e-01 5.277835821322e-01 5.379380904167e-01 5.492740533645e-01 5.615602647324e-01 5.745480601549e-01 5.879855232784e-01 6.016199756158e-01 6.152034795392e-01 6.285025866192e-01 6.412951809275e-01 6.533806463462e-01 6.645764411089e-01 6.747282465262e-01 6.837020345097e-01 6.913937946868e-01 6.977299454014e-01 7.026661790231e-01 7.061896425207e-01 7.083225814684e-01 7.091197301614e-01 7.086685899612e-01 7.070933638719e-01 7.045475546416e-01 7.012149168654e-01 6.973071112564e-01 6.930545635571e-01 6.887052293570e-01 6.845115770611e-01 6.807249058856e-01 6.775848029465e-01 6.753038407913e-01 6.740630000743e-01 6.739972104430e-01 6.751915485308e-01 6.776737862340e-01 6.814182198255e-01 6.863451845241e-01 6.923279239347e-01 6.992064349249e-01 7.067907619135e-01 7.148791983127e-01 7.232689140405e-01 7.317595126669e-01 7.401712882356e-01 7.483437742002e-01 7.561455556463e-01 7.634746615031e-01 7.702559478990e-01 7.764467704763e-01 7.820267912800e-01 7.869955134227e-01 7.913690016124e-01 7.951697638813e-01 7.984238955040e-01 8.011520577321e-01 8.033647880121e-01 8.050603147170e-01 8.062184284150e-01 8.068079580803e-01 8.067769836150e-01 8.060717428608e-01 8.046324767370e-01 8.024037735749e-01 7.993513749670e-01 7.954612967616e-01 7.907600074388e-01 7.853178691161e-01 7.792564594161e-01 7.727622128486e-01 7.660712924144e-01 7.594832547367e-01 7.533426309930e-01 7.480243946080e-01 7.439172141022e-01 7.413888866869e-01 7.407659008243e-01 7.422951371191e-01 7.461237914545e-01 7.522779783113e-01 7.606562694563e-01 7.710416522188e-01 7.831074928759e-01 7.964554810325e-01 8.106374950462e-01 8.251914273265e-01 8.396779254082e-01 8.536873958357e-01 8.668873466483e-01 8.790172279250e-01 8.899064804165e-01 8.994815968649e-01 9.077502913323e-01 9.148148168935e-01 9.208421455096e-01 9.260530864482e-01 9.307095394288e-01 9.350736953277e-01 9.394096845469e-01 9.439382164589e-01 9.488349126867e-01 9.542174511633e-01 9.601220288212e-01 9.665373103920e-01 9.733810655714e-01 9.805322325260e-01 9.878479741149e-01 9.951690357119e-01 1.002353835547e+00 1.009273348307e+00 1.015834956273e+00 1.021979215766e+00 1.027670715584e+00 1.032909708025e+00 1.037700734789e+00 1.042059216517e+00 1.045991147429e+00 1.049481895916e+00 1.052501838211e+00 1.054987074813e+00 1.056858010208e+00 1.058013161728e+00 1.058338066866e+00 1.057720058009e+00 1.056046124794e+00 1.053217718234e+00 1.049144308839e+00 1.043757196197e+00 1.037005497992e+00 1.028851834277e+00 1.019301859506e+00 1.008392839918e+00 9.962299798623e-01 9.830164987637e-01 9.690681539527e-01 9.548718137103e-01 9.410863811786e-01 9.285552220937e-01 9.182783236552e-01 9.113202400877e-01 9.087043457075e-01 9.112232917159e-01 9.192846996796e-01 9.327700563315e-01 9.509679440954e-01 9.726391257336e-01 9.961242327003e-01 1.019553088958e+00 1.041050630346e+00 1.058940555347e+00 1.071943331918e+00 1.079311135359e+00 1.080954176303e+00 1.077494557368e+00 1.070254721256e+00 1.061175391079e+00 1.052582715047e+00 1.046868332997e+00 1.046074048961e+00 1.051457797549e+00 1.063238192371e+00 1.080523364081e+00 1.101539966050e+00 1.124042560326e+00 1.145735192942e+00 1.164702425730e+00 1.179642021402e+00 1.189984843302e+00 1.195880851825e+00 1.197991584562e+00 1.197277070959e+00 1.194686940169e+00 1.190907163881e+00 1.186261454985e+00 1.180694818928e+00 1.173985409677e+00 1.165991087243e+00 1.156888609736e+00 1.147073381641e+00 1.134128884144e+00 1.122317372958e+00 1.115703404177e+00 1.115576595028e+00 1.119655093214e+00 1.123676963501e+00 1.124099819412e+00 1.120109481845e+00 1.113782972085e+00 1.108405570893e+00 1.106036813887e+00 1.106044166457e+00 1.105649597426e+00 1.102067922505e+00 1.094741819989e+00 1.086136824488e+00 1.080464500632e+00 1.080949318991e+00 1.087397416977e+00 1.095778134102e+00 1.100169163622e+00 1.095683323659e+00 1.080420152259e+00 1.049645370959e+00 1.011254757980e+00 9.191706483377e-01 8.432244410103e-01 8.594920008754e-01 9.647271839217e-01 1.086308080488e+00 1.162640085186e+00 1.170565657806e+00 1.119450915540e+00 1.039962153029e+00 9.717464894012e-01 9.486241579196e-01 9.826625856063e-01 1.058522698692e+00 1.143357106830e+00 1.200816950962e+00 1.202231737577e+00 1.136862968894e+00 1.022369960440e+00 9.117658779502e-01 8.764967703672e-01 9.392899649421e-01 1.041680544121e+00 1.110513514224e+00 1.108433652564e+00 1.041531010728e+00 9.534157985948e-01 9.045066519355e-01 9.256278847174e-01 9.891038504463e-01 1.045809182310e+00 1.067516574403e+00 1.054001712327e+00 1.021636311563e+00 9.885045211942e-01 9.656475250027e-01 9.584455881688e-01 9.705618186144e-01 1.000168216038e+00 1.032896706753e+00 1.045247395132e+00 1.019620964816e+00 9.608705082230e-01 9.038672642212e-01 8.961749907144e-01 9.500000791286e-01 1.022495526433e+00 1.058403757004e+00 1.031808066975e+00 9.616147713547e-01 9.071633669959e-01 9.260765198109e-01 1.008672108273e+00 1.089579171137e+00 1.114962215672e+00 1.075777293234e+00 1.010241170243e+00 9.823388410097e-01 1.025635844320e+00 1.105758253817e+00 1.162078936061e+00 1.159567909268e+00 1.103596023055e+00 1.031343540494e+00 9.863710166522e-01 9.842674833728e-01 1.004640139234e+00 1.021420083919e+00 1.028199464362e+00 1.034606639028e+00 1.046078446652e+00 1.052054071213e+00 1.036907382666e+00 1.001087637645e+00 9.709275657426e-01 9.811392494069e-01 1.036002744351e+00 1.098382701025e+00 1.123541060490e+00 1.093171695906e+00 1.028482194782e+00 9.814258583804e-01 9.942324832563e-01 1.053015317235e+00 1.104266974159e+00 1.107875044026e+00 1.063970879207e+00 1.010597278192e+00 9.950232493660e-01
 7.281900286511e-02 7.176667724703e-02 7.067726620719e-02 6.961894573710e-02 6.866491307096e-02 6.782064390901e-02 6.702671602571e-02 6.622347743748e-02 6.540852374590e-02 6.463069945836e-02 6.394060794733e-02 6.334737131785e-02 6.281953211334e-02 6.231794554710e-02 6.182885872981e-02 6.137270029547e-02 6.098690723873e-02 6.069614534327e-02 6.049046484904e-02 6.033183845553e-02 6.019007133711e-02 6.007260537265e-02 6.002010406110e-02 6.006991943789e-02 6.021787845932e-02 6.041915537797e-02 6.062951193915e-02 6.084976849246e-02 6.113000115796e-02 6.152062252448e-02 6.201811662505e-02 6.256293258676e-02 6.309873294647e-02 6.362836970236e-02 6.421267668120e-02 6.490704989717e-02 6.570552822475e-02 6.654379076493e-02 6.735999447372e-02 6.815158242469e-02 6.897894313164e-02 6.990830430413e-02 7.094776563422e-02 7.203192070822e-02 7.308088838608e-02 7.407718880648e-02 7.508492719788e-02 7.619061274482e-02 7.742015486585e-02 7.870616657357e-02 7.994371226937e-02 8.109359071196e-02 8.223007420865e-02 8.347288779208e-02 8.486483308515e-02 8.631976403260e-02 8.770321232640e-02 8.896673459226e-02 9.019950960549e-02 9.155165102779e-02 9.308113380288e-02 9.468125717398e-02 9.617833663210e-02 9.751427648360e-02 9.881801624179e-02 1.002775750396e-01 1.019391268537e-01 1.036519297900e-01 1.052152663751e-01 1.065891672361e-01 1.079517604688e-01 1.095157228505e-01 1.112941095130e-01 1.130764181651e-01 1.146541883587e-01 1.160464569603e-01 1.174736355362e-01 1.191276844661e-01 1.209678411389e-01 1.227611148604e-01 1.243290606747e-01 1.257412977540e-01 1.272330195450e-01 1.289496241719e-01 1.307974808991e-01 1.325580143772e-01 1.341145494283e-01 1.355626640565e-01 1.371052944038e-01 1.388405486604e-01 1.406648635806e-01 1.423940706457e-01 1.439552630213e-01 1.454459235461e-01 1.470205802675e-01 1.487424910256e-01 1.505340114881e-01 1.522562696705e-01 1.538451888240e-01 1.553710973895e-01 1.569581808732e-01 1.586645652371e-01 1.604359989579e-01 1.621632352108e-01 1.637814500160e-01 1.653320588841e-01 1.669218928421e-01 1.686141908542e-01 1.703685899787e-01 1.720913274719e-01 1.737259599630e-01 1.752970029246e-01 1.768848924922e-01 1.785455985651e-01 1.802642497509e-01 1.819737031792e-01 1.836202318829e-01 1.852068729260e-01 1.867818623336e-01 1.883990686730e-01 1.900729354380e-01 1.917686991477e-01 1.934273995630e-01 1.950223445182e-01 1.965817927852e-01 1.981622025004e-01 1.997985174383e-01 2.014749870153e-01 2.031356252193e-01 2.047352127830e-01 2.062849425960e-01 2.078384208937e-01 2.094382276006e-01 2.110816345378e-01 2.127281386276e-01 2.143292250858e-01 2.158753786048e-01 2.174020471280e-01 2.189570717335e-01 2.205561903503e-01 2.221751104114e-01 2.237697145809e-01 2.253105496757e-01 2.268160583741e-01 2.283307144858e-01 2.298830672794e-01 2.314621483680e-01 2.330329711190e-01 2.345683415265e-01 2.360661805299e-01 2.375524153876e-01 2.390566852090e-01 2.405839939699e-01 2.421195172935e-01 2.436400139844e-01 2.451298206893e-01 2.465940905700e-01 2.480553282108e-01 2.495323029598e-01 2.510218059670e-01 2.525089632580e-01 2.539791798596e-01 2.554243450114e-01 2.568553134278e-01 2.582876561042e-01 2.597270271899e-01 2.611694683491e-01 2.626052327614e-01 2.640245916671e-01 2.654273846987e-01 2.668222050037e-01 2.682161445278e-01 2.696081111663e-01 2.709948393095e-01 2.723747151120e-01 2.737444272198e-01 2.751048678066e-01 2.764573654801e-01 2.777988929018e-01 2.791340529588e-01 2.804674879377e-01 2.817977970792e-01 2.831205311251e-01 2.844305415273e-01 2.857270795155e-01 2.870145440612e-01 2.882998946189e-01 2.895841745882e-01 2.908613584659e-01 2.921267631205e-01 2.933793065429e-01 2.946231073404e-01 2.958622612949e-01 2.970973696856e-01 2.983238541011e-01 2.995398537243e-01 3.007457710350e-01 3.019448140488e-01 3.031355904645e-01 3.043187042308e-01 3.054927553433e-01 3.066555777696e-01 3.078083141729e-01 3.089533686160e-01 3.100915056938e-01 3.112212946135e-01 3.123412830683e-01 3.134481252294e-01 3.145430800377e-01 3.156293764013e-01 3.167091895593e-01 3.177825674611e-01 3.188458928667e-01 3.198953285303e-01 3.209320605018e-01 3.219601252889e-01 3.229812094498e-01 3.239948770857e-01 3.249984588810e-01 3.259892907487e-01 3.269681622685e-01 3.279380070388e-01 3.288993429011e-01 3.298510312013e-01 3.307917442641e-01 3.317213667914e-01 3.326402789367e-01 3.335489635053e-01 3.344487138944e-01 3.353370714131e-01 3.362130987314e-01 3.370777636437e-01 3.379316484953e-01 3.387756806791e-01 3.396108412355e-01 3.404337794814e-01 3.412426564941e-01 3.420393480441e-01 3.428255245833e-01 3.436020444940e-01 3.443695246064e-01 3.451235847939e-01 3.458632928037e-01 3.465896268914e-01 3.473049610433e-01 3.480107415793e-01 3.487071751751e-01 3.493905851141e-01 3.500586955679e-01 3.507129564747e-01 3.513556743802e-01 3.519885806067e-01 3.526113297742e-01 3.532221628567e-01 3.538166905072e-01 3.543973979180e-01 3.549656118398e-01 3.555236421959e-01 3.560714070619e-01 3.566061086046e-01 3.571254110881e-01 3.576314822355e-01 3.581249593466e-01 3.586073495029e-01 3.590775710614e-01 3.595340069295e-01 3.599768679191e-01 3.604071200335e-01 3.608244137143e-01 3.612282411887e-01 3.616191528953e-01 3.619968797983e-01 3.623612105519e-01 3.627125619234e-01 3.630512058952e-01 3.633763485093e-01 3.636871359885e-01 3.639844277575e-01 3.642681188944e-01 3.645384063299e-01 3.647960635222e-01 3.650405753040e-01 3.652703603216e-01 3.654860370401e-01 3.656874434018e-01 3.658752589498e-01 3.660507935137e-01 3.662113951354e-01 3.663590648724e-01 3.664914666100e-01 3.666096378970e-01 3.667138507975e-01 3.668058352833e-01 3.668830333731e-01 3.669466448547e-01 3.669952596044e-01 3.670296111396e-01 3.670502561470e-01 3.670576172712e-01 3.670504483379e-01 3.670291798227e-01 3.669936649912e-01 3.669431810360e-01 3.668795049068e-01 3.668017152875e-01 3.667093929047e-01 3.666039940730e-01 3.664830776512e-01 3.663485643356e-01 3.662001142525e-01 3.660377894358e-01 3.658615382646e-01 3.656710946109e-01 3.654665659013e-01 3.652471328270e-01 3.650145110343e-01 3.647687632594e-01 3.645085350122e-01 3.642346334665e-01 3.639455625584e-01 3.636427269386e-01 3.633276423004e-01 3.629985050015e-01 3.626549967087e-01 3.622985867050e-01 3.619269478074e-01 3.615427950016e-01 3.611456694035e-01 3.607346370110e-01 3.603098926081e-01 3.598715761471e-01 3.594197799588e-01 3.589555289089e-01 3.584786611776e-01 3.579875465446e-01 3.574837439402e-01 3.569663763657e-01 3.564361570562e-01 3.558952602751e-01 3.553405755473e-01 3.547725017632e-01 3.541922677509e-01 3.535994199039e-01 3.529947211003e-01 3.523791450609e-01 3.517505745755e-01 3.511088126873e-01 3.504571956584e-01 3.497927699789e-01 3.491181085998e-01 3.484319568727e-01 3.477337278261e-01 3.470257211831e-01 3.463065279463e-01 3.455756120024e-01 3.448358499444e-01 3.440849851300e-01 3.433240092658e-01 3.425539475296e-01 3.417727578919e-01 3.409823603957e-01 3.401826603120e-01 3.393733076314e-01 3.385565993866e-01 3.377304269260e-01 3.368949096419e-01 3.360517791943e-01 3.351998998528e-01 3.343404975958e-01 3.334749265210e-01 3.326007485554e-01 3.317199242205e-01 3.308319384624e-01 3.299364240599e-01 3.290366124818e-01 3.281310008442e-01 3.272190966717e-01 3.263020980473e-01 3.253778687809e-01 3.244501683735e-01 3.235194149845e-01 3.225836032480e-01 3.216439334993e-01 3.207003551563e-01 3.197531299259e-01 3.188048723053e-01 3.178539284534e-01 3.169003511119e-01 3.159456172256e-01 3.149888949815e-01 3.140318739064e-01 3.130749809627e-01 3.121174002062e-01 3.111609687845e-01 3.102048658351e-01 3.092502058504e-01 3.082976008515e-01 3.073470197166e-01 3.064001192206e-01 3.054561518516e-01 3.045147996811e-01 3.035780910104e-01 3.026463140131e-01 3.017200936756e-01 3.007995060980e-01 2.998847758772e-01 2.989758015046e-01 2.980753078791e-01 2.971826277806e-01 2.962988735945e-01 2.954232935916e-01 2.945560319533e-01 2.937005008130e-01 2.928548512702e-01 2.920213890948e-01 2.911994457590e-01 2.903884939473e-01 2.895915519852e-01 2.888083645345e-01 2.880393730312e-01 2.872854480904e-01 2.865466566782e-01 2.858233501620e-01 2.851175023406e-01 2.844281733801e-01 2.837578960366e-01 2.831050654321e-01 2.824715785955e-01 2.818582833425e-01 2.812639968259e-01 2.806918112072e-01 2.801411611569e-01 2.796121883677e-01 2.791063879684e-01 2.786231004433e-01 2.781638524860e-01 2.777293649933e-01 2.773196344227e-01 2.769355219914e-01 2.765777684327e-01 2.762460192378e-01 2.759414674458e-01 2.756646389013e-01 2.754159592069e-01 2.751964222237e-01 2.750053222226e-01 2.748438317372e-01 2.747119687961e-01 2.746106803763e-01 2.745405979238e-01 2.745011442885e-01 2.744930915074e-01 2.745166782631e-01 2.745727141015e-01 2.746611529493e-01 2.747828690384e-01 2.749366437196e-01 2.751239049942e-01 2.753443114222e-01 2.755983971372e-01 2.758866567604e-01 2.762078928026e-01 2.765635217052e-01 2.769524029795e-01 2.773761129672e-01 2.778337282121e-01 2.783246824261e-01 2.788502163293e-01 2.794089724541e-01 2.800018560107e-01 2.806287890919e-01 2.812889120302e-01 2.819827430396e-01 2.827088189269e-01 2.834681042908e-01 2.842601095816e-01 2.850846030498e-01 2.859416166798e-01 2.868294370436e-01 2.877489789344e-01 2.887000857778e-01 2.896807528723e-01 2.906928583461e-01 2.917336537289e-01 2.928042280454e-01 2.939036606461e-01 2.950306157577e-01 2.961864763711e-01 2.973692801333e-01 2.985779342791e-01 2.998138007665e-01 3.010742927943e-01 3.023602486378e-01 3.036705452356e-01 3.050038369972e-01 3.063610336281e-01 3.077390008121e-01 3.091403133808e-01 3.105622505939e-01 3.120030936272e-01 3.134658728044e-01 3.149443859533e-01 3.164432426361e-01 3.179591952341e-01 3.194907013923e-01 3.210400479307e-01 3.226025361113e-01 3.241799790850e-01 3.257713841633e-01 3.273736406731e-01 3.289912516467e-01 3.306177051087e-01 3.322547976147e-01 3.339025674557e-01 3.355568925405e-01 3.372218786088e-01 3.388923628028e-01 3.405696436809e-01 3.422534243001e-01 3.439389637017e-01 3.456327274045e-01 3.473268768680e-01 3.490234514299e-01 3.507238338357e-01 3.524209642787e-01 3.541214774040e-01 3.558192585190e-01 3.575146935707e-01 3.592109244722e-01 3.608993850966e-01 3.625870792394e-01 3.642675479894e-01 3.659425495517e-01 3.676131560177e-01 3.692724016803e-01 3.709276074935e-01 3.725707279041e-01 3.742047567526e-01 3.758298747822e-01 3.774400677648e-01 3.790420107696e-01 3.806276838084e-01 3.822008404104e-01 3.837609792961e-01 3.853021716817e-01 3.868311824717e-01 3.883401780925e-01 3.898317268422e-01 3.913086988637e-01 3.927604992657e-01 3.941975699781e-01 3.956104750820e-01 3.970027000760e-01 3.983755568055e-01 3.997201027975e-01 4.010464900094e-01 4.023443751271e-01 4.036177190837e-01 4.048678988787e-01 4.060873761522e-01 4.072839193333e-01 4.084488003733e-01 4.095864213080e-01 4.106958881690e-01 4.117709651666e-01 4.128206008860e-01 4.138341359347e-01 4.148176195873e-01 4.157696664570e-01 4.166837644369e-01 4.175690984938e-01 4.184145781640e-01 4.192273391979e-01 4.200046797172e-01 4.207414191400e-01 4.214458566237e-01 4.221068570229e-01 4.227326342551e-01 4.233194033176e-01 4.238623880095e-01 4.243706498922e-01 4.248320536412e-01 4.252561445586e-01 4.256369712954e-01 4.259722205522e-01 4.262687050713e-01 4.265164679386e-01 4.267240853780e-01 4.268851971736e-01 4.269981850129e-01 4.270705166251e-01 4.270904848246e-01 4.270684289168e-01 4.269962968046e-01 4.268756939059e-01 4.267101332510e-01 4.264902250937e-01 4.262267763538e-01 4.259100051739e-01 4.255434669351e-01 4.251292674011e-01 4.246588737589e-01 4.241431142956e-01 4.235716649188e-01 4.229488102844e-01 4.222759975497e-01 4.215459081103e-01 4.207676790201e-01 4.199323921881e-01 4.190447697503e-01 4.181050218494e-01 4.171067778771e-01 4.160594152010e-01 4.149528913579e-01 4.137931334642e-01 4.125803001950e-01 4.113074707568e-01 4.099842516569e-01 4.086007439797e-01 4.071643911778e-01 4.056722169264e-01 4.041208388806e-01 4.025188950134e-01 4.008538162738e-01 3.991377064589e-01 3.973641106459e-01 3.955315046049e-01 3.936470617192e-01 3.917002497381e-01 3.897025578284e-01 3.876457342306e-01 3.855319913456e-01 3.833658633666e-01 3.811376350629e-01 3.788592338053e-01 3.765214871618e-01 3.741279587164e-01 3.716826057427e-01 3.691760070084e-01 3.666205046243e-01 3.640052870792e-01 3.613371557193e-01 3.586171718703e-01 3.558382035023e-01 3.530111530758e-01 3.501261751185e-01 3.471903606937e-01 3.442029386059e-01 3.411598330057e-01 3.380706784989e-01 3.349245514829e-01 3.317322928615e-01 3.284883270013e-01 3.251932963875e-01 3.218535960178e-01 3.184600532124e-01 3.150241465331e-01 3.115381077613e-01 3.080053601360e-01 3.044305643288e-01 3.008070455089e-01 2.971430940684e-01 2.934339582689e-01 2.896837057768e-01 2.858929450479e-01 2.820592283677e-01 2.781899967648e-01 2.742789134480e-01 2.703333304918e-01 2.663506507311e-01 2.623329320979e-01 2.582833791436e-01 2.541986085956e-01 2.500851785160e-01 2.459409960408e-01 2.417683870669e-01 2.375704791251e-01 2.333457201326e-01 2.290980791207e-01 2.248283802809e-01 2.205389175316e-01 2.162306025910e-01 2.119059419288e-01 2.075673608946e-01 2.032166178460e-01 1.988547264386e-01 1.944863269354e-01 1.901114860315e-01 1.857343785792e-01 1.813575998727e-01 1.769827561916e-01 1.726156022353e-01 1.682556938215e-01 1.639100567678e-01 1.595793026338e-01 1.552693092505e-01 1.509842355488e-01 1.467273531340e-01 1.425055528402e-01 1.383216296550e-01 1.341832211237e-01 1.300965002084e-01 1.260652216523e-01 1.221004206406e-01 1.182074891014e-01 1.143967230427e-01 1.106753864305e-01 1.070553531886e-01 1.035464835602e-01 1.001598733474e-01 9.691002381386e-02 9.380872652663e-02 9.087067579677e-02 8.811126710161e-02 8.554562330671e-02 8.318915727419e-02 8.105790122187e-02 7.916642993112e-02 7.752810935807e-02 7.615561553019e-02 7.505915535051e-02 7.424557591882e-02 7.371753712517e-02 7.347686806622e-02 7.351887610754e-02 7.383666178599e-02 7.441871086883e-02 7.525238878271e-02 7.632058910205e-02 7.760593368544e-02 7.909115649351e-02 8.075350195432e-02 8.257729693613e-02 8.454149402127e-02 8.662744071085e-02 8.881987334818e-02 9.110065692947e-02 9.345560917698e-02 9.586983849118e-02 9.833056396345e-02 1.008267027631e-01 1.033450998496e-01 1.058774952075e-01 1.084136448477e-01 1.109447666101e-01 1.134644289713e-01 1.159635624315e-01 1.184374288014e-01 1.208775952898e-01 1.232801494460e-01 1.256396599616e-01 1.279489342213e-01 1.302065753310e-01 1.324055327798e-01 1.345432268029e-01 1.366151984615e-01 1.386176057186e-01 1.405487263219e-01 1.424028670633e-01 1.441794957485e-01 1.458741867796e-01 1.474836422987e-01 1.490075898821e-01 1.504410221528e-01 1.517832311888e-01 1.530311667689e-01 1.541827257225e-01 1.552374641902e-01 1.561900750283e-01 1.570431406522e-01 1.577916301883e-01 1.584350880380e-01 1.589725016343e-01 1.593999780810e-01 1.597199286497e-01 1.599284016856e-01 1.600247064376e-01 1.600089110153e-01 1.598778911497e-01 1.596331290513e-01 1.592723582932e-01 1.587946171920e-01 1.582003535180e-01 1.574877603338e-01 1.566576329814e-01 1.557083806974e-01 1.546405391892e-01 1.534548353883e-01 1.521489898044e-01 1.507258249082e-01 1.491817563230e-01 1.475205540314e-01 1.457417445351e-01 1.438445032620e-01 1.418316994033e-01 1.397020976569e-01 1.374587195982e-01 1.351023312500e-01 1.326328359270e-01 1.300544274834e-01 1.273671241684e-01 1.245739741718e-01 1.216777816241e-01 1.186798845878e-01 1.155862926491e-01 1.123990652270e-01 1.091231094928e-01 1.057633217226e-01 1.023257640824e-01 9.881753474014e-02 9.524553462761e-02 9.162048934586e-02 8.795304242573e-02 8.425554287552e-02 8.054395128586e-02 7.683714074605e-02 7.315798558033e-02 6.953249118776e-02 6.599552042524e-02 6.258718942890e-02 5.935557423289e-02 5.636035558854e-02 5.366837304609e-02 5.135831449646e-02 4.951361923508e-02 4.821774613359e-02 4.754667674079e-02 4.755467142828e-02 4.827021537593e-02 4.968748575053e-02 5.177382290313e-02 5.447280081362e-02 5.771792830640e-02 6.143960110242e-02 6.557026906308e-02 7.005166324760e-02 7.483013996154e-02 7.986108253733e-02 8.510728686004e-02 9.053774749004e-02 9.612376705465e-02 1.018444468549e-01 1.076796237534e-01 1.136117905382e-01 1.196278770429e-01 1.257129216219e-01 1.318562690983e-01 1.380479779616e-01 1.442777422100e-01 1.505379157552e-01 1.568177616578e-01 1.631114989043e-01 1.694125605400e-01 1.757118422441e-01 1.820038234946e-01 1.882807255282e-01 1.945378842055e-01 2.007689994171e-01 2.069664144379e-01 2.131262626326e-01 2.192414588313e-01 2.253070961004e-01 2.313169363243e-01 2.372658167129e-01 2.431494251739e-01 2.489597511213e-01 2.546943022052e-01 2.603464698412e-01 2.659109289062e-01 2.713830142837e-01 2.767575815125e-01 2.820297487295e-01 2.871946859290e-01 2.922470249626e-01 2.971835978586e-01 3.019976276422e-01 3.066864705069e-01 3.112447219685e-01 3.156677287797e-01 3.199523783451e-01 3.240937029319e-01 3.280881036195e-01 3.319313970212e-01 3.356202277667e-01 3.391513594743e-01 3.425202770537e-01 3.457241286936e-01 3.487611946139e-01 3.516267899781e-01 3.543199888467e-01 3.568374200937e-01 3.591764634363e-01 3.613355571782e-01 3.633139376404e-01 3.651080956008e-01 3.667192337667e-01 3.681439013553e-01 3.693834907277e-01 3.704374261285e-01 3.713052058814e-01 3.719865900291e-01 3.724841986911e-01 3.727980969505e-01 3.729295764463e-01 3.728808451229e-01 3.726543330095e-01 3.722535842340e-01 3.716806164204e-01 3.709405693896e-01 3.700371762520e-01 3.689750526776e-01 3.677606884475e-01 3.663992085245e-01 3.648981681469e-01 3.632644995335e-01 3.615062674875e-01 3.596327608880e-01 3.576526345085e-01 3.555762443097e-01 3.534152282924e-01 3.511803777363e-01 3.488847679121e-01 3.465429300011e-01 3.441667735185e-01 3.417733222483e-01 3.393769386350e-01 3.369954409565e-01 3.346457206494e-01 3.323447448769e-01 3.301125999592e-01 3.279674542962e-01 3.259292439261e-01 3.240182393211e-01 3.222538809495e-01 3.206571688019e-01 3.192470375723e-01 3.180437491329e-01 3.170665095589e-01 3.163326381269e-01 3.158612672148e-01 3.156658336642e-01 3.157616609265e-01 3.161616799543e-01 3.168757519160e-01 3.179130373896e-01 3.192792404022e-01 3.209783836524e-01 3.230125905387e-01 3.253801395332e-01 3.280770005116e-01 3.310989103911e-01 3.344361440407e-01 3.380794854952e-01 3.420155090940e-01 3.462308960321e-01 3.507099849579e-01 3.554347824870e-01 3.603880772285e-01 3.655492264486e-01 3.708981839782e-01 3.764153462044e-01 3.820773502847e-01 3.878633281513e-01 3.937517362502e-01 3.997173200576e-01 4.057416516140e-01 4.118003124511e-01 4.178709615248e-01 4.239330777120e-01 4.299638184093e-01 4.359429344938e-01 4.418490746318e-01 4.476617498128e-01 4.533609469866e-01 4.589262775319e-01 4.643395299170e-01 4.695817485201e-01 4.746346365110e-01 4.794801484824e-01 4.841014405734e-01 4.884824777417e-01 4.926067881679e-01 4.964590437877e-01 5.000253586795e-01 5.032901127956e-01 5.062413342731e-01 5.088662886139e-01 5.111519309317e-01 5.130880229908e-01 5.146632006614e-01 5.158684989790e-01 5.166950822169e-01 5.171342681818e-01 5.171803903492e-01 5.168264066533e-01 5.160667819435e-01 5.148996744664e-01 5.133193994014e-01 5.113259201960e-01 5.089178945620e-01 5.060956408823e-01 5.028626880216e-01 4.992196768255e-01 4.951731495396e-01 4.907290575439e-01 4.858946302528e-01 4.806799852763e-01 4.750961234503e-01 4.691563388724e-01 4.628754308369e-01 4.562711945491e-01 4.493625502787e-01 4.421714710994e-01 4.347240827850e-01 4.270451907531e-01 4.191663081871e-01 4.111213502196e-01 4.029451677533e-01 3.946796677542e-01 3.863682210178e-01 3.780577916511e-01 3.698018060865e-01 3.616531882413e-01 3.536749133564e-01 3.459281267882e-01 3.384804587716e-01 3.314028058840e-01 3.247659289083e-01 3.186448085662e-01 3.131121957521e-01 3.082388578051e-01 3.040919324796e-01 3.007310621696e-01 2.982101196348e-01 2.965685600959e-01 2.958346535974e-01 2.960226658846e-01 2.971307177821e-01 2.991427011211e-01 3.020264740605e-01 3.057381767469e-01 3.102211070435e-01 3.154097492254e-01 3.212320852747e-01 3.276086792390e-01 3.344586131944e-01 3.417014804541e-01 3.492525162982e-01 3.570321585068e-01 3.649619632163e-01 3.729645419048e-01 3.809670529003e-01 3.888996957182e-01 3.966941141552e-01 4.042906165948e-01 4.116270022655e-01 4.186466820957e-01 4.252991284116e-01 4.315319750252e-01 4.372998620946e-01 4.425602573717e-01 4.472713185650e-01 4.513968112775e-01 4.549030264073e-01 4.577584080088e-01 4.599351047666e-01 4.614078186731e-01 4.621568321127e-01 4.621623715257e-01 4.614098953818e-01 4.598896498666e-01 4.575924103155e-01 4.545163321569e-01 4.506608069633e-01 4.460310416724e-01 4.406388135904e-01 4.344964508121e-01 4.276249004771e-01 4.200519649307e-01 4.118084878733e-01 4.029360214212e-01 3.934805859775e-01 3.834998829103e-01 3.730601185932e-01 3.622378877973e-01 3.511227890507e-01 3.398183249390e-01 3.284437678643e-01 3.171331034566e-01 3.060401850935e-01 2.953396247869e-01 2.852214892294e-01 2.758945477152e-01 2.675813760557e-01 2.605059592987e-01 2.548912105391e-01 2.509341265541e-01 2.487977677631e-01 2.485906684045e-01 2.503560594414e-01 2.540684749439e-01 2.596322515014e-01 2.669016159674e-01 2.756847244792e-01 2.857672026745e-01 2.969232015284e-01 3.089254424032e-01 3.215559421276e-01 3.346085695794e-01 3.478928371265e-01 3.612317729135e-01 3.744654508840e-01 3.874469875661e-01 4.000438631661e-01 4.121359965213e-01 4.236139689319e-01 4.343807196803e-01 4.443497946952e-01 4.534418601650e-01 4.615900208631e-01 4.687360619914e-01 4.748307798786e-01 4.798354220238e-01 4.837193735565e-01 4.864641289314e-01 4.880591142471e-01 4.885068027480e-01 4.878195656615e-01 4.860210535843e-01 4.831510946550e-01 4.792575184216e-01 4.744057846455e-01 4.686773758780e-01 4.621644831321e-01 4.549827054413e-01 4.472599354107e-01 4.391444528470e-01 4.308034448601e-01 4.224210898529e-01 4.141989849758e-01 4.063538632459e-01 3.991145075421e-01 3.927130618981e-01 3.873801737672e-01 3.833361199465e-01 3.807751864281e-01 3.798609955290e-01 3.807079995560e-01 3.833793365396e-01 3.878820279380e-01 3.941629463529e-01 4.021194784160e-01 4.116052449690e-01 4.224363110355e-01 4.344099050590e-01 4.473080744688e-01 4.609049680894e-01 4.749828095146e-01 4.893248894751e-01 5.037276245337e-01 5.180019512941e-01 5.319676205648e-01 5.454639390973e-01 5.583444215592e-01 5.704733345362e-01 5.817379234792e-01 5.920308761425e-01 6.012678017897e-01 6.093720748243e-01 6.162844024491e-01 6.219621949767e-01 6.263684340838e-01 6.294896211583e-01 6.313204382814e-01 6.318695732378e-01 6.311655867192e-01 6.292435679725e-01 6.261606357301e-01 6.219846951324e-01 6.168019141988e-01 6.107158058989e-01 6.038418854295e-01 5.963186929728e-01 5.882975113942e-01 5.799486465573e-01 5.714608166520e-01 5.630318601832e-01 5.548790889428e-01 5.472258118759e-01 5.402987905921e-01 5.343283144443e-01 5.295285588290e-01 5.261009638219e-01 5.242163698085e-01 5.240084107192e-01 5.255671837580e-01 5.289287314852e-01 5.340785734809e-01 5.409439240656e-01 5.494067373313e-01 5.593006580773e-01 5.704240283818e-01 5.825536751850e-01 5.954410842013e-01 6.088319418841e-01 6.224726232899e-01 6.361099030477e-01 6.495022284201e-01 6.624231646703e-01 6.746653961959e-01 6.860417725290e-01 6.963891123222e-01 7.055725485961e-01 7.134855360498e-01 7.200512428153e-01 7.252262143816e-01 7.289986009680e-01 7.313939458365e-01 7.324675713618e-01 7.323140231367e-01 7.310588733274e-01 7.288602879949e-01 7.259053988356e-01 7.224055779456e-01 7.185926639880e-01 7.147105353320e-01 7.110065585821e-01 7.077234009618e-01 7.050867043855e-01 7.032979737439e-01 7.025199037818e-01 7.028722830916e-01 7.044239537998e-01 7.071885591407e-01 7.111300118785e-01 7.161620971632e-01 7.221570903113e-01 7.289564489776e-01 7.363805666161e-01 7.442374035198e-01 7.523395522846e-01 7.605054733038e-01 7.685717539858e-01 7.764014757640e-01 7.838791312947e-01 7.909221001745e-01 7.974710797502e-01 8.034940672132e-01 8.089804755005e-01 8.139323448248e-01 8.183658447310e-01 8.222944800761e-01 8.257323785222e-01 8.286831030499e-01 8.311346209860e-01 8.330633298174e-01 8.344231453270e-01 8.351579524144e-01 8.351949545655e-01 8.344615697692e-01 8.328894619514e-01 8.304165802556e-01 8.270128119423e-01 8.226783856816e-01 8.174563122695e-01 8.114493768534e-01 8.048112695222e-01 7.977656192824e-01 7.905961962618e-01 7.836379473791e-01 7.772766608769e-01 7.719153033916e-01 7.679605857098e-01 7.657869211626e-01 7.657074035090e-01 7.679444719932e-01 7.726025320821e-01 7.796622784810e-01 7.889704940322e-01 8.002603503368e-01 8.131677778807e-01 8.272643618434e-01 8.420934135017e-01 8.571919377260e-01 8.721343909754e-01 8.865451860222e-01 9.001201969065e-01 9.126451124885e-01 9.239859514663e-01 9.341090217935e-01 9.430552846922e-01 9.509416596830e-01 9.579419675298e-01 9.642625218000e-01 9.701328828170e-01 9.757697086101e-01 9.813671741590e-01 9.870787884586e-01 9.929951420731e-01 9.991592570587e-01 1.005546405974e+00 1.012086595161e+00 1.018675856307e+00 1.025181201690e+00 1.031478662932e+00 1.037448180509e+00 1.042999877818e+00 1.048081555643e+00 1.052671002098e+00 1.056790474216e+00 1.060480453553e+00 1.063806303148e+00 1.066834375731e+00 1.069616717266e+00 1.072190645763e+00 1.074555148751e+00 1.076678813983e+00 1.078490854087e+00 1.079888584817e+00 1.080746887516e+00 1.080916649513e+00 1.080245227703e+00 1.078571667121e+00 1.075743412120e+00 1.071611484897e+00 1.066036240869e+00 1.058905728342e+00 1.050127851208e+00 1.039661453685e+00 1.027548098236e+00 1.013921927874e+00 9.990785633861e-01 9.834963873629e-01 9.678721336551e-01 9.531400223720e-01 9.404318551728e-01 9.310162060931e-01 9.261432286109e-01 9.268591529158e-01 9.338044949329e-01 9.470187528617e-01 9.658739305541e-01 9.890919171979e-01 1.014895360619e+00 1.041231779695e+00 1.065997048568e+00 1.087296298928e+00 1.103618468564e+00 1.114014499800e+00 1.118218406800e+00 1.116690285791e+00 1.110641029193e+00 1.101914151451e+00 1.092792791672e+00 1.085697364259e+00 1.082741707091e+00 1.085366398331e+00 1.094001181593e+00 1.107992836787e+00 1.125807845827e+00 1.145358999543e+00 1.164496274299e+00 1.181380381750e+00 1.194747734532e+00 1.204065879003e+00 1.209444132655e+00 1.211496828349e+00 1.211073106932e+00 1.208956716446e+00 1.205679496671e+00 1.201379438180e+00 1.195901002455e+00 1.188988900335e+00 1.180545486913e+00 1.170704048722e+00 1.157074575991e+00 1.143883081537e+00 1.135292504960e+00 1.132812281893e+00 1.134441759647e+00 1.136171308622e+00 1.134655231566e+00 1.129193412636e+00 1.121904255760e+00 1.116007558592e+00 1.113369199560e+00 1.113061769235e+00 1.112019073381e+00 1.107307567269e+00 1.098455655794e+00 1.088318240923e+00 1.081774222511e+00 1.082849448366e+00 1.092034089826e+00 1.105674481697e+00 1.117783599021e+00 1.122800253179e+00 1.116863724369e+00 1.099247163108e+00 1.040511074379e+00 9.191876243006e-01 8.259316881886e-01 8.476240717741e-01 9.652659977568e-01 1.087676719869e+00 1.151460374266e+00 1.141981001852e+00 1.081852058702e+00 1.013814571237e+00 9.775563488490e-01 9.875472510272e-01 1.031987381799e+00 1.090705313883e+00 1.145619113912e+00 1.179376102592e+00 1.175650155793e+00 1.127182265842e+00 1.047340778077e+00 9.753539466936e-01 9.584078141928e-01 1.006358369908e+00 1.075807265923e+00 1.111767498177e+00 1.086147129889e+00 1.010196476282e+00 9.310735310041e-01 9.057313388631e-01 9.492337146084e-01 1.020219090654e+00 1.069115002533e+00 1.074227744683e+00 1.043983578670e+00 1.003265728112e+00 9.744387462623e-01 9.649108595703e-01 9.710780145206e-01 9.895656480552e-01 1.018273519824e+00 1.047783821982e+00 1.059188814693e+00 1.035546142292e+00 9.788462933750e-01 9.200474082585e-01 9.060139386227e-01 9.541861695363e-01 1.026630854669e+00 1.067273280005e+00 1.045649719582e+00 9.748546732375e-01 9.102865526263e-01 9.144380981002e-01 9.894907811126e-01 1.074435595566e+00 1.111657666533e+00 1.085590249681e+00 1.026618772169e+00 9.927001514221e-01 1.021554201167e+00 1.091542190606e+00 1.150329003485e+00 1.163989802415e+00 1.133741409852e+00 1.086467742699e+00 1.050825115102e+00 1.034018648072e+00 1.022902416616e+00 1.007816247611e+00 9.983425403787e-01 1.012066254514e+00 1.047720121886e+00 1.077708896815e+00 1.071399094748e+00 1.022825754738e+00 9.633442102003e-01 9.466358971161e-01 9.970345965028e-01 1.077013094902e+00 1.127231822172e+00 1.115313414947e+00 1.053087903661e+00 9.909036876406e-01 9.827890736336e-01 1.031781013988e+00 1.088254988478e+00 1.105012073461e+00 1.073427112991e+00 1.025148904759e+00 1.006612201585e+00
 8.328549335312e-02 8.190193820305e-02 8.047013738475e-02 7.909730138633e-02 7.785466199593e-02 7.670388120603e-02 7.554640720633e-02 7.432977023226e-02 7.309428608554e-02 7.192194998816e-02 7.085438717449e-02 6.986128292531e-02 6.888247870644e-02 6.788758375059e-02 6.689957794461e-02 6.596601609617e-02 6.511540930432e-02 6.433819800454e-02 6.360058823207e-02 6.287725284358e-02 6.217444235107e-02 6.152191339898e-02 6.094833563595e-02 6.045616172682e-02 6.002348692776e-02 5.962591181346e-02 5.925706003199e-02 5.893529626377e-02 5.868848410392e-02 5.853204135076e-02 5.845549792548e-02 5.842988581021e-02 5.843195043661e-02 5.846724241109e-02 5.856840656355e-02 5.876718523162e-02 5.906338991234e-02 5.941807906255e-02 5.978843337772e-02 6.016770356325e-02 6.059659076093e-02 6.112580864080e-02 6.176646727061e-02 6.247092899546e-02 6.317412393431e-02 6.385523186234e-02 6.456194069063e-02 6.536804416264e-02 6.630095683927e-02 6.730627430940e-02 6.829234881006e-02 6.921852262045e-02 7.014204118765e-02 7.116955723435e-02 7.234692629200e-02 7.360395976966e-02 7.481742587004e-02 7.593138405077e-02 7.701890730010e-02 7.821923718804e-02 7.959816161222e-02 8.106588570904e-02 8.245661606241e-02 8.369955276761e-02 8.490545085831e-02 8.625708560357e-02 8.781648116133e-02 8.944899850324e-02 9.095404979456e-02 9.227419028744e-02 9.357088107930e-02 9.505991361230e-02 9.677362317551e-02 9.851503173900e-02 1.000691776795e-01 1.014331303463e-01 1.028163939963e-01 1.044215909496e-01 1.062292160990e-01 1.080118034296e-01 1.095786864110e-01 1.109794841106e-01 1.124448182590e-01 1.141352460762e-01 1.159757677999e-01 1.177473689806e-01 1.193178025696e-01 1.207666395696e-01 1.222989970123e-01 1.240285795233e-01 1.258645752168e-01 1.276189345273e-01 1.292045117251e-01 1.307078083625e-01 1.322863882220e-01 1.340198429490e-01 1.358374148012e-01 1.375946528593e-01 1.392158959079e-01 1.407643405820e-01 1.423688759501e-01 1.440995099370e-01 1.459069303908e-01 1.476754684741e-01 1.493324635544e-01 1.509155245544e-01 1.525347210229e-01 1.542601614472e-01 1.560560497723e-01 1.578256953631e-01 1.595051274312e-01 1.611168800138e-01 1.627425939168e-01 1.644441369725e-01 1.662096579398e-01 1.679703436629e-01 1.696671655001e-01 1.713019675352e-01 1.729235949403e-01 1.745875608429e-01 1.763134444584e-01 1.780644998024e-01 1.797795381641e-01 1.814289185251e-01 1.830412584030e-01 1.846751142123e-01 1.863675685595e-01 1.881040801537e-01 1.898255938950e-01 1.914842613842e-01 1.930936024662e-01 1.947065974363e-01 1.963671844493e-01 1.980735082173e-01 1.997845673966e-01 2.014503569008e-01 2.030611023887e-01 2.046524404134e-01 2.062722974262e-01 2.079386687610e-01 2.096260043748e-01 2.112890482372e-01 2.128991783525e-01 2.144738371563e-01 2.160586897315e-01 2.176818896971e-01 2.193321063180e-01 2.209762159440e-01 2.225847466323e-01 2.241562492609e-01 2.257164349080e-01 2.272953243540e-01 2.288980587518e-01 2.305093494906e-01 2.321072331596e-01 2.336740607608e-01 2.352161389690e-01 2.367559366609e-01 2.383114521632e-01 2.398803198745e-01 2.414479232837e-01 2.429991256000e-01 2.445255620195e-01 2.460380141225e-01 2.475528716234e-01 2.490753180310e-01 2.506017152997e-01 2.521216861158e-01 2.536255434254e-01 2.551137351539e-01 2.565945239185e-01 2.580746334836e-01 2.595538493964e-01 2.610279238792e-01 2.624956879860e-01 2.639544833595e-01 2.654042336510e-01 2.668457530324e-01 2.682781239326e-01 2.697043489855e-01 2.711288639175e-01 2.725509049805e-01 2.739657241247e-01 2.753686101410e-01 2.767587136498e-01 2.781406023469e-01 2.795204109727e-01 2.809004400028e-01 2.822729524973e-01 2.836335664474e-01 2.849831341160e-01 2.863238222608e-01 2.876604288086e-01 2.889931054680e-01 2.903184116044e-01 2.916329560959e-01 2.929384900662e-01 2.942368391731e-01 2.955282597540e-01 2.968122535359e-01 2.980871489101e-01 2.993512840997e-01 3.006067993578e-01 3.018546486308e-01 3.030956194817e-01 3.043295853028e-01 3.055528625655e-01 3.067636294320e-01 3.079628698958e-01 3.091546921479e-01 3.103412116780e-01 3.115205873294e-01 3.126906358149e-01 3.138463274343e-01 3.149904393735e-01 3.161265419946e-01 3.172564927232e-01 3.183790422705e-01 3.194905946876e-01 3.205911715436e-01 3.216795392992e-01 3.227598813197e-01 3.238322668682e-01 3.248950240464e-01 3.259468425467e-01 3.269883879866e-01 3.280189589328e-01 3.290404157623e-01 3.300533030680e-01 3.310537746567e-01 3.320437504354e-01 3.330223112316e-01 3.339905010813e-01 3.349500166824e-01 3.358997633940e-01 3.368368036660e-01 3.377613490384e-01 3.386739075767e-01 3.395759645732e-01 3.404694134991e-01 3.413531327820e-01 3.422239793026e-01 3.430808374930e-01 3.439248749825e-01 3.447580983342e-01 3.455819702537e-01 3.463960891163e-01 3.471980326510e-01 3.479847399985e-01 3.487582039006e-01 3.495198841499e-01 3.502718528225e-01 3.510150353249e-01 3.517443635732e-01 3.524595150713e-01 3.531603236788e-01 3.538486833194e-01 3.545274133764e-01 3.551954665644e-01 3.558507205560e-01 3.564917968574e-01 3.571185371361e-01 3.577332217097e-01 3.583365153555e-01 3.589282890058e-01 3.595063567967e-01 3.600713230966e-01 3.606232660031e-01 3.611617736739e-01 3.616885063617e-01 3.622008354980e-01 3.627006549153e-01 3.631879462327e-01 3.636607833966e-01 3.641217632412e-01 3.645693348728e-01 3.650030725022e-01 3.654230988620e-01 3.658290349004e-01 3.662212536380e-01 3.666019323096e-01 3.669682625969e-01 3.673200432392e-01 3.676578408861e-01 3.679812292619e-01 3.682916450902e-01 3.685891949876e-01 3.688723426262e-01 3.691410780942e-01 3.693954887877e-01 3.696345331601e-01 3.698611189627e-01 3.700740461459e-01 3.702723011575e-01 3.704565899553e-01 3.706256588655e-01 3.707804944026e-01 3.709215217117e-01 3.710493890022e-01 3.711615083484e-01 3.712599416537e-01 3.713434554250e-01 3.714116202878e-01 3.714668796497e-01 3.715071893517e-01 3.715332837091e-01 3.715447098099e-01 3.715412776343e-01 3.715232248487e-01 3.714908028646e-01 3.714444427569e-01 3.713839586276e-01 3.713085870029e-01 3.712185075790e-01 3.711126157421e-01 3.709937292031e-01 3.708608172224e-01 3.707130818281e-01 3.705508309125e-01 3.703734527093e-01 3.701814354158e-01 3.699761807368e-01 3.697561922461e-01 3.695213059569e-01 3.692723422384e-01 3.690084057725e-01 3.687305382632e-01 3.684392400724e-01 3.681333735299e-01 3.678124052358e-01 3.674777795812e-01 3.671279350525e-01 3.667658131518e-01 3.663896500351e-01 3.659984592268e-01 3.655929678152e-01 3.651735363074e-01 3.647405201803e-01 3.642956267827e-01 3.638351243579e-01 3.633604726961e-01 3.628728590665e-01 3.623713862724e-01 3.618574301454e-01 3.613310123534e-01 3.607894465267e-01 3.602353819771e-01 3.596687149052e-01 3.590877334610e-01 3.584961267055e-01 3.578913004252e-01 3.572730011228e-01 3.566437101410e-01 3.560011990147e-01 3.553457570334e-01 3.546798728737e-01 3.540010070134e-01 3.533111373392e-01 3.526100453719e-01 3.518969388321e-01 3.511716349524e-01 3.504360745410e-01 3.496889834664e-01 3.489325965597e-01 3.481644137507e-01 3.473859440964e-01 3.465974487295e-01 3.457975334253e-01 3.449889021382e-01 3.441716104175e-01 3.433443455408e-01 3.425079880014e-01 3.416618281215e-01 3.408056624517e-01 3.399439662786e-01 3.390733160621e-01 3.381945893594e-01 3.373074622894e-01 3.364112268392e-01 3.355091625293e-01 3.346016072640e-01 3.336856765044e-01 3.327641985858e-01 3.318351834106e-01 3.309002640495e-01 3.299615993938e-01 3.290167343481e-01 3.280667683998e-01 3.271127066567e-01 3.261542305337e-01 3.251913305727e-01 3.242266236211e-01 3.232571224141e-01 3.222858325421e-01 3.213124576799e-01 3.203356898580e-01 3.193589555086e-01 3.183811285524e-01 3.174016678958e-01 3.164230396427e-01 3.154433572525e-01 3.144651479702e-01 3.134881550914e-01 3.125121325218e-01 3.115390886285e-01 3.105665590765e-01 3.095972992066e-01 3.086334240530e-01 3.076720203483e-01 3.067156928626e-01 3.057645196514e-01 3.048175722604e-01 3.038778067992e-01 3.029444891401e-01 3.020184599651e-01 3.011005363365e-01 3.001891554538e-01 2.992876893706e-01 2.983961104241e-01 2.975142492208e-01 2.966431768527e-01 2.957830206619e-01 2.949342888818e-01 2.940988452759e-01 2.932762460120e-01 2.924672474706e-01 2.916729218300e-01 2.908921239113e-01 2.901284241755e-01 2.893798996563e-01 2.886486693502e-01 2.879349791833e-01 2.872383665687e-01 2.865614636827e-01 2.859038317316e-01 2.852659913942e-01 2.846488302761e-01 2.840522214246e-01 2.834783569963e-01 2.829265849253e-01 2.823970315130e-01 2.818919585758e-01 2.814111290899e-01 2.809547799851e-01 2.805242572183e-01 2.801193358019e-01 2.797408337400e-01 2.793900220676e-01 2.790664465314e-01 2.787712475259e-01 2.785052063660e-01 2.782671976533e-01 2.780599132513e-01 2.778822163638e-01 2.777354166952e-01 2.776195421274e-01 2.775356075516e-01 2.774826023480e-01 2.774621581608e-01 2.774747293804e-01 2.775202643695e-01 2.775982990232e-01 2.777102710057e-01 2.778555912139e-01 2.780350774230e-01 2.782489430521e-01 2.784969441589e-01 2.787796895903e-01 2.790969048101e-01 2.794487647343e-01 2.798356304357e-01 2.802565917226e-01 2.807132134103e-01 2.812042571016e-01 2.817299529379e-01 2.822909709836e-01 2.828854666218e-01 2.835156448344e-01 2.841790121397e-01 2.848774098258e-01 2.856096558779e-01 2.863750590626e-01 2.871745843892e-01 2.880067453917e-01 2.888717400744e-01 2.897687535006e-01 2.906982745768e-01 2.916603180774e-01 2.926525452168e-01 2.936760693394e-01 2.947305482965e-01 2.958129175069e-01 2.969269638111e-01 2.980688171132e-01 2.992388936826e-01 3.004377337759e-01 3.016618946764e-01 3.029142413924e-01 3.041922214487e-01 3.054946703129e-01 3.068227522696e-01 3.081742165086e-01 3.095493425858e-01 3.109474373090e-01 3.123658396830e-01 3.138079980869e-01 3.152681262475e-01 3.167493811229e-01 3.182501720521e-01 3.197668077604e-01 3.213037593375e-01 3.228551843326e-01 3.244230743806e-01 3.260070315631e-01 3.276028785812e-01 3.292149235663e-01 3.308384219678e-01 3.324728561076e-01 3.341206696888e-01 3.357758756596e-01 3.374428006714e-01 3.391165389540e-01 3.407985306037e-01 3.424892023344e-01 3.441818036660e-01 3.458845116504e-01 3.475874733681e-01 3.492953465649e-01 3.510073538483e-01 3.527181664995e-01 3.544327515222e-01 3.561453846062e-01 3.578578407087e-01 3.595703266441e-01 3.612767481624e-01 3.629838332516e-01 3.646841980411e-01 3.663802185349e-01 3.680719207586e-01 3.697529947299e-01 3.714315591600e-01 3.730982360007e-01 3.747564497766e-01 3.764068697238e-01 3.780420469536e-01 3.796705624948e-01 3.812829872922e-01 3.828833507540e-01 3.844708317980e-01 3.860396520654e-01 3.875979724958e-01 3.891357410021e-01 3.906568278905e-01 3.921622877228e-01 3.936448297999e-01 3.951120026767e-01 3.965541748985e-01 3.979774661915e-01 3.993801891526e-01 4.007559928381e-01 4.021126240133e-01 4.034405896006e-01 4.047462089586e-01 4.060261233231e-01 4.072762138738e-01 4.085037017021e-01 4.096983296793e-01 4.108667607413e-01 4.120056954046e-01 4.131110859750e-01 4.141902819118e-01 4.152327902373e-01 4.162457317996e-01 4.172258401379e-01 4.181686652342e-01 4.190815670285e-01 4.199544108509e-01 4.207947711440e-01 4.215980438197e-01 4.223606265975e-01 4.230909742446e-01 4.237768555074e-01 4.244275566761e-01 4.250375451439e-01 4.256043460866e-01 4.261347957146e-01 4.266179180620e-01 4.270631896443e-01 4.274632270659e-01 4.278195480160e-01 4.281342915585e-01 4.283994020755e-01 4.286249241215e-01 4.288011649036e-01 4.289306473817e-01 4.290167742356e-01 4.290506155990e-01 4.290409848622e-01 4.289799961034e-01 4.288709916645e-01 4.287139848364e-01 4.285030753644e-01 4.282472846604e-01 4.279360017680e-01 4.275755524075e-01 4.271650910622e-01 4.266982594794e-01 4.261844661032e-01 4.256124132117e-01 4.249906128951e-01 4.243148990549e-01 4.235818117203e-01 4.227998476922e-01 4.219582836493e-01 4.210649946286e-01 4.201161196594e-01 4.191090454079e-01 4.180513017532e-01 4.169320355354e-01 4.157605271372e-01 4.145314711058e-01 4.132432674889e-01 4.119026492178e-01 4.104996984856e-01 4.090445314398e-01 4.075294373577e-01 4.059559372130e-01 4.043286073065e-01 4.026380263381e-01 4.008957257418e-01 3.990916901873e-01 3.972299034595e-01 3.953136431895e-01 3.933333773083e-01 3.913020635979e-01 3.892080361147e-01 3.870572975473e-01 3.848521986670e-01 3.825836765901e-01 3.802644474206e-01 3.778818592233e-01 3.754450242347e-01 3.729520501057e-01 3.703978850512e-01 3.677938641619e-01 3.651266037535e-01 3.624084673655e-01 3.596329616347e-01 3.567997639463e-01 3.539169182240e-01 3.509727999531e-01 3.479798753819e-01 3.449299642275e-01 3.418264349765e-01 3.386733614212e-01 3.354623897885e-01 3.322051826232e-01 3.288924532227e-01 3.255302658944e-01 3.221199240317e-01 3.186557070586e-01 3.151483444156e-01 3.115879193696e-01 3.079822778943e-01 3.043304310973e-01 3.006298404165e-01 2.968891369531e-01 2.931000226246e-01 2.892709277254e-01 2.853983524165e-01 2.814833542388e-01 2.775309283096e-01 2.735362902255e-01 2.695069963187e-01 2.654387041247e-01 2.613350320362e-01 2.571979404755e-01 2.530265247003e-01 2.488250353858e-01 2.445924133776e-01 2.403316495176e-01 2.360440367247e-01 2.317298331414e-01 2.273929407593e-01 2.230328276459e-01 2.186530154529e-01 2.142549964091e-01 2.098401719177e-01 2.054123708803e-01 2.009716691982e-01 1.965213892820e-01 1.920641868392e-01 1.876014534352e-01 1.831383571990e-01 1.786754263463e-01 1.742170322276e-01 1.697668871287e-01 1.653251344499e-01 1.609005739909e-01 1.564924294057e-01 1.521081787155e-01 1.477518686308e-01 1.434267603507e-01 1.391407277823e-01 1.348960145994e-01 1.307035590195e-01 1.265662445524e-01 1.224936148430e-01 1.184925546930e-01 1.145722004277e-01 1.107433897845e-01 1.070144202237e-01 1.033991775416e-01 9.990728240679e-02 9.655401744638e-02 9.335316260038e-02 9.031960230443e-02 8.747017762568e-02 8.482107469962e-02 8.239045590496e-02 8.019330746409e-02 7.824740274185e-02 7.656791414427e-02 7.516872944505e-02 7.406022428050e-02 7.325083772337e-02 7.274434531626e-02 7.254056622709e-02 7.263623472094e-02 7.302209388090e-02 7.368683474750e-02 7.461401866273e-02 7.578701057605e-02 7.718545244554e-02 7.878955736031e-02 8.057740264004e-02 8.252904895174e-02 8.462386034818e-02 8.684255131686e-02 8.916681357763e-02 9.157925042647e-02 9.406494001179e-02 9.660812934905e-02 9.919611532427e-02 1.018160965139e-01 1.044574195535e-01 1.071086791023e-01 1.097621081716e-01 1.124073462248e-01 1.150375490786e-01 1.176451244254e-01 1.202231147440e-01 1.227659025643e-01 1.252666365807e-01 1.277212031073e-01 1.301238698596e-01 1.324693002943e-01 1.347548295499e-01 1.369751696486e-01 1.391272616206e-01 1.412064475882e-01 1.432095531548e-01 1.451353317045e-01 1.469774615904e-01 1.487357800667e-01 1.504061287500e-01 1.519851577902e-01 1.534730450325e-01 1.548640274390e-01 1.561590052056e-01 1.573533206195e-01 1.584466935779e-01 1.594369814015e-01 1.603209034180e-01 1.610988024212e-01 1.617669893637e-01 1.623253176799e-01 1.627719817727e-01 1.631046594454e-01 1.633237751480e-01 1.634258801165e-01 1.634118421765e-01 1.632803506214e-01 1.630285175202e-01 1.626588416518e-01 1.621677209885e-01 1.615549431338e-01 1.608217864128e-01 1.599650082594e-01 1.589866550309e-01 1.578839519746e-01 1.566591444865e-01 1.553108891954e-01 1.538383290659e-01 1.522448998196e-01 1.505258918805e-01 1.486868413409e-01 1.467245755625e-01 1.446414666573e-01 1.424387422646e-01 1.401150509146e-01 1.376750067401e-01 1.351175511682e-01 1.324451132604e-01 1.296606067937e-01 1.267637180304e-01 1.237594423396e-01 1.206498781759e-01 1.174368636102e-01 1.141268656983e-01 1.107229009687e-01 1.072303480201e-01 1.036545128079e-01 1.000021137620e-01 9.628208420526e-02 9.250258809707e-02 8.867523893350e-02 8.481369834637e-02 8.093321848776e-02 7.705333685138e-02 7.319699928352e-02 6.939388801445e-02 6.567729438363e-02 6.209179839405e-02 5.868918989316e-02 5.553397254962e-02 5.270098922544e-02 5.027789408587e-02 4.835933299112e-02 4.703951106739e-02 4.640336823204e-02 4.651018297537e-02 4.738439036642e-02 4.901319043585e-02 5.135041240562e-02 5.432757779136e-02 5.786537821974e-02 6.188611451010e-02 6.631663469842e-02 7.109406723444e-02 7.616399851826e-02 8.148085187433e-02 8.700557846300e-02 9.270893356370e-02 9.856331566550e-02 1.045458197921e-01 1.106390520803e-01 1.168255654596e-01 1.230911680370e-01 1.294231650667e-01 1.358102327118e-01 1.422426229170e-01 1.487110582458e-01 1.552048472221e-01 1.617192176443e-01 1.682430838462e-01 1.747715281964e-01 1.812965958757e-01 1.878108857231e-01 1.943095113769e-01 2.007842412460e-01 2.072303955640e-01 2.136420925914e-01 2.200111117774e-01 2.263343909810e-01 2.326044274126e-01 2.388163946412e-01 2.449641395596e-01 2.510419586011e-01 2.570452140625e-01 2.629673820581e-01 2.688040071510e-01 2.745494619374e-01 2.801979837802e-01 2.857461024937e-01 2.911866336080e-01 2.965161760013e-01 3.017291451847e-01 3.068205725111e-01 3.117864323734e-01 3.166209441905e-01 3.213197543463e-01 3.258799668506e-01 3.302950215061e-01 3.345622086288e-01 3.386767361656e-01 3.426356443745e-01 3.464332624483e-01 3.500679532445e-01 3.535357601892e-01 3.568330039285e-01 3.599565853597e-01 3.629041789488e-01 3.656721672829e-01 3.682588468631e-01 3.706619733256e-01 3.728790691888e-01 3.749089459560e-01 3.767495362592e-01 3.784006975250e-01 3.798609770234e-01 3.811296957574e-01 3.822074069639e-01 3.830930944535e-01 3.837883549204e-01 3.842932478281e-01 3.846096559955e-01 3.847391109850e-01 3.846833613122e-01 3.844458408221e-01 3.840281299259e-01 3.834357894184e-01 3.826721041574e-01 3.817418371074e-01 3.806492635228e-01 3.794010197394e-01 3.780040150017e-01 3.764643472306e-01 3.747903957028e-01 3.729909100873e-01 3.710737000873e-01 3.690510201807e-01 3.669310225929e-01 3.647266845522e-01 3.624501543887e-01 3.601141653225e-01 3.577333212652e-01 3.553216929124e-01 3.528941296184e-01 3.504691419424e-01 3.480616645551e-01 3.456910401966e-01 3.433743399710e-01 3.411318128762e-01 3.389828775536e-01 3.369476296648e-01 3.350461133810e-01 3.332988997798e-01 3.317263706706e-01 3.303483280347e-01 3.291844188050e-01 3.282544240369e-01 3.275754939941e-01 3.271649493682e-01 3.270381666084e-01 3.272091913328e-01 3.276900085172e-01 3.284916408739e-01 3.296203329350e-01 3.310818265023e-01 3.328813389094e-01 3.350166337826e-01 3.374883853145e-01 3.402895989618e-01 3.434156514095e-01 3.468571075318e-01 3.506023987897e-01 3.546396496893e-01 3.589518635580e-01 3.635245347285e-01 3.683393639158e-01 3.733763144070e-01 3.786164345799e-01 3.840375617697e-01 3.896191561713e-01 3.953392297665e-01 4.011735796168e-01 4.071016743932e-01 4.130991549932e-01 4.191442850060e-01 4.252135623865e-01 4.312847247537e-01 4.373354449091e-01 4.433437487015e-01 4.492873232559e-01 4.551462815272e-01 4.608980953815e-01 4.665226959598e-01 4.719997304049e-01 4.773112402610e-01 4.824362389268e-01 4.873567945234e-01 4.920570772377e-01 4.965167064242e-01 5.007202815958e-01 5.046529483230e-01 5.082971389800e-01 5.116390147456e-01 5.146652042269e-01 5.173606269939e-01 5.197143086419e-01 5.217144140443e-01 5.233482601762e-01 5.246083245047e-01 5.254833934451e-01 5.259643693029e-01 5.260471034788e-01 5.257217736451e-01 5.249844817151e-01 5.238313866611e-01 5.222570148355e-01 5.202627224701e-01 5.178451926185e-01 5.150044357637e-01 5.117453163319e-01 5.080676422998e-01 5.039789647371e-01 4.994838944273e-01 4.945902183168e-01 4.893092874076e-01 4.836506648289e-01 4.776295016909e-01 4.712598836790e-01 4.645606003952e-01 4.575513457149e-01 4.502544573143e-01 4.426957360913e-01 4.349030246220e-01 4.269077440549e-01 4.187433381782e-01 4.104485113356e-01 4.020643946744e-01 3.936354294363e-01 3.852118245062e-01 3.768465634229e-01 3.685957428526e-01 3.605231622466e-01 3.526913147228e-01 3.451712171667e-01 3.380341875306e-01 3.313520477898e-01 3.252033743639e-01 3.196600238055e-01 3.147952295896e-01 3.106770348237e-01 3.073639947229e-01 3.049096240687e-01 3.033545358219e-01 3.027247019391e-01 3.030332597924e-01 3.042765048876e-01 3.064370053465e-01 3.094787932980e-01 3.133574757313e-01 3.180131489551e-01 3.233775108677e-01 3.293774278552e-01 3.359304989081e-01 3.429558685309e-01 3.503678038314e-01 3.580831217313e-01 3.660192456057e-01 3.740952554708e-01 3.822334580290e-01 3.903600536969e-01 3.984026853123e-01 4.062943313283e-01 4.139703738677e-01 4.213694723004e-01 4.284368949714e-01 4.351163512808e-01 4.413576031402e-01 4.471154092843e-01 4.523439139892e-01 4.570034514622e-01 4.610568725376e-01 4.644696256089e-01 4.672113069619e-01 4.692527080282e-01 4.705721249904e-01 4.711471834286e-01 4.709601933749e-01 4.699982032333e-01 4.682511363104e-01 4.657137000805e-01 4.623844650956e-01 4.582654138914e-01 4.533662758141e-01 4.476983803834e-01 4.412803829524e-01 4.341378680350e-01 4.263007883605e-01 4.178077201328e-01 4.087047515198e-01 3.990457798407e-01 3.888965220766e-01 3.783306401907e-01 3.674365532288e-01 3.563140546229e-01 3.450783118233e-01 3.338619265184e-01 3.228101517141e-01 3.120945797511e-01 3.018976936607e-01 2.924212191193e-01 2.838812886512e-01 2.764966563150e-01 2.704880831245e-01 2.660556084015e-01 2.633701779474e-01 2.625577374665e-01 2.636834692735e-01 2.667493824401e-01 2.716891431138e-01 2.783811390836e-01 2.866585217888e-01 2.963184171066e-01 3.071473823051e-01 3.189204476478e-01 3.314201964896e-01 3.444355200943e-01 3.577687898674e-01 3.712373339241e-01 3.846718715999e-01 3.979190821326e-01 4.108368376850e-01 4.232976095651e-01 4.351863922921e-01 4.463977107254e-01 4.568386461475e-01 4.664250599927e-01 4.750847535519e-01 4.827534835184e-01 4.893777275924e-01 4.949141449828e-01 4.993287355216e-01 5.025990117561e-01 5.047113786149e-01 5.056639752111e-01 5.054680728011e-01 5.041426476546e-01 5.017262901701e-01 4.982635498500e-01 4.938166402565e-01 4.884659443943e-01 4.823003183482e-01 4.754310728579e-01 4.679843529274e-01 4.601036814494e-01 4.519522771332e-01 4.437086407776e-01 4.355697336915e-01 4.277471910142e-01 4.204619525067e-01 4.139419835818e-01 4.084142395943e-01 4.040980955182e-01 4.011881000156e-01 3.998526183815e-01 4.002176347558e-01 4.023598072283e-01 4.063037298052e-01 4.120180575730e-01 4.194166872310e-01 4.283749987977e-01 4.387248766471e-01 4.502748429254e-01 4.628197461631e-01 4.761385931445e-01 4.900160769639e-01 5.042382450734e-01 5.185964451164e-01 5.329010695672e-01 5.469683597365e-01 5.606300649534e-01 5.737376719182e-01 5.861488311398e-01 5.977440512022e-01 6.084142783248e-01 6.180648393565e-01 6.266195330865e-01 6.340084292985e-01 6.401848663148e-01 6.451103958044e-01 6.487592497478e-01 6.511274971484e-01 6.522154421892e-01 6.520447957278e-01 6.506497094938e-01 6.480772701996e-01 6.443961250059e-01 6.396822581748e-01 6.340342077754e-01 6.275663525422e-01 6.204080470138e-01 6.127094488155e-01 6.046329910849e-01 5.963639111839e-01 5.880982559833e-01 5.800468813118e-01 5.724349099170e-01 5.654845005727e-01 5.594285558746e-01 5.544848020272e-01 5.508561230390e-01 5.487240191634e-01 5.482296972503e-01 5.494756247375e-01 5.525115204004e-01 5.573347374035e-01 5.638894697230e-01 5.720650735147e-01 5.817105777450e-01 5.926299759755e-01 6.046033159578e-01 6.173873462902e-01 6.307249442773e-01 6.443583799601e-01 6.580330678078e-01 6.714996675344e-01 6.845279408804e-01 6.969032910744e-01 7.084344835745e-01 7.189531574415e-01 7.283224153400e-01 7.364335469446e-01 7.432077894970e-01 7.486032090236e-01 7.526109611670e-01 7.552562997409e-01 7.566012785254e-01 7.567424531181e-01 7.558099534170e-01 7.539646214528e-01 7.513972978682e-01 7.483189362559e-01 7.449593799673e-01 7.415592248826e-01 7.383583745362e-01 7.355898430940e-01 7.334654626122e-01 7.321705087469e-01 7.318524817054e-01 7.326132901028e-01 7.345056708543e-01 7.375325363005e-01 7.416457022263e-01 7.467552977862e-01 7.527338857083e-01 7.594267428816e-01 7.666642903884e-01 7.742677506147e-01 7.820657798517e-01 7.898969951134e-01 7.976179101571e-01 8.051106953203e-01 8.122812151484e-01 8.190622229102e-01 8.254126307778e-01 8.313084008911e-01 8.367466985534e-01 8.417305227824e-01 8.462697237079e-01 8.503692464789e-01 8.540265108558e-01 8.572253779275e-01 8.599299559467e-01 8.620915667806e-01 8.636403301596e-01 8.644923616047e-01 8.645640197659e-01 8.637608509301e-01 8.620098365286e-01 8.592519031053e-01 8.554608899224e-01 8.506598548917e-01 8.449138494898e-01 8.383568420701e-01 8.311841932498e-01 8.236575990384e-01 8.161034700041e-01 8.088973367021e-01 8.024550732128e-01 7.972060231035e-01 7.935635338655e-01 7.918992495048e-01 7.925013122045e-01 7.955590595955e-01 8.011294778015e-01 8.091396229065e-01 8.193881844141e-01 8.315622591849e-01 8.452689299520e-01 8.600588860808e-01 8.754731917209e-01 8.910637565176e-01 9.064243180102e-01 9.212169989777e-01 9.351740370535e-01 9.481220689360e-01 9.599668884118e-01 9.707013583029e-01 9.803919667930e-01 9.891560292542e-01 9.971597878287e-01 1.004581496322e+00 1.011601526257e+00 1.018380903296e+00 1.025035673281e+00 1.031649077855e+00 1.038237242316e+00 1.044772137695e+00 1.051185774548e+00 1.057369560349e+00 1.063214352698e+00 1.068602439127e+00 1.073440607871e+00 1.077670170131e+00 1.081265374172e+00 1.084253556703e+00 1.086697906248e+00 1.088695974380e+00 1.090367368060e+00 1.091835985333e+00 1.093218954546e+00 1.094600327052e+00 1.096035451230e+00 1.097528467723e+00 1.099032298458e+00 1.100462022068e+00 1.101678403180e+00 1.102517840207e+00 1.102785419757e+00 1.102267622938e+00 1.100746672648e+00 1.097990504346e+00 1.093781763931e+00 1.087906982966e+00 1.080184259590e+00 1.070487467987e+00 1.058759841670e+00 1.045081515026e+00 1.029689167755e+00 1.013038869513e+00 9.958516308587e-01 9.791159046111e-01 9.640906104047e-01 9.522170092123e-01 9.449775387543e-01 9.436869612251e-01 9.492260212486e-01 9.618431795532e-01 9.810085260933e-01 1.005440750423e+00 1.033263216953e+00 1.062232884563e+00 1.090039230405e+00 1.114542087574e+00 1.134004771006e+00 1.147280848540e+00 1.153903624820e+00 1.154196206311e+00 1.149237183011e+00 1.140778463082e+00 1.131076637903e+00 1.122542841998e+00 1.117392832777e+00 1.117212624351e+00 1.122632846108e+00 1.133260872317e+00 1.147765546724e+00 1.164264204910e+00 1.180751344577e+00 1.195465865553e+00 1.207225764986e+00 1.215492524816e+00 1.220356008605e+00 1.222357890976e+00 1.222195735710e+00 1.220500870051e+00 1.217593778992e+00 1.213458269397e+00 1.207849311763e+00 1.200496979994e+00 1.191143693902e+00 1.177486968320e+00 1.163653269475e+00 1.153793356312e+00 1.149522453396e+00 1.149035366622e+00 1.148560396081e+00 1.144988340126e+00 1.137830024162e+00 1.129354448822e+00 1.122821674111e+00 1.119979270089e+00 1.119619779808e+00 1.118337302298e+00 1.112935777161e+00 1.102870797292e+00 1.091198572013e+00 1.083295044829e+00 1.083888621815e+00 1.094201461420e+00 1.111154346879e+00 1.129052623353e+00 1.142116222932e+00 1.144372344417e+00 1.144718561939e+00 1.063509272382e+00 9.263829393745e-01 8.313634808365e-01 8.613207764234e-01 9.790259605450e-01 1.086461079026e+00 1.126059031751e+00 1.095036207776e+00 1.031200454933e+00 9.878764801994e-01 9.953187713875e-01 1.039381210480e+00 1.086920742467e+00 1.118496655398e+00 1.133398709086e+00 1.136860928425e+00 1.128818532376e+00 1.105737643603e+00 1.072101882854e+00 1.046623203959e+00 1.050398234342e+00 1.082870173039e+00 1.115399853140e+00 1.113332997947e+00 1.062095546652e+00 9.809343007385e-01 9.193511042812e-01 9.231461148250e-01 9.854697849859e-01 1.054859169068e+00 1.086605718047e+00 1.068844913915e+00 1.020969673631e+00 9.772492870476e-01 9.614407440925e-01 9.710916994892e-01 9.895661396046e-01 1.007580289203e+00 1.027145613036e+00 1.048503446875e+00 1.059864067085e+00 1.044335554111e+00 9.981066879907e-01 9.439639501983e-01 9.239539567620e-01 9.610296844156e-01 1.027684567498e+00 1.071432733810e+00 1.058154584085e+00 9.934410006994e-01 9.241867441625e-01 9.115566518502e-01 9.701742212666e-01 1.050538314907e+00 1.095835442707e+00 1.085055856278e+00 1.039425208607e+00 1.006334244686e+00 1.021002479291e+00 1.073183758249e+00 1.124142892600e+00 1.146739595424e+00 1.141494194539e+00 1.126160530705e+00 1.113369357366e+00 1.097245729352e+00 1.063988126368e+00 1.015028210596e+00 9.779624104218e-01 9.867593716196e-01 1.040406083624e+00 1.095525703577e+00 1.105070193947e+00 1.053413185573e+00 9.704592015929e-01 9.223375694984e-01 9.571939488250e-01 1.045985079562e+00 1.117811106688e+00 1.126308035872e+00 1.073048482666e+00 1.003386018422e+00 9.771269193984e-01 1.012693353795e+00 1.068621986665e+00 1.093987319850e+00 1.072689487038e+00 1.030138714236e+00 1.010890438277e+00
 9.722973687185e-02 9.563460315249e-02 9.398635251058e-02 9.242567572605e-02 9.101806131428e-02 8.968524927899e-02 8.829574724790e-02 8.680647980111e-02 8.529647913936e-02 8.387472057740e-02 8.257282130874e-02 8.132480308927e-02 8.004267807055e-02 7.870311980729e-02 7.736417243606e-02 7.610033901478e-02 7.493093279859e-02 7.380931635985e-02 7.267500985934e-02 7.151467279288e-02 7.037083227947e-02 6.929897592771e-02 6.831460216352e-02 6.737990800388e-02 6.644882843855e-02 6.551444833422e-02 6.461517503677e-02 6.379322669022e-02 6.305298795549e-02 6.236434128326e-02 6.170048158563e-02 6.106448995087e-02 6.048076480571e-02 5.996666841465e-02 5.952314958808e-02 5.914355215562e-02 5.882150329099e-02 5.855349937362e-02 5.833541326667e-02 5.816862427241e-02 5.806468245072e-02 5.804039115212e-02 5.810100289404e-02 5.823032857680e-02 5.840032405046e-02 5.859748759818e-02 5.884198212653e-02 5.917354632995e-02 5.961308212434e-02 6.013514995565e-02 6.068375405906e-02 6.122471870821e-02 6.178556776381e-02 6.243697316250e-02 6.322197415063e-02 6.410269355393e-02 6.498805576586e-02 6.582081136863e-02 6.664097725440e-02 6.755721782844e-02 6.863891656720e-02 6.983076683521e-02 7.099341427716e-02 7.204534795553e-02 7.305992032109e-02 7.419798612383e-02 7.553816700674e-02 7.698176099077e-02 7.834096023252e-02 7.953683255834e-02 8.069531246010e-02 8.202498002907e-02 8.358452639490e-02 8.520642492752e-02 8.667539451869e-02 8.795853339882e-02 8.924106178951e-02 9.073199521280e-02 9.243961461828e-02 9.415499935477e-02 9.567703928410e-02 9.702610768617e-02 9.842006765770e-02 1.000337378960e-01 1.018168869855e-01 1.035585254988e-01 1.051092180455e-01 1.065275442882e-01 1.080146966844e-01 1.096994057040e-01 1.115091857869e-01 1.132580049193e-01 1.148424403021e-01 1.163318086602e-01 1.178871267549e-01 1.196008567230e-01 1.214157663764e-01 1.231832990603e-01 1.248161847862e-01 1.263662193523e-01 1.279663359733e-01 1.296964718395e-01 1.315155974974e-01 1.333060243544e-01 1.349845767934e-01 1.365827232419e-01 1.382119928695e-01 1.399504745959e-01 1.417691846785e-01 1.435686653013e-01 1.452774279643e-01 1.469156816347e-01 1.485634328941e-01 1.502891718455e-01 1.520855126916e-01 1.538822957926e-01 1.556175958756e-01 1.572873880917e-01 1.589414901173e-01 1.606384674769e-01 1.624023568566e-01 1.641967584386e-01 1.659560842399e-01 1.676486141738e-01 1.693027237343e-01 1.709779936588e-01 1.727152960407e-01 1.744998308795e-01 1.762708946357e-01 1.779801814525e-01 1.796385141719e-01 1.813010321221e-01 1.830110322633e-01 1.847706738523e-01 1.865361437877e-01 1.882583374952e-01 1.899242238110e-01 1.915711151537e-01 1.932473649661e-01 1.949708411651e-01 1.967174997241e-01 1.984406248397e-01 2.001126153266e-01 2.017485336979e-01 2.033951383732e-01 2.050810904622e-01 2.067943549618e-01 2.085033240154e-01 2.101776201801e-01 2.118152712695e-01 2.134424931206e-01 2.150882019391e-01 2.167585087822e-01 2.184386736616e-01 2.201064749408e-01 2.217443515478e-01 2.233572821854e-01 2.249685292910e-01 2.265956855446e-01 2.282377777976e-01 2.298796195907e-01 2.315047333705e-01 2.331058273560e-01 2.346939758630e-01 2.362853229908e-01 2.378848932107e-01 2.394886357425e-01 2.410866496881e-01 2.426692464279e-01 2.442369148004e-01 2.457980471164e-01 2.473595854283e-01 2.489195634475e-01 2.504756790119e-01 2.520260033913e-01 2.535678140507e-01 2.551020937902e-01 2.566278577556e-01 2.581450813668e-01 2.596568649609e-01 2.611677457847e-01 2.626773994382e-01 2.641798249247e-01 2.656703959217e-01 2.671492975273e-01 2.686203138273e-01 2.700899445766e-01 2.715597190344e-01 2.730234837045e-01 2.744757434521e-01 2.759170710266e-01 2.773504471882e-01 2.787801289494e-01 2.802067364525e-01 2.816262236238e-01 2.830349493297e-01 2.844366567329e-01 2.858306023590e-01 2.872181232965e-01 2.885988676577e-01 2.899714075308e-01 2.913333137857e-01 2.926866487183e-01 2.940340753726e-01 2.953740863200e-01 2.967074495285e-01 2.980315249929e-01 2.993431159799e-01 3.006443380553e-01 3.019383752283e-01 3.032269435223e-01 3.045092430397e-01 3.057816994829e-01 3.070419310246e-01 3.082905356461e-01 3.095314293725e-01 3.107665051977e-01 3.119945957903e-01 3.132130415279e-01 3.144197509165e-01 3.156156496240e-01 3.168035253547e-01 3.179840008092e-01 3.191547409526e-01 3.203154861984e-01 3.214661130882e-01 3.226065943896e-01 3.237390287193e-01 3.248622956864e-01 3.259740086800e-01 3.270745926230e-01 3.281653171315e-01 3.292460281232e-01 3.303178638886e-01 3.313804845537e-01 3.324303510585e-01 3.334685836509e-01 3.344959095826e-01 3.355124226568e-01 3.365207767438e-01 3.375193214350e-01 3.385053657007e-01 3.394780130572e-01 3.404380412811e-01 3.413877726743e-01 3.423289071854e-01 3.432607582666e-01 3.441796882061e-01 3.450840927638e-01 3.459755252340e-01 3.468556988889e-01 3.477260149815e-01 3.485881248821e-01 3.494362804370e-01 3.502710156848e-01 3.510912647903e-01 3.518995657597e-01 3.526983814337e-01 3.534868496276e-01 3.542631964505e-01 3.550249696550e-01 3.557726896397e-01 3.565086365486e-01 3.572336352734e-01 3.579465737674e-01 3.586472237245e-01 3.593341508076e-01 3.600079915239e-01 3.606690871699e-01 3.613181380298e-01 3.619542906372e-01 3.625772090167e-01 3.631866628534e-01 3.637834882529e-01 3.643679046748e-01 3.649385417619e-01 3.654959887663e-01 3.660394250026e-01 3.665686845238e-01 3.670858242676e-01 3.675901504944e-01 3.680808630094e-01 3.685569289485e-01 3.690190227147e-01 3.694662531190e-01 3.699011879745e-01 3.703222255037e-01 3.707298156400e-01 3.711227148672e-01 3.715010971609e-01 3.718645165034e-01 3.722155229408e-01 3.725518512184e-01 3.728749031461e-01 3.731826179992e-01 3.734755831120e-01 3.737539628257e-01 3.740189156420e-01 3.742696995988e-01 3.745056427822e-01 3.747266960291e-01 3.749326490670e-01 3.751246184681e-01 3.753024327281e-01 3.754648646906e-01 3.756133173017e-01 3.757461498721e-01 3.758644569948e-01 3.759677391170e-01 3.760561912958e-01 3.761313520234e-01 3.761913064076e-01 3.762356724542e-01 3.762648576432e-01 3.762788032565e-01 3.762792439668e-01 3.762648358715e-01 3.762356342791e-01 3.761911041704e-01 3.761301793557e-01 3.760552707672e-01 3.759665542972e-01 3.758622567172e-01 3.757435858228e-01 3.756089404439e-01 3.754587635958e-01 3.752947944310e-01 3.751169839937e-01 3.749232220471e-01 3.747140792891e-01 3.744904610467e-01 3.742513115631e-01 3.739987988528e-01 3.737317143496e-01 3.734482978784e-01 3.731503038654e-01 3.728373774908e-01 3.725104863136e-01 3.721701724070e-01 3.718142329457e-01 3.714431329459e-01 3.710575949169e-01 3.706569996846e-01 3.702434803356e-01 3.698166046389e-01 3.693731248467e-01 3.689164826104e-01 3.684456380540e-01 3.679609263587e-01 3.674627568283e-01 3.669503319374e-01 3.664234576344e-01 3.658848581184e-01 3.653312133558e-01 3.647641534556e-01 3.641849587679e-01 3.635908505286e-01 3.629849879728e-01 3.623665034727e-01 3.617328795489e-01 3.610881048839e-01 3.604302795604e-01 3.597595903772e-01 3.590777010280e-01 3.583833595348e-01 3.576761805769e-01 3.569572668422e-01 3.562257629961e-01 3.554833542353e-01 3.547309694854e-01 3.539660273538e-01 3.531901495429e-01 3.524027782514e-01 3.516042503262e-01 3.507971069113e-01 3.499794743770e-01 3.491510538408e-01 3.483125435565e-01 3.474627745060e-01 3.466053715584e-01 3.457394197698e-01 3.448630309290e-01 3.439784310927e-01 3.430847135192e-01 3.421817375272e-01 3.412728091645e-01 3.403556264283e-01 3.394306198670e-01 3.384990897871e-01 3.375591437236e-01 3.366133347106e-01 3.356619549165e-01 3.347039157966e-01 3.337409384357e-01 3.327729340963e-01 3.317983403222e-01 3.308208649049e-01 3.298386209303e-01 3.288524621643e-01 3.278640614464e-01 3.268701630986e-01 3.258749791348e-01 3.248778398843e-01 3.238777862524e-01 3.228777736266e-01 3.218755399430e-01 3.208726398689e-01 3.198703428430e-01 3.188674449487e-01 3.178669281038e-01 3.168663982178e-01 3.158671004853e-01 3.148704788695e-01 3.138774408895e-01 3.128869839391e-01 3.119005153405e-01 3.109178555191e-01 3.099401067365e-01 3.089679445112e-01 3.080013739341e-01 3.070427773989e-01 3.060894597571e-01 3.051439227921e-01 3.042073577719e-01 3.032791329073e-01 3.023606686892e-01 3.014520100021e-01 3.005537192140e-01 2.996669510535e-01 2.987917340281e-01 2.979291318835e-01 2.970798129766e-01 2.962435007160e-01 2.954228422686e-01 2.946164629383e-01 2.938250391030e-01 2.930511520259e-01 2.922928193982e-01 2.915534932165e-01 2.908320240105e-01 2.901288734090e-01 2.894457479448e-01 2.887821880028e-01 2.881402347824e-01 2.875197302724e-01 2.869210972503e-01 2.863454258462e-01 2.857932940973e-01 2.852649310708e-01 2.847616009049e-01 2.842835640120e-01 2.838310634578e-01 2.834051144272e-01 2.830059848904e-01 2.826357123654e-01 2.822934050966e-01 2.819789724872e-01 2.816943025330e-01 2.814394924298e-01 2.812156717595e-01 2.810220472221e-01 2.808599168454e-01 2.807294561624e-01 2.806314688069e-01 2.805657719619e-01 2.805333075501e-01 2.805336386063e-01 2.805681226736e-01 2.806365017681e-01 2.807394509391e-01 2.808767847860e-01 2.810491810860e-01 2.812561920273e-01 2.814980457912e-01 2.817757013191e-01 2.820888391793e-01 2.824375704308e-01 2.828221426794e-01 2.832418809364e-01 2.836973952059e-01 2.841887026034e-01 2.847158087335e-01 2.852786915314e-01 2.858765122028e-01 2.865096608361e-01 2.871780830123e-01 2.878811795133e-01 2.886197474738e-01 2.893920765750e-01 2.901991887060e-01 2.910399200086e-01 2.919133209018e-01 2.928216269548e-01 2.937618235472e-01 2.947344345269e-01 2.957396515009e-01 2.967749031487e-01 2.978425061250e-01 2.989396253174e-01 3.000670246183e-01 3.012254048570e-01 3.024108994913e-01 3.036249167689e-01 3.048669861832e-01 3.061351928537e-01 3.074312247125e-01 3.087517310495e-01 3.100977827249e-01 3.114679810037e-01 3.128611736424e-01 3.142790816084e-01 3.157174233788e-01 3.171779657546e-01 3.186600270601e-01 3.201591766298e-01 3.216806225453e-01 3.232171309259e-01 3.247737968293e-01 3.263469714699e-01 3.279336861753e-01 3.295381480112e-01 3.311542569407e-01 3.327850987633e-01 3.344295210297e-01 3.360830696864e-01 3.377500051468e-01 3.394240878095e-01 3.411089906999e-01 3.428031229479e-01 3.445012186608e-01 3.462094386212e-01 3.479207531677e-01 3.496371898330e-01 3.513590329543e-01 3.530810240281e-01 3.548082217416e-01 3.565340629201e-01 3.582607230711e-01 3.599885601464e-01 3.617116793605e-01 3.634361909525e-01 3.651544627426e-01 3.668693559878e-01 3.685813564015e-01 3.702835635868e-01 3.719838748783e-01 3.736721558993e-01 3.753542030270e-01 3.770273699817e-01 3.786878156260e-01 3.803414374739e-01 3.819782503901e-01 3.836054391208e-01 3.852195807857e-01 3.868156336749e-01 3.884012676054e-01 3.899661180308e-01 3.915167098452e-01 3.930502039777e-01 3.945609839064e-01 3.960577436866e-01 3.975294944929e-01 3.989824124446e-01 4.004137584503e-01 4.018196561539e-01 4.032068029161e-01 4.045640288427e-01 4.059000305568e-01 4.072087983939e-01 4.084894008260e-01 4.097465774992e-01 4.109701547675e-01 4.121686169914e-01 4.133362301676e-01 4.144708528360e-01 4.155794154288e-01 4.166499011049e-01 4.176924099135e-01 4.186986878432e-01 4.196700960119e-01 4.206102757393e-01 4.215089227820e-01 4.223759831544e-01 4.232045267342e-01 4.239933562292e-01 4.247476259585e-01 4.254571147513e-01 4.261324830821e-01 4.267635380438e-01 4.273538710286e-01 4.279053004499e-01 4.284093354358e-01 4.288753355346e-01 4.292937878963e-01 4.296691983150e-01 4.300017939334e-01 4.302838605751e-01 4.305252648690e-01 4.307156335408e-01 4.308603040088e-01 4.309593482734e-01 4.310050994465e-01 4.310078896982e-01 4.309559454479e-01 4.308569529722e-01 4.307085607971e-01 4.305041142628e-01 4.302543118048e-01 4.299478246424e-01 4.295919070834e-01 4.291825894294e-01 4.287176708420e-01 4.282046643914e-01 4.276307906655e-01 4.270076149018e-01 4.263277134344e-01 4.255906424165e-01 4.248025886346e-01 4.239531976003e-01 4.230519546817e-01 4.220917861703e-01 4.210746994832e-01 4.200034874941e-01 4.188698086808e-01 4.176837931195e-01 4.164362212407e-01 4.151312236898e-01 4.137709447289e-01 4.123460960219e-01 4.108690819086e-01 4.093289679013e-01 4.077307789346e-01 4.060762413074e-01 4.043573842117e-01 4.025854928315e-01 4.007487037357e-01 3.988556394442e-01 3.969036844156e-01 3.948879634399e-01 3.928195805913e-01 3.906855355411e-01 3.884959183364e-01 3.862470719384e-01 3.839358559925e-01 3.815718656900e-01 3.791418346678e-01 3.766582991709e-01 3.741145473363e-01 3.715104738535e-01 3.688534820239e-01 3.661320190776e-01 3.633588093505e-01 3.605252929137e-01 3.576346250975e-01 3.546909138279e-01 3.516861597256e-01 3.486313842535e-01 3.455159196978e-01 3.423480480594e-01 3.391268952272e-01 3.358480646958e-01 3.325217830488e-01 3.291369093587e-01 3.257038273935e-01 3.222187489773e-01 3.186809249369e-01 3.150966783252e-01 3.114587284112e-01 3.077754001018e-01 3.040430112843e-01 3.002628103720e-01 2.964401450357e-01 2.925685407655e-01 2.886554241819e-01 2.846971008245e-01 2.806975608990e-01 2.766580143523e-01 2.725759500199e-01 2.684580108643e-01 2.643009999834e-01 2.601071431054e-01 2.558800267487e-01 2.516179588417e-01 2.473251172503e-01 2.430007587997e-01 2.386471543810e-01 2.342671896749e-01 2.298597586944e-01 2.254301200506e-01 2.209764003203e-01 2.165036227856e-01 2.120132070202e-01 2.075052320065e-01 2.029855644070e-01 1.984525870966e-01 1.939109991819e-01 1.893639553412e-01 1.848116292770e-01 1.802608606130e-01 1.757097412279e-01 1.711674458764e-01 1.666322544614e-01 1.621098830982e-01 1.576060199284e-01 1.531217155649e-01 1.486654577425e-01 1.442388577085e-01 1.398494494488e-01 1.355021913008e-01 1.312029487119e-01 1.269618490880e-01 1.227818383169e-01 1.186750561193e-01 1.146488253305e-01 1.107135569055e-01 1.068812623981e-01 1.031618147388e-01 9.957064928757e-02 9.612031919541e-02 9.282603177053e-02 8.970528456614e-02 8.677512800730e-02 8.405274282288e-02 8.155835726424e-02 7.930955880230e-02 7.732490347750e-02 7.562117152266e-02 7.421327402635e-02 7.311323054697e-02 7.233021148519e-02 7.186757789837e-02 7.172493911081e-02 7.189897087501e-02 7.237752945330e-02 7.314839346634e-02 7.419379277558e-02 7.549336862886e-02 7.702731062613e-02 7.877122561044e-02 8.070318235898e-02 8.280086511466e-02 8.504224602857e-02 8.740834756197e-02 8.987819341441e-02 9.243492444413e-02 9.506236535861e-02 9.774543214455e-02 1.004702046835e-01 1.032240837426e-01 1.059962718141e-01 1.087761444808e-01 1.115532694039e-01 1.143205905902e-01 1.170685608059e-01 1.197903994986e-01 1.224799985725e-01 1.251300926116e-01 1.277360121782e-01 1.302913940708e-01 1.327923961622e-01 1.352331460489e-01 1.376102048730e-01 1.399196488771e-01 1.421561968279e-01 1.443184366190e-01 1.464005088033e-01 1.484005242764e-01 1.503158269297e-01 1.521420455904e-01 1.538781988468e-01 1.555198275212e-01 1.570658704988e-01 1.585143751007e-01 1.598598178601e-01 1.611046534464e-01 1.622424607071e-01 1.632742526546e-01 1.641979187113e-01 1.650093111178e-01 1.657096181496e-01 1.662953492262e-01 1.667659577538e-01 1.671200951732e-01 1.673549967346e-01 1.674718676985e-01 1.674665162598e-01 1.673406409853e-01 1.670923707954e-01 1.667194657988e-01 1.662238266668e-01 1.656018015216e-01 1.648547294173e-01 1.639817919187e-01 1.629814153054e-01 1.618553478202e-01 1.606005334549e-01 1.592206221109e-01 1.577125586249e-01 1.560773228814e-01 1.543163252375e-01 1.524276626581e-01 1.504151018526e-01 1.482765301808e-01 1.460134046180e-01 1.436277391405e-01 1.411200331083e-01 1.384924555983e-01 1.357470525079e-01 1.328838862489e-01 1.299078960538e-01 1.268194254157e-01 1.236230251967e-01 1.203212639471e-01 1.169179533205e-01 1.134195936107e-01 1.098290143688e-01 1.061536681670e-01 1.024007178508e-01 9.857833175294e-02 9.469589109563e-02 9.076665842734e-02 8.680274277416e-02 8.282132726111e-02 7.884448455480e-02 7.489418406838e-02 7.100235226697e-02 6.720647029692e-02 6.355028943636e-02 6.009097891651e-02 5.689461369792e-02 5.404060070176e-02 5.162020681852e-02 4.972974489194e-02 4.846607076109e-02 4.791179846046e-02 4.812515356797e-02 4.912623923175e-02 5.089706463473e-02 5.338711874556e-02 5.652469550740e-02 6.022885006281e-02 6.442082208496e-02 6.902656522933e-02 7.398220758120e-02 7.923401100422e-02 8.473504872567e-02 9.044816086106e-02 9.634099336242e-02 1.023875575714e-01 1.085653705764e-01 1.148548724691e-01 1.212392862028e-01 1.277046010292e-01 1.342377486275e-01 1.408274685880e-01 1.474625073321e-01 1.541333675762e-01 1.608319581733e-01 1.675484970165e-01 1.742776682324e-01 1.810083963191e-01 1.877360446664e-01 1.944529128995e-01 2.011526284580e-01 2.078280033650e-01 2.144731355367e-01 2.210815011151e-01 2.276474783437e-01 2.341635588357e-01 2.406260741273e-01 2.470271807559e-01 2.533611901246e-01 2.596238501626e-01 2.658079275683e-01 2.719090852309e-01 2.779206868977e-01 2.838378838926e-01 2.896558803363e-01 2.953673239000e-01 3.009690517604e-01 3.064554240231e-01 3.118204089995e-01 3.170603540298e-01 3.221684172882e-01 3.271420824687e-01 3.319753416636e-01 3.366635595994e-01 3.412030456957e-01 3.455884657268e-01 3.498169046433e-01 3.538838912291e-01 3.577845492309e-01 3.615169491474e-01 3.650748451687e-01 3.684582637200e-01 3.716610988029e-01 3.746824967088e-01 3.775188611651e-01 3.801680344762e-01 3.826274115430e-01 3.848953567399e-01 3.869698773007e-01 3.888497634468e-01 3.905341714056e-01 3.920221827712e-01 3.933125835252e-01 3.944060579318e-01 3.953024522381e-01 3.960029821511e-01 3.965077872251e-01 3.968188346737e-01 3.969388341540e-01 3.968683974667e-01 3.966110202784e-01 3.961711024292e-01 3.955510527476e-01 3.947562162504e-01 3.937903505603e-01 3.926608937613e-01 3.913720314918e-01 3.899311149061e-01 3.883470378530e-01 3.866255176851e-01 3.847779145051e-01 3.828125782242e-01 3.807392693654e-01 3.785719531441e-01 3.763185125767e-01 3.739955193706e-01 3.716148217701e-01 3.691903485271e-01 3.667387670216e-01 3.642756288345e-01 3.618177158785e-01 3.593829296008e-01 3.569895053821e-01 3.546570787869e-01 3.524038315295e-01 3.502520188347e-01 3.482198563965e-01 3.463298596499e-01 3.446005525218e-01 3.430543460978e-01 3.417111879872e-01 3.405892710267e-01 3.397099226756e-01 3.390892630720e-01 3.387446264408e-01 3.386902692532e-01 3.389414395844e-01 3.395081919730e-01 3.404004204403e-01 3.416255949529e-01 3.431879598890e-01 3.450893419423e-01 3.473308797202e-01 3.499089244688e-01 3.528181476274e-01 3.560512302531e-01 3.595990076900e-01 3.634494481442e-01 3.675864710884e-01 3.719985758670e-01 3.766640355095e-01 3.815669820507e-01 3.866872009466e-01 3.920023322470e-01 3.974931579275e-01 4.031356861650e-01 4.089072860498e-01 4.147865214370e-01 4.207474283910e-01 4.267698551574e-01 4.328276966058e-01 4.388994079704e-01 4.449609672021e-01 4.509894089007e-01 4.569631746536e-01 4.628595578128e-01 4.686558750601e-01 4.743328132432e-01 4.798674927570e-01 4.852411879502e-01 4.904327196723e-01 4.954235666821e-01 5.001946453592e-01 5.047275884106e-01 5.090058530740e-01 5.130123082251e-01 5.167299960488e-01 5.201440857155e-01 5.232396014313e-01 5.260023803321e-01 5.284202399200e-01 5.304789955220e-01 5.321686913441e-01 5.334783823708e-01 5.343972441861e-01 5.349177591704e-01 5.350313626470e-01 5.347309291322e-01 5.340122887532e-01 5.328686225689e-01 5.312975534172e-01 5.292978670268e-01 5.268659816602e-01 5.240050334304e-01 5.207152506775e-01 5.170000904517e-01 5.128652749065e-01 5.083153263850e-01 5.033601783872e-01 4.980088444768e-01 4.922728343596e-01 4.861662206926e-01 4.797059771887e-01 4.729093345795e-01 4.657965234005e-01 4.583923283398e-01 4.507211006028e-01 4.428132107414e-01 4.347001081836e-01 4.264166353854e-01 4.180032849499e-01 4.095014684723e-01 4.009575187302e-01 3.924236640390e-01 3.839522137096e-01 3.756047309639e-01 3.674433607963e-01 3.595347347469e-01 3.519509201913e-01 3.447640696053e-01 3.380505233570e-01 3.318868364328e-01 3.263480339881e-01 3.215090413146e-01 3.174349405284e-01 3.141896620340e-01 3.118227808729e-01 3.103741735842e-01 3.098700764498e-01 3.103212601722e-01 3.117219478321e-01 3.140510919913e-01 3.172735518730e-01 3.213387979962e-01 3.261853098909e-01 3.317447048259e-01 3.379380072139e-01 3.446833389883e-01 3.518976278490e-01 3.594918746011e-01 3.673826991231e-01 3.754848648717e-01 3.837162614437e-01 3.919982394575e-01 4.002542597292e-01 4.084122519561e-01 4.164036407871e-01 4.241624992999e-01 4.316272194053e-01 4.387400177753e-01 4.454459469024e-01 4.516948881712e-01 4.574385276174e-01 4.626325717918e-01 4.672362436925e-01 4.712121075862e-01 4.745261548207e-01 4.771475662326e-01 4.790487798397e-01 4.802071124750e-01 4.806013092339e-01 4.802147551671e-01 4.790384368446e-01 4.770594863903e-01 4.742778994787e-01 4.706929769517e-01 4.663096046974e-01 4.611413345016e-01 4.552017751499e-01 4.485148956004e-01 4.411109738507e-01 4.330242113876e-01 4.242998745575e-01 4.149912590590e-01 4.051606166211e-01 3.948805292342e-01 3.842354228137e-01 3.733243762032e-01 3.622572816218e-01 3.511642696537e-01 3.401878747381e-01 3.294890020218e-01 3.192497578604e-01 3.096615346957e-01 3.009351047782e-01 2.932846985987e-01 2.869257788335e-01 2.820630173983e-01 2.788708978142e-01 2.774902208882e-01 2.780044101287e-01 2.804398271622e-01 2.847592251995e-01 2.908641060120e-01 2.986117113704e-01 3.078190313934e-01 3.182805917736e-01 3.297822453076e-01 3.421040195788e-01 3.550360009751e-01 3.683751672467e-01 3.819316963717e-01 3.955288001829e-01 4.090059854091e-01 4.222138991976e-01 4.350172639331e-01 4.472925071262e-01 4.589284320476e-01 4.698256440215e-01 4.798938709269e-01 4.890542922975e-01 4.972391775091e-01 5.043888342622e-01 5.104558111531e-01 5.154026891706e-01 5.192011878389e-01 5.218351912783e-01 5.232996974120e-01 5.236024397404e-01 5.227603491567e-01 5.208066887133e-01 5.177873561707e-01 5.137591391023e-01 5.087978841983e-01 5.029947647567e-01 4.964523701687e-01 4.892968553028e-01 4.816670955809e-01 4.737213855670e-01 4.656345221475e-01 4.575970588010e-01 4.498151740964e-01 4.425043224696e-01 4.358878052152e-01 4.301883999455e-01 4.256216067779e-01 4.223863081180e-01 4.206520364600e-01 4.205544071416e-01 4.221835070391e-01 4.255774842938e-01 4.307256497942e-01 4.375628622901e-01 4.459794376747e-01 4.558293843121e-01 4.669323779738e-01 4.790924426501e-01 4.921021849520e-01 5.057433980227e-01 5.198103869309e-01 5.340923071924e-01 5.483946270743e-01 5.625353851589e-01 5.763382062164e-01 5.896503598896e-01 6.023276847533e-01 6.142404633846e-01 6.252781757587e-01 6.353379144098e-01 6.443387438393e-01 6.522064825388e-01 6.588849992070e-01 6.643354139669e-01 6.685236987053e-01 6.714381804238e-01 6.730779532397e-01 6.734545041696e-01 6.726014009254e-01 6.705565152209e-01 6.673831176016e-01 6.631544501596e-01 6.579609231286e-01 6.519143973107e-01 6.451366989618e-01 6.377741635587e-01 6.299865981262e-01 6.219516382798e-01 6.138662585832e-01 6.059361388338e-01 5.983837234912e-01 5.914350744314e-01 5.853178110523e-01 5.802571141152e-01 5.764584325529e-01 5.741087765198e-01 5.733609115018e-01 5.743244699937e-01 5.770641436801e-01 5.815881574000e-01 5.878550661762e-01 5.957647105530e-01 6.051736789308e-01 6.158987598772e-01 6.277186806036e-01 6.403946972251e-01 6.536701995655e-01 6.672841225312e-01 6.809784645136e-01 6.944986097811e-01 7.076101867583e-01 7.200932260861e-01 7.317522138733e-01 7.424168960240e-01 7.519465180994e-01 7.602301919950e-01 7.671926460175e-01 7.727899570959e-01 7.770168149842e-01 7.799018051314e-01 7.815106568729e-01 7.819444639746e-01 7.813365661722e-01 7.798508394343e-01 7.776793177868e-01 7.750342842859e-01 7.721419495733e-01 7.692363559494e-01 7.665497401615e-01 7.643019177731e-01 7.626915963040e-01 7.618875459181e-01 7.620193993096e-01 7.631730895424e-01 7.653841053879e-01 7.686456735725e-01 7.729011762011e-01 7.780561922587e-01 7.839861880494e-01 7.905421971648e-01 7.975658836089e-01 8.048960613000e-01 8.123755392417e-01 8.198655685400e-01 8.272432231823e-01 8.344122762591e-01 8.412976908041e-01 8.478494922815e-01 8.540401102361e-01 8.598545090713e-01 8.652953108958e-01 8.703614256050e-01 8.750543789303e-01 8.793673080597e-01 8.832777407902e-01 8.867463613015e-01 8.897136915536e-01 8.921032346778e-01 8.938233069616e-01 8.947675417213e-01 8.948348717221e-01 8.939239686188e-01 8.919544395400e-01 8.888795303961e-01 8.846815347700e-01 8.794062804468e-01 8.731536266343e-01 8.660864880701e-01 8.584463202956e-01 8.505324825869e-01 8.427134660956e-01 8.354004099183e-01 8.290348065081e-01 8.240617606633e-01 8.208921292115e-01 8.198828590124e-01 8.212900210812e-01 8.252568345864e-01 8.317919143306e-01 8.407659279885e-01 8.519346556035e-01 8.649454020357e-01 8.793818885784e-01 8.947910452229e-01 9.107165474710e-01 9.267360569044e-01 9.424708715538e-01 9.576203689610e-01 9.719602677164e-01 9.853497090387e-01 9.977331523490e-01 1.009117034206e+00 1.019581112173e+00 1.029234093674e+00 1.038212477058e+00 1.046658890544e+00 1.054688798415e+00 1.062399492674e+00 1.069835867555e+00 1.076998826802e+00 1.083850175605e+00 1.090303091007e+00 1.096258709470e+00 1.101598751669e+00 1.106220000795e+00 1.110045658391e+00 1.113030363206e+00 1.115184968713e+00 1.116566435345e+00 1.117282164957e+00 1.117484955046e+00 1.117347444319e+00 1.117062210307e+00 1.116806452145e+00 1.116735674791e+00 1.116961894529e+00 1.117538627961e+00 1.118469071668e+00 1.119678425749e+00 1.121046413328e+00 1.122393785581e+00 1.123492751896e+00 1.124090268096e+00 1.123894542945e+00 1.122606909562e+00 1.119913535677e+00 1.115506374579e+00 1.109111246022e+00 1.100488898902e+00 1.089502520557e+00 1.076140168310e+00 1.060573281931e+00 1.043225057588e+00 1.024797541348e+00 1.006329453914e+00 9.891701442360e-01 9.749176651708e-01 9.652788093921e-01 9.618184919457e-01 9.656981367918e-01 9.773833183162e-01 9.964851760598e-01 1.021755221061e+00 1.051221572405e+00 1.082486596202e+00 1.113017333882e+00 1.140439111946e+00 1.162799012472e+00 1.178720902115e+00 1.187574299409e+00 1.189520716544e+00 1.185510705079e+00 1.177230722260e+00 1.166872725852e+00 1.156874578601e+00 1.149527250742e+00 1.146541569191e+00 1.148772042381e+00 1.156029307353e+00 1.167217062805e+00 1.180657014827e+00 1.194469664424e+00 1.207027157490e+00 1.217187373029e+00 1.224427946645e+00 1.228810704601e+00 1.230753421645e+00 1.230821116881e+00 1.229430525847e+00 1.226709091994e+00 1.222500467141e+00 1.216472121752e+00 1.207937442381e+00 1.194739147778e+00 1.180872942161e+00 1.170403257085e+00 1.164942371808e+00 1.162785111002e+00 1.160343319177e+00 1.154747948888e+00 1.145776602271e+00 1.135941844594e+00 1.128660596523e+00 1.125661909735e+00 1.125522703699e+00 1.124497336976e+00 1.119058278289e+00 1.108452536161e+00 1.095729125975e+00 1.086489765223e+00 1.085905524907e+00 1.095746964000e+00 1.113502196020e+00 1.134034645649e+00 1.152080342134e+00 1.162011799503e+00 1.165998616631e+00 1.070919001705e+00 9.340936157930e-01 8.564404003126e-01 9.013204315823e-01 1.011414989409e+00 1.092099893508e+00 1.097712269697e+00 1.040512167558e+00 9.760633644023e-01 9.660809527921e-01 1.021233975632e+00 1.095572525469e+00 1.141096851644e+00 1.141870902376e+00 1.113027327576e+00 1.083110576374e+00 1.071793014882e+00 1.079117524478e+00 1.095317928988e+00 1.114926043400e+00 1.137017668225e+00 1.155035295723e+00 1.152646128585e+00 1.113807136159e+00 1.039463810595e+00 9.590528408794e-01 9.221616203717e-01 9.562597954682e-01 1.031616640465e+00 1.091744932798e+00 1.099680660598e+00 1.054826634450e+00 9.892943503550e-01 9.477604911074e-01 9.521330221996e-01 9.842562330028e-01 1.012504538656e+00 1.023557736870e+00 1.026546736484e+00 1.034963737748e+00 1.046785460403e+00 1.044751530150e+00 1.016399454722e+00 9.728101166920e-01 9.479942094039e-01 9.697144185326e-01 1.025017759006e+00 1.069762400494e+00 1.067731268899e+00 1.015962670201e+00 9.493981538060e-01 9.216314323484e-01 9.567854787254e-01 1.022787583056e+00 1.069900756476e+00 1.074001925392e+00 1.046726583965e+00 1.021871167026e+00 1.026190690611e+00 1.056376590522e+00 1.089577422373e+00 1.111193006262e+00 1.125746088965e+00 1.143919587179e+00 1.162358296211e+00 1.160355680555e+00 1.118595281923e+00 1.042696983765e+00 9.736946401625e-01 9.657551527781e-01 1.027472751863e+00 1.104388931818e+00 1.133370739213e+00 1.087569523758e+00 9.908940339953e-01 9.133451079107e-01 9.238636609356e-01 1.010657224725e+00 1.097426132513e+00 1.125133262871e+00 1.084940967934e+00 1.015242629309e+00 9.764208745552e-01 9.981473802969e-01 1.049203035055e+00 1.078504469185e+00 1.064304025139e+00 1.026314953819e+00 1.006824803120e+00
 1.135071071033e-01 1.117801987925e-01 1.100003150587e-01 1.083353675204e-01 1.068445718782e-01 1.054135470494e-01 1.038854398876e-01 1.022280973319e-01 1.005514686798e-01 9.898700127454e-02 9.755740223244e-02 9.616689289602e-02 9.470332288352e-02 9.314917302760e-02 9.159234679541e-02 9.013199349188e-02 8.877942661303e-02 8.745435879250e-02 8.607315584545e-02 8.463104580478e-02 8.320260381682e-02 8.186615232252e-02 8.062667449997e-02 7.941069696782e-02 7.814686431148e-02 7.684084583702e-02 7.557050738782e-02 7.440210509213e-02 7.332027713938e-02 7.225127097313e-02 7.114758676554e-02 7.003668083173e-02 6.898731693668e-02 6.803534557963e-02 6.715425224442e-02 6.629213733231e-02 6.542847849163e-02 6.458900370520e-02 6.381701648054e-02 6.313143905024e-02 6.251436242348e-02 6.193463175504e-02 6.138182765982e-02 6.087433235680e-02 6.043838617182e-02 6.008050532357e-02 5.978638907838e-02 5.954272193292e-02 5.935349006834e-02 5.923338210284e-02 5.918697209460e-02 5.920036081015e-02 5.925911979486e-02 5.937343112276e-02 5.957307959686e-02 5.987034310013e-02 6.023576807774e-02 6.062254963717e-02 6.101985657134e-02 6.147713475345e-02 6.205928859001e-02 6.276852320807e-02 6.352290771468e-02 6.423541887728e-02 6.491703120029e-02 6.568031273435e-02 6.662013219316e-02 6.769890164990e-02 6.876713080006e-02 6.972058821878e-02 7.062470190804e-02 7.165845986629e-02 7.291453697098e-02 7.428159130959e-02 7.555823057903e-02 7.667166072045e-02 7.775916190453e-02 7.902623081773e-02 8.051992860773e-02 8.206974897953e-02 8.346896620861e-02 8.469869653653e-02 8.594619700786e-02 8.739833474060e-02 8.904018712225e-02 9.068080933547e-02 9.215481850149e-02 9.349003376919e-02 9.487233941195e-02 9.644793525165e-02 9.817005148902e-02 9.986090522615e-02 1.013996562748e-01 1.028339011097e-01 1.043201704547e-01 1.059660201233e-01 1.077305224202e-01 1.094684998062e-01 1.110776805503e-01 1.125966881522e-01 1.141557209108e-01 1.158474027239e-01 1.176417581184e-01 1.194217384083e-01 1.210945765535e-01 1.226801410682e-01 1.242906519029e-01 1.260128964370e-01 1.278247092849e-01 1.296267496936e-01 1.313432368018e-01 1.329845611910e-01 1.346314939613e-01 1.363569287260e-01 1.381601760902e-01 1.399712980191e-01 1.417246161471e-01 1.434113143240e-01 1.450784201104e-01 1.467897283873e-01 1.485716011933e-01 1.503896544761e-01 1.521763752641e-01 1.538965265492e-01 1.555762878706e-01 1.572764540601e-01 1.590415627287e-01 1.608575362647e-01 1.626634372181e-01 1.644094441402e-01 1.661036797901e-01 1.678006980202e-01 1.695466904089e-01 1.713448059340e-01 1.731518113735e-01 1.749171463763e-01 1.766269069223e-01 1.783171110370e-01 1.800372521783e-01 1.818056561688e-01 1.835992260563e-01 1.853723969325e-01 1.870942394152e-01 1.887811471322e-01 1.904789884216e-01 1.922151514086e-01 1.939819512733e-01 1.957452329516e-01 1.974761927028e-01 1.991705636628e-01 2.008546988686e-01 2.025576183314e-01 2.042855867868e-01 2.060257901416e-01 2.077544016791e-01 2.094539170354e-01 2.111288992365e-01 2.128028419991e-01 2.144938765542e-01 2.161999867354e-01 2.179071147551e-01 2.195984890682e-01 2.212669115588e-01 2.229229103628e-01 2.245824536015e-01 2.262511094912e-01 2.279247641403e-01 2.295932920157e-01 2.312475671175e-01 2.328871280295e-01 2.345214776098e-01 2.361566493500e-01 2.377907672491e-01 2.394218683031e-01 2.410484510380e-01 2.426666858926e-01 2.442780038427e-01 2.458822608183e-01 2.474777665026e-01 2.490688214041e-01 2.506598647260e-01 2.522502802910e-01 2.538336581241e-01 2.554062734998e-01 2.569679588189e-01 2.585216609203e-01 2.600761429394e-01 2.616312300531e-01 2.631795001234e-01 2.647181482734e-01 2.662459387906e-01 2.677659220728e-01 2.692835714568e-01 2.707984933923e-01 2.723062424476e-01 2.738056472044e-01 2.752968203714e-01 2.767818533431e-01 2.782603958837e-01 2.797331987217e-01 2.811981821934e-01 2.826533899910e-01 2.841008376411e-01 2.855420054652e-01 2.869773382734e-01 2.884061044341e-01 2.898260761675e-01 2.912338991777e-01 2.926316127831e-01 2.940238044478e-01 2.954106919470e-01 2.967924578681e-01 2.981642347776e-01 2.995239638533e-01 3.008723141795e-01 3.022145859288e-01 3.035516361816e-01 3.048813858340e-01 3.062026234841e-01 3.075114793265e-01 3.088113069162e-01 3.101039070841e-01 3.113892446076e-01 3.126648084388e-01 3.139310726505e-01 3.151874484688e-01 3.164349413819e-01 3.176749142233e-01 3.189049140181e-01 3.201243433722e-01 3.213334171862e-01 3.225329291619e-01 3.237235121126e-01 3.249056425933e-01 3.260783144547e-01 3.272392348381e-01 3.283881750267e-01 3.295267527835e-01 3.306557142317e-01 3.317765041197e-01 3.328882941568e-01 3.339872891025e-01 3.350734078921e-01 3.361477475056e-01 3.372126469752e-01 3.382684233187e-01 3.393152613499e-01 3.403492503052e-01 3.413699026844e-01 3.423777389340e-01 3.433747203719e-01 3.443629549529e-01 3.453414906565e-01 3.463085722744e-01 3.472608456915e-01 3.481993006931e-01 3.491267141970e-01 3.500442016469e-01 3.509526540367e-01 3.518486038531e-01 3.527298369056e-01 3.535979879403e-01 3.544548025713e-01 3.553000602504e-01 3.561349492533e-01 3.569570159598e-01 3.577654256941e-01 3.585612095546e-01 3.593452973272e-01 3.601164843956e-01 3.608751669615e-01 3.616213545532e-01 3.623537711916e-01 3.630741835602e-01 3.637820580849e-01 3.644771272124e-01 3.651585427831e-01 3.658260478528e-01 3.664799596118e-01 3.671218717378e-01 3.677512172319e-01 3.683662415134e-01 3.689674150627e-01 3.695546343617e-01 3.701272607243e-01 3.706873863430e-01 3.712347228985e-01 3.717676123191e-01 3.722868952516e-01 3.727901335719e-01 3.732799774848e-01 3.737562984060e-01 3.742192201623e-01 3.746682984414e-01 3.751020629374e-01 3.755207152517e-01 3.759251790307e-01 3.763165043784e-01 3.766936839219e-01 3.770554262010e-01 3.774021429690e-01 3.777336336659e-01 3.780514545617e-01 3.783548825806e-01 3.786435199834e-01 3.789169966095e-01 3.791756203662e-01 3.794186683916e-01 3.796472630957e-01 3.798610365705e-01 3.800606271225e-01 3.802442210767e-01 3.804130888169e-01 3.805670075751e-01 3.807046222474e-01 3.808283503278e-01 3.809375946777e-01 3.810308142576e-01 3.811089856604e-01 3.811706609109e-01 3.812177492807e-01 3.812509354373e-01 3.812683613160e-01 3.812702486429e-01 3.812562056809e-01 3.812265805718e-01 3.811822148238e-01 3.811236151421e-01 3.810483809062e-01 3.809581967767e-01 3.808515603508e-01 3.807299890387e-01 3.805942447056e-01 3.804433589516e-01 3.802753945805e-01 3.800925764036e-01 3.798935836035e-01 3.796803181698e-01 3.794527866474e-01 3.792097475028e-01 3.789492637731e-01 3.786743097849e-01 3.783844315341e-01 3.780799442142e-01 3.777611765450e-01 3.774255197839e-01 3.770753519524e-01 3.767105744071e-01 3.763301626838e-01 3.759361624524e-01 3.755268648455e-01 3.751024285410e-01 3.746641380666e-01 3.742107985080e-01 3.737425550344e-01 3.732606913907e-01 3.727634343006e-01 3.722524712317e-01 3.717279118708e-01 3.711878186169e-01 3.706344868667e-01 3.700672805544e-01 3.694859209971e-01 3.688913118687e-01 3.682833497762e-01 3.676607127671e-01 3.670252609378e-01 3.663763497916e-01 3.657144251041e-01 3.650405938300e-01 3.643528623468e-01 3.636528735503e-01 3.629395893812e-01 3.622130326466e-01 3.614761096679e-01 3.607273495528e-01 3.599660211316e-01 3.591926636278e-01 3.584062660342e-01 3.576096673101e-01 3.568024813749e-01 3.559838075860e-01 3.551545322883e-01 3.543131871894e-01 3.534613603331e-01 3.526010184362e-01 3.517299554959e-01 3.508486545357e-01 3.499591371387e-01 3.490581508222e-01 3.481496703043e-01 3.472326451285e-01 3.463065175129e-01 3.453732128769e-01 3.444307312972e-01 3.434801293095e-01 3.425241145278e-01 3.415597737219e-01 3.405894974756e-01 3.396134543824e-01 3.386295500030e-01 3.376412496523e-01 3.366472339728e-01 3.356484034256e-01 3.346460444518e-01 3.336374827165e-01 3.326252897926e-01 3.316105278833e-01 3.305921983132e-01 3.295723895101e-01 3.285492758077e-01 3.275233219775e-01 3.264979393641e-01 3.254706082435e-01 3.244437889737e-01 3.234172521827e-01 3.223892533944e-01 3.213629261823e-01 3.203392272954e-01 3.193166265495e-01 3.182974532655e-01 3.172798341319e-01 3.162662711397e-01 3.152576736132e-01 3.142524168272e-01 3.132542149548e-01 3.122602363641e-01 3.112728428365e-01 3.102928963514e-01 3.093197194910e-01 3.083554032479e-01 3.073995389168e-01 3.064525145046e-01 3.055161651412e-01 3.045897612975e-01 3.036749649892e-01 3.027724514691e-01 3.018813430205e-01 3.010040270586e-01 3.001405906834e-01 2.992907315310e-01 2.984569509092e-01 2.976382888389e-01 2.968365397859e-01 2.960522677860e-01 2.952851504943e-01 2.945363975889e-01 2.938071418082e-01 2.930975541918e-01 2.924091298162e-01 2.917413677511e-01 2.910952430860e-01 2.904720295958e-01 2.898721632730e-01 2.892952801769e-01 2.887441730412e-01 2.882172030300e-01 2.877167134772e-01 2.872425846044e-01 2.867955174419e-01 2.863763345623e-01 2.859853784241e-01 2.856229275951e-01 2.852900728230e-01 2.849873148123e-01 2.847150110682e-01 2.844739651846e-01 2.842645738158e-01 2.840867715139e-01 2.839420589433e-01 2.838302863432e-01 2.837512150918e-01 2.837062960189e-01 2.836956191063e-01 2.837195129761e-01 2.837777073163e-01 2.838721697005e-01 2.840013544099e-01 2.841656798043e-01 2.843663860851e-01 2.846030984066e-01 2.848759643766e-01 2.851857236276e-01 2.855319072318e-01 2.859141893830e-01 2.863332190654e-01 2.867878004278e-01 2.872806785130e-01 2.878092479946e-01 2.883749400236e-01 2.889757060885e-01 2.896132958001e-01 2.902870364563e-01 2.909956194505e-01 2.917411053924e-01 2.925218699935e-01 2.933361864181e-01 2.941863532941e-01 2.950706076597e-01 2.959881910144e-01 2.969412810871e-01 2.979248796626e-01 2.989427522792e-01 2.999916798835e-01 3.010728421426e-01 3.021863971631e-01 3.033281376469e-01 3.045014414036e-01 3.057039411204e-01 3.069340045374e-01 3.081940650840e-01 3.094799070497e-01 3.107935336936e-01 3.121334401197e-01 3.134971640026e-01 3.148877982229e-01 3.163001579356e-01 3.177374191811e-01 3.191967374718e-01 3.206756237827e-01 3.221780991079e-01 3.236977818190e-01 3.252389039712e-01 3.267979769950e-01 3.283729467504e-01 3.299665027280e-01 3.315740356611e-01 3.331974139555e-01 3.348360844296e-01 3.364843382048e-01 3.381492746829e-01 3.398220744482e-01 3.415066457852e-01 3.432019641220e-01 3.449027963636e-01 3.466154668063e-01 3.483314633984e-01 3.500555109433e-01 3.517846740287e-01 3.535156525665e-01 3.552533781283e-01 3.569899613627e-01 3.587303157604e-01 3.604712897451e-01 3.622091102900e-01 3.639494372396e-01 3.656836992869e-01 3.674171878941e-01 3.691472414729e-01 3.708689297478e-01 3.725890839778e-01 3.742982386097e-01 3.760026519271e-01 3.776983820703e-01 3.793815181600e-01 3.810586066102e-01 3.827206735340e-01 3.843726945834e-01 3.860116213582e-01 3.876340382237e-01 3.892462003277e-01 3.908376734720e-01 3.924157151927e-01 3.939756573728e-01 3.955152655289e-01 3.970397930656e-01 3.985395156430e-01 4.000217435619e-01 4.014813397817e-01 4.029165182273e-01 4.043323373759e-01 4.057182055262e-01 4.070841592322e-01 4.084210987242e-01 4.097310870625e-01 4.110176044260e-01 4.122691126731e-01 4.134969418408e-01 4.146919974145e-01 4.158564643083e-01 4.169918487147e-01 4.180891878080e-01 4.191604231546e-01 4.201932688761e-01 4.211917111561e-01 4.221579360846e-01 4.230825995000e-01 4.239753959182e-01 4.248277529313e-01 4.256417474894e-01 4.264195054807e-01 4.271527277367e-01 4.278508193335e-01 4.285025376985e-01 4.291154970861e-01 4.296870927854e-01 4.302104568142e-01 4.306963185208e-01 4.311325717064e-01 4.315257072207e-01 4.318744427499e-01 4.321725690407e-01 4.324289044960e-01 4.326327009279e-01 4.327913714713e-01 4.329007468371e-01 4.329582287264e-01 4.329711428170e-01 4.329283810053e-01 4.328374146291e-01 4.326943456652e-01 4.324972455088e-01 4.322519465757e-01 4.319477516743e-01 4.315949334409e-01 4.311855620128e-01 4.307212694482e-01 4.302059974880e-01 4.296290022183e-01 4.290025433512e-01 4.283165642950e-01 4.275739708981e-01 4.267775638825e-01 4.259177880134e-01 4.250069725167e-01 4.240341982105e-01 4.230042277895e-01 4.219176525069e-01 4.207672976440e-01 4.195645117494e-01 4.182965851817e-01 4.169723700018e-01 4.155888439376e-01 4.141407330996e-01 4.126392507869e-01 4.110709858757e-01 4.094463298050e-01 4.077607100656e-01 4.060111938116e-01 4.042068531866e-01 4.023348506977e-01 4.004070804956e-01 3.984165574553e-01 3.963632373236e-01 3.942540012967e-01 3.920769415688e-01 3.898452919575e-01 3.875491520304e-01 3.851927769338e-01 3.827797601047e-01 3.802994346610e-01 3.777658921602e-01 3.751672402957e-01 3.725102461609e-01 3.697961004822e-01 3.670172079935e-01 3.641860301315e-01 3.612905330781e-01 3.583393816921e-01 3.553307314113e-01 3.522615389809e-01 3.491400351232e-01 3.459560245170e-01 3.427203226496e-01 3.394267840195e-01 3.360772261069e-01 3.326763938678e-01 3.292169089723e-01 3.257083806660e-01 3.221443895595e-01 3.185290479356e-01 3.148637663167e-01 3.111448704316e-01 3.073797874260e-01 3.035630457984e-01 2.996993574096e-01 2.957897051941e-01 2.918316155316e-01 2.878301365820e-01 2.837831907828e-01 2.796939963251e-01 2.755635407012e-01 2.713904590544e-01 2.671806159463e-01 2.629304376857e-01 2.586435323949e-01 2.543222779352e-01 2.499649395057e-01 2.455771433451e-01 2.411569578753e-01 2.367076227299e-01 2.322316327233e-01 2.277279255024e-01 2.232023099486e-01 2.186519805516e-01 2.140843057343e-01 2.094974174354e-01 2.048942139634e-01 2.002801006268e-01 1.956521865602e-01 1.910186176134e-01 1.863781702267e-01 1.817358984043e-01 1.770952520833e-01 1.724566559020e-01 1.678282725844e-01 1.632092411849e-01 1.586068841195e-01 1.540251315116e-01 1.494668828014e-01 1.449399435406e-01 1.404470113957e-01 1.359973047032e-01 1.315946632274e-01 1.272479379009e-01 1.229650192909e-01 1.187535224594e-01 1.146246265678e-01 1.105871518224e-01 1.066537089279e-01 1.028371665393e-01 9.915061356751e-02 9.560958226657e-02 9.223043297869e-02 8.903102366431e-02 8.603069612140e-02 8.324722318880e-02 8.070364956788e-02 7.841843095723e-02 7.641186696828e-02 7.470372972472e-02 7.330820582974e-02 7.224020149115e-02 7.150746643854e-02 7.111454437151e-02 7.106025836021e-02 7.133788339464e-02 7.193680467662e-02 7.283996746319e-02 7.402828456400e-02 7.547934828056e-02 7.716926876681e-02 7.907346053387e-02 8.116781820096e-02 8.342859458910e-02 8.583266230547e-02 8.835922465397e-02 9.098814278323e-02 9.370054935588e-02 9.648084622333e-02 9.931373770509e-02 1.021845862298e-01 1.050815925602e-01 1.079915575596e-01 1.109070945947e-01 1.138161587099e-01 1.167104923834e-01 1.195833140785e-01 1.224260179395e-01 1.252328316282e-01 1.279972645486e-01 1.307136940732e-01 1.333767188853e-01 1.359813127182e-01 1.385234172356e-01 1.409974195498e-01 1.434004770867e-01 1.457288874951e-01 1.479771834472e-01 1.501447173153e-01 1.522252589675e-01 1.542181860476e-01 1.561202151929e-01 1.579264152756e-01 1.596374162452e-01 1.612481448986e-01 1.627573657184e-01 1.641629443718e-01 1.654606562103e-01 1.666516011356e-01 1.677309032820e-01 1.686990862433e-01 1.695523301443e-01 1.702899071431e-01 1.709113423999e-01 1.714122649008e-01 1.717943562116e-01 1.720544066831e-01 1.721906982470e-01 1.722044950993e-01 1.720914094072e-01 1.718530041324e-01 1.714874740165e-01 1.709939064065e-01 1.703728189075e-01 1.696210148450e-01 1.687412245336e-01 1.677306692355e-01 1.665894767877e-01 1.653181642936e-01 1.639164736634e-01 1.623843311959e-01 1.607218976550e-01 1.589295389921e-01 1.570076514735e-01 1.549567447958e-01 1.527792449895e-01 1.504732738634e-01 1.480418992039e-01 1.454874150190e-01 1.428088219279e-01 1.400107607547e-01 1.370937653544e-01 1.340613175955e-01 1.309160828633e-01 1.276599287497e-01 1.243000792337e-01 1.208373294646e-01 1.172790274320e-01 1.136308747057e-01 1.098992739992e-01 1.060923036231e-01 1.022192629953e-01 9.829044492745e-02 9.431911682670e-02 9.032153334354e-02 8.631451189412e-02 8.232094549324e-02 7.836700261224e-02 7.448539639882e-02 7.071476498530e-02 6.710396511934e-02 6.370782110725e-02 6.059499886219e-02 5.784342789085e-02 5.553954544102e-02 5.377485755787e-02 5.263688292321e-02 5.219939514537e-02 5.251198453675e-02 5.359152487279e-02 5.542014420796e-02 5.795348778039e-02 6.112614800007e-02 6.486528355237e-02 6.909541058570e-02 7.374907035068e-02 7.876359772879e-02 8.408556757609e-02 8.967033583442e-02 9.547789213281e-02 1.014772291288e-01 1.076403089364e-01 1.139442081778e-01 1.203676941937e-01 1.268938503276e-01 1.335074365682e-01 1.401951858597e-01 1.469439973265e-01 1.537429659647e-01 1.605810602438e-01 1.674515106292e-01 1.743418471992e-01 1.812461180254e-01 1.881563233311e-01 1.950629679054e-01 2.019607936823e-01 2.088419219921e-01 2.156988797671e-01 2.225255124330e-01 2.293148223553e-01 2.360607882241e-01 2.427570250272e-01 2.493962004984e-01 2.559746724928e-01 2.624837812428e-01 2.689189370280e-01 2.752740340702e-01 2.815426663434e-01 2.877207127491e-01 2.937995801273e-01 2.997761610708e-01 3.056435546065e-01 3.113964917237e-01 3.170307497545e-01 3.225408777127e-01 3.279193471519e-01 3.331643287814e-01 3.382671789525e-01 3.432273707334e-01 3.480371330591e-01 3.526926826664e-01 3.571902385845e-01 3.615238779261e-01 3.656908231359e-01 3.696874492988e-01 3.735081293890e-01 3.771504356739e-01 3.806114419870e-01 3.838870857600e-01 3.869747074868e-01 3.898714840579e-01 3.925755977994e-01 3.950836887304e-01 3.973944788843e-01 3.995059109745e-01 4.014170328001e-01 4.031258428821e-01 4.046331709640e-01 4.059379224543e-01 4.070386878065e-01 4.079381632221e-01 4.086354323419e-01 4.091328036221e-01 4.094312528510e-01 4.095325677895e-01 4.094395026025e-01 4.091557524444e-01 4.086835843985e-01 4.080279795822e-01 4.071937056587e-01 4.061860014057e-01 4.050105647137e-01 4.036736768960e-01 4.021827558899e-01 4.005456970998e-01 3.987715199634e-01 3.968684102653e-01 3.948482487155e-01 3.927204107893e-01 3.904973022901e-01 3.881917903224e-01 3.858159781206e-01 3.833848912293e-01 3.809145738882e-01 3.784196305787e-01 3.759172795540e-01 3.734250228805e-01 3.709605703506e-01 3.685442125781e-01 3.661939216867e-01 3.639302963197e-01 3.617753298401e-01 3.597476125022e-01 3.578693048729e-01 3.561607058905e-01 3.546428363172e-01 3.533373319304e-01 3.522620250286e-01 3.514364595956e-01 3.508779934905e-01 3.506033825672e-01 3.506266141591e-01 3.509612601783e-01 3.516179016961e-01 3.526062973294e-01 3.539301959508e-01 3.555969429289e-01 3.576058787301e-01 3.599557963838e-01 3.626441203580e-01 3.656639204665e-01 3.690069243796e-01 3.726626228302e-01 3.766177299098e-01 3.808577210245e-01 3.853662310830e-01 3.901253743452e-01 3.951150377109e-01 4.003145697024e-01 4.057039496488e-01 4.112590133132e-01 4.169589632998e-01 4.227774322641e-01 4.286936608806e-01 4.346824573495e-01 4.407197587389e-01 4.467818321842e-01 4.528456580605e-01 4.588863364339e-01 4.648810128487e-01 4.708072299887e-01 4.766419251171e-01 4.823624711430e-01 4.879487318549e-01 4.933778723274e-01 4.986293007858e-01 5.036840445072e-01 5.085211586557e-01 5.131220638624e-01 5.174695239898e-01 5.215435778102e-01 5.253302083155e-01 5.288117389018e-01 5.319717881000e-01 5.347973784584e-01 5.372744002549e-01 5.393886451538e-01 5.411298594148e-01 5.424852185197e-01 5.434439730298e-01 5.439995263160e-01 5.441397540331e-01 5.438619506882e-01 5.431565554698e-01 5.420191747226e-01 5.404482650275e-01 5.384386591395e-01 5.359906309540e-01 5.331046796863e-01 5.297819409953e-01 5.260256965990e-01 5.218402401646e-01 5.172336471284e-01 5.122130585247e-01 5.067878648680e-01 5.009717502642e-01 4.947777996352e-01 4.882236011403e-01 4.813267186756e-01 4.741094961849e-01 4.665956019169e-01 4.588108291831e-01 4.507875637667e-01 4.425553683194e-01 4.341541479319e-01 4.256223585985e-01 4.170032822501e-01 4.083480670886e-01 3.997058467832e-01 3.911350244082e-01 3.826957559735e-01 3.744519626884e-01 3.664758645509e-01 3.588375941298e-01 3.516130845128e-01 3.448807779863e-01 3.387162173177e-01 3.331993540306e-01 3.284013524657e-01 3.243931923798e-01 3.212347542840e-01 3.189764308279e-01 3.176583136054e-01 3.173025340491e-01 3.179186192927e-01 3.194989218850e-01 3.220202769691e-01 3.254427906416e-01 3.297152418792e-01 3.347735338112e-01 3.405454788684e-01 3.469500977102e-01 3.539037222457e-01 3.613200812031e-01 3.691107640435e-01 3.771885487962e-01 3.854666439325e-01 3.938622100582e-01 4.022945532711e-01 4.106865480583e-01 4.189644910101e-01 4.270582705933e-01 4.349021735358e-01 4.424325685899e-01 4.495919732521e-01 4.563237511257e-01 4.625773228121e-01 4.683041046243e-01 4.734592485177e-01 4.780025329901e-01 4.818952454102e-01 4.851052107676e-01 4.876000500233e-01 4.893534217731e-01 4.903442335533e-01 4.905515630385e-01 4.899612833833e-01 4.885625950627e-01 4.863488610393e-01 4.833202550396e-01 4.794775596493e-01 4.748313921064e-01 4.693962008498e-01 4.631917786571e-01 4.562465212787e-01 4.485935786414e-01 4.402766743446e-01 4.313452826050e-01 4.218620327520e-01 4.118958763428e-01 4.015297415639e-01 3.908592324532e-01 3.799920054546e-01 3.690531121458e-01 3.581822552467e-01 3.475345239200e-01 3.372861258486e-01 3.276229350204e-01 3.187488341147e-01 3.108747079124e-01 3.042095667891e-01 2.989589732194e-01 2.953025143831e-01 2.933905830331e-01 2.933246066845e-01 2.951501467067e-01 2.988564938638e-01 3.043705027145e-01 3.115721392914e-01 3.202991019454e-01 3.303591877295e-01 3.415472121829e-01 3.536479159280e-01 3.664505579038e-01 3.797499006432e-01 3.933503774049e-01 4.070711262587e-01 4.207409576703e-01 4.342054008545e-01 4.473209343230e-01 4.599569385270e-01 4.719968256712e-01 4.833317681024e-01 4.938668837995e-01 5.035169886766e-01 5.122090595579e-01 5.198789825420e-01 5.264732824001e-01 5.319505817420e-01 5.362795836655e-01 5.394400589341e-01 5.414223391212e-01 5.422311845921e-01 5.418817794618e-01 5.404023241930e-01 5.378363146161e-01 5.342399372017e-01 5.296833600527e-01 5.242554590697e-01 5.180563300487e-01 5.112072824370e-01 5.038451419300e-01 4.961218939342e-01 4.882077555149e-01 4.802897419477e-01 4.725674041459e-01 4.652516117581e-01 4.585598410007e-01 4.527102706608e-01 4.479161588193e-01 4.443771044500e-01 4.422651188888e-01 4.417240418930e-01 4.428549181258e-01 4.457107800599e-01 4.502962926815e-01 4.565678762673e-01 4.644327472115e-01 4.737634628621e-01 4.843962002528e-01 4.961445055055e-01 5.088116776659e-01 5.221866792469e-01 5.360617585589e-01 5.502347533665e-01 5.645042468251e-01 5.786876799463e-01 5.926075831785e-01 6.061023403156e-01 6.190267806412e-01 6.312441385756e-01 6.426383359125e-01 6.531021588646e-01 6.625447444643e-01 6.708927628173e-01 6.780793870872e-01 6.840579668284e-01 6.887938358842e-01 6.922651783819e-01 6.944685553017e-01 6.954072850848e-01 6.951078572119e-01 6.936064075438e-01 6.909548042770e-01 6.872268444183e-01 6.825030391551e-01 6.768902401360e-01 6.705086106584e-01 6.634963579875e-01 6.560120682885e-01 6.482279581377e-01 6.403385139831e-01 6.325481894044e-01 6.250762711259e-01 6.181505974765e-01 6.119980512698e-01 6.068468519872e-01 6.029076563927e-01 6.003723821749e-01 5.994021809530e-01 6.001163745497e-01 6.025901751199e-01 6.068440142553e-01 6.128456075056e-01 6.205098570840e-01 6.296974436330e-01 6.402349344915e-01 6.519042260011e-01 6.644687144035e-01 6.776726264536e-01 6.912527509622e-01 7.049468000455e-01 7.184982659910e-01 7.316675684940e-01 7.442313746066e-01 7.559898821420e-01 7.667723069453e-01 7.764342832616e-01 7.848661864656e-01 7.919927333560e-01 7.977722100355e-01 8.022020194617e-01 8.053149047046e-01 8.071809113836e-01 8.079049086896e-01 8.076230436103e-01 8.065034617079e-01 8.047369887678e-01 8.025357805015e-01 8.001206081752e-01 7.977190254315e-01 7.955530293360e-01 7.938280160817e-01 7.927283170855e-01 7.924053836264e-01 7.929700341940e-01 7.944928066583e-01 7.969966386607e-01 8.004598140983e-01 8.048229751415e-01 8.099877621656e-01 8.158344199855e-01 8.222224932091e-01 8.290054374008e-01 8.360405429381e-01 8.431898766217e-01 8.503365676520e-01 8.573797607966e-01 8.642423464125e-01 8.708723356457e-01 8.772341947370e-01 8.833109316436e-01 8.890976606973e-01 8.945913996830e-01 8.997926101966e-01 9.046877132581e-01 9.092547205047e-01 9.134472098180e-01 9.172033956900e-01 9.204385018016e-01 9.230482314529e-01 9.249202322830e-01 9.259296976234e-01 9.259578448502e-01 9.249057691654e-01 9.226903044626e-01 9.192743708080e-01 9.146666952173e-01 9.089316606657e-01 9.022086547140e-01 8.946974082891e-01 8.866791152003e-01 8.784973677001e-01 8.705540681794e-01 8.632924208162e-01 8.571700583699e-01 8.526378625353e-01 8.500958561323e-01 8.498686992719e-01 8.521777121236e-01 8.571109548820e-01 8.646265561000e-01 8.745442518385e-01 8.865772478191e-01 9.003474110562e-01 9.154227555332e-01 9.313563189082e-01 9.477074029249e-01 9.640808265498e-01 9.801372537512e-01 9.956115133564e-01 1.010322171753e+00 1.024155980938e+00 1.037083482211e+00 1.049124863536e+00 1.060346751354e+00 1.070844077840e+00 1.080707304811e+00 1.090028390247e+00 1.098857299180e+00 1.107215796596e+00 1.115085362871e+00 1.122394197201e+00 1.129055125564e+00 1.134948653904e+00 1.139954486051e+00 1.143973293985e+00 1.146923220336e+00 1.148783944272e+00 1.149577235536e+00 1.149391601466e+00 1.148375972664e+00 1.146722490521e+00 1.144670448456e+00 1.142467955500e+00 1.140369535967e+00 1.138601223435e+00 1.137342984223e+00 1.136722997474e+00 1.136785148750e+00 1.137506867241e+00 1.138782458549e+00 1.140432031248e+00 1.142219039627e+00 1.143838595172e+00 1.144950575154e+00 1.145176736717e+00 1.144113851151e+00 1.141364202538e+00 1.136535179741e+00 1.129292822370e+00 1.119392817191e+00 1.106722488119e+00 1.091383719552e+00 1.073727435652e+00 1.054439651562e+00 1.034568915275e+00 1.015528278468e+00 9.990559721397e-01 9.870444913672e-01 9.813208418606e-01 9.833181820564e-01 9.937492318001e-01 1.012404069019e+00 1.038081659538e+00 1.068769193638e+00 1.101915954615e+00 1.134779693976e+00 1.164771319157e+00 1.189695097319e+00 1.207980364031e+00 1.218814684021e+00 1.222196593904e+00 1.218982370595e+00 1.210757691844e+00 1.199685714283e+00 1.188221910825e+00 1.178701402579e+00 1.172992201207e+00 1.172112404123e+00 1.176087117761e+00 1.184051989433e+00 1.194496088415e+00 1.205718405987e+00 1.216186891020e+00 1.224815918662e+00 1.231104789236e+00 1.235032920303e+00 1.236918492219e+00 1.237131307163e+00 1.235877162284e+00 1.233104056656e+00 1.228498630648e+00 1.220967534826e+00 1.208548164141e+00 1.195108747484e+00 1.184579787237e+00 1.178493930651e+00 1.175150643772e+00 1.171070771621e+00 1.163593236883e+00 1.152780228227e+00 1.141454679922e+00 1.133290533218e+00 1.130119679407e+00 1.130400087275e+00 1.130095718422e+00 1.125334593918e+00 1.115072440786e+00 1.102171502565e+00 1.092182691196e+00 1.090342406000e+00 1.098599519827e+00 1.114727367774e+00 1.134112915178e+00 1.152631769350e+00 1.166761807224e+00 1.158122286266e+00 1.057689140204e+00 9.374589808429e-01 8.952035679729e-01 9.619610751155e-01 1.061811703463e+00 1.110071080991e+00 1.076329365507e+00 9.899283446443e-01 9.261063877976e-01 9.516202027724e-01 1.049948344082e+00 1.147106369234e+00 1.187471862935e+00 1.159454019267e+00 1.090342410594e+00 1.029126483150e+00 1.015936125358e+00 1.053346342517e+00 1.113832009038e+00 1.169459688083e+00 1.204402460619e+00 1.209881235850e+00 1.178984593830e+00 1.110687250459e+00 1.020777989545e+00 9.488384967976e-01 9.406540214367e-01 1.001419080143e+00 1.083028427738e+00 1.128683333225e+00 1.109774733670e+00 1.036727511452e+00 9.550452383167e-01 9.202314313086e-01 9.488671019953e-01 1.003281882977e+00 1.037742897210e+00 1.036826717971e+00 1.017823817114e+00 1.009440550912e+00 1.021924293421e+00 1.037420337531e+00 1.032248345964e+00 1.003426335268e+00 9.751907117691e-01 9.788092169843e-01 1.017894708019e+00 1.061099905945e+00 1.072293560549e+00 1.039510829586e+00 9.836410177298e-01 9.460488188242e-01 9.548661946084e-01 9.975034252550e-01 1.038209748590e+00 1.053831286512e+00 1.047182135758e+00 1.037037650132e+00 1.037565321283e+00 1.046500497920e+00 1.054850249329e+00 1.064343217011e+00 1.089258039809e+00 1.136922773563e+00 1.189239594349e+00 1.210584277628e+00 1.173867163207e+00 1.083676403265e+00 9.870487099645e-01 9.549391488670e-01 1.013156026771e+00 1.104652889674e+00 1.152860973142e+00 1.119503977019e+00 1.020032351079e+00 9.210004136348e-01 9.035262765377e-01 9.774954220708e-01 1.070083833285e+00 1.112802269366e+00 1.086960125917e+00 1.023060937164e+00 9.783319159941e-01 9.887117940281e-01 1.032833523510e+00 1.062319510374e+00 1.051829278610e+00 1.016132236892e+00 9.952376018068e-01
 1.313442324198e-01 1.295344978670e-01 1.276743486287e-01 1.259549850688e-01 1.244281312117e-01 1.229482863904e-01 1.213388465669e-01 1.195770761707e-01 1.177996902201e-01 1.161566193528e-01 1.146635240582e-01 1.131993312390e-01 1.116314136185e-01 1.099453211011e-01 1.082561840389e-01 1.066849332489e-01 1.052359732327e-01 1.038006617565e-01 1.022747757026e-01 1.006608034104e-01 9.905961681410e-02 9.757105176079e-02 9.619053275749e-02 9.481655537969e-02 9.335393497359e-02 9.181785513663e-02 9.031857749387e-02 8.894399706165e-02 8.766308052098e-02 8.636710547120e-02 8.498906846973e-02 8.357253864915e-02 8.222185402123e-02 8.099129186825e-02 7.983460311575e-02 7.866156569609e-02 7.743106923305e-02 7.619067979464e-02 7.502540960783e-02 7.397377609687e-02 7.299400321059e-02 7.200803666796e-02 7.098415162716e-02 6.996840317554e-02 6.903847899440e-02 6.822580152057e-02 6.748462895235e-02 6.674487526727e-02 6.598533425087e-02 6.525794288719e-02 6.463394890941e-02 6.412757068025e-02 6.368272252215e-02 6.323863247799e-02 6.280098660372e-02 6.243450330318e-02 6.218895561298e-02 6.204276405150e-02 6.192923025760e-02 6.181608561845e-02 6.175085397690e-02 6.180636511575e-02 6.198838577953e-02 6.221884858960e-02 6.243056324265e-02 6.265586904331e-02 6.299673315176e-02 6.350291526541e-02 6.409881914925e-02 6.465946208852e-02 6.516078389482e-02 6.572237272448e-02 6.647376914711e-02 6.739257190702e-02 6.831734805385e-02 6.912814655202e-02 6.988463102967e-02 7.076659739225e-02 7.187337822265e-02 7.310108248255e-02 7.425207782067e-02 7.525377081028e-02 7.623917882672e-02 7.739677533922e-02 7.876208888215e-02 8.018356794122e-02 8.148557974553e-02 8.265065446057e-02 8.383529164201e-02 8.519802094352e-02 8.673050776089e-02 8.827510479671e-02 8.969462372323e-02 9.100603494231e-02 9.234977281938e-02 9.384848012213e-02 9.548558055732e-02 9.712625021779e-02 9.865531894691e-02 1.000897075728e-01 1.015513051360e-01 1.031434391449e-01 1.048540533128e-01 1.065710109187e-01 1.081916159152e-01 1.097228795457e-01 1.112703002115e-01 1.129280021303e-01 1.146861969567e-01 1.164499865783e-01 1.181373733214e-01 1.197476777149e-01 1.213579697936e-01 1.230460260975e-01 1.248188334165e-01 1.266109950613e-01 1.283521952470e-01 1.300274706458e-01 1.316795344605e-01 1.333740459196e-01 1.351443540947e-01 1.369577886413e-01 1.387475428766e-01 1.404718016947e-01 1.421532916611e-01 1.438549000077e-01 1.456223429069e-01 1.474466192546e-01 1.492665993347e-01 1.510287299665e-01 1.527392361649e-01 1.544502977195e-01 1.562117564904e-01 1.580279414029e-01 1.598579095833e-01 1.616497590845e-01 1.633866594237e-01 1.651029771689e-01 1.668493309585e-01 1.686454513805e-01 1.704697088693e-01 1.722771898126e-01 1.740348290255e-01 1.757578057171e-01 1.774917206912e-01 1.792646211594e-01 1.810697480200e-01 1.828737622415e-01 1.846473886709e-01 1.863858665773e-01 1.881142385780e-01 1.898616297593e-01 1.916348976675e-01 1.934218058716e-01 1.951996603964e-01 1.969491682941e-01 1.986752395998e-01 2.004004990488e-01 2.021435379546e-01 2.039027056649e-01 2.056644491555e-01 2.074118938394e-01 2.091370054794e-01 2.108500977869e-01 2.125680935996e-01 2.142959237508e-01 2.160300559297e-01 2.177593834741e-01 2.194753998715e-01 2.211780684318e-01 2.228765715460e-01 2.245761985190e-01 2.262756936391e-01 2.279733825489e-01 2.296665426796e-01 2.313533568329e-01 2.330336317847e-01 2.347077223759e-01 2.363733210847e-01 2.380355806238e-01 2.396996513763e-01 2.413624564457e-01 2.430199849543e-01 2.446666427099e-01 2.463035899446e-01 2.479335122790e-01 2.495648186383e-01 2.511972961090e-01 2.528233804454e-01 2.544411562460e-01 2.560484536246e-01 2.576492547162e-01 2.592478586627e-01 2.608444313706e-01 2.624348729498e-01 2.640175647476e-01 2.655921787729e-01 2.671615769989e-01 2.687250060081e-01 2.702845508674e-01 2.718357177807e-01 2.733775507175e-01 2.749132174489e-01 2.764428589348e-01 2.779674553073e-01 2.794863440311e-01 2.809964569335e-01 2.824955267975e-01 2.839850455382e-01 2.854693126251e-01 2.869502279823e-01 2.884249705457e-01 2.898910713136e-01 2.913453301594e-01 2.927891462060e-01 2.942277526150e-01 2.956621328724e-01 2.970893263114e-01 2.985072982447e-01 2.999153846032e-01 3.013141950975e-01 3.027065584161e-01 3.040920215947e-01 3.054683159435e-01 3.068355492255e-01 3.081940951921e-01 3.095443883520e-01 3.108874324305e-01 3.122214935504e-01 3.135447476911e-01 3.148584586557e-01 3.161631307149e-01 3.174592461034e-01 3.187483593069e-01 3.200275332422e-01 3.212949676692e-01 3.225518338513e-01 3.237987780795e-01 3.250372438907e-01 3.262675663554e-01 3.274888689130e-01 3.286980618974e-01 3.298945004819e-01 3.310803908670e-01 3.322564291672e-01 3.334246234449e-01 3.345840145850e-01 3.357315295132e-01 3.368657070166e-01 3.379877270400e-01 3.390981783973e-01 3.402018656834e-01 3.412955963113e-01 3.423779011098e-01 3.434459527873e-01 3.445014839596e-01 3.455453676399e-01 3.465803512520e-01 3.476062882457e-01 3.486202327197e-01 3.496199325289e-01 3.506073216330e-01 3.515826130485e-01 3.525475275019e-01 3.535023461054e-01 3.544443677350e-01 3.553737620684e-01 3.562905626509e-01 3.571952149151e-01 3.580881165311e-01 3.589689367446e-01 3.598371046115e-01 3.606926039002e-01 3.615355051464e-01 3.623667170925e-01 3.631851480085e-01 3.639900225954e-01 3.647816694063e-01 3.655600431580e-01 3.663260040562e-01 3.670800472220e-01 3.678203754851e-01 3.685473662664e-01 3.692594026174e-01 3.699584593127e-01 3.706442662294e-01 3.713177966066e-01 3.719766985399e-01 3.726218484851e-01 3.732518093731e-01 3.738688363879e-01 3.744718317783e-01 3.750623141125e-01 3.756386375676e-01 3.761995138677e-01 3.767452787242e-01 3.772774677412e-01 3.777964448649e-01 3.783012656026e-01 3.787908500019e-01 3.792652489796e-01 3.797249710467e-01 3.801699537813e-01 3.806017791055e-01 3.810184611691e-01 3.814196156911e-01 3.818057367085e-01 3.821769363834e-01 3.825334251486e-01 3.828750718838e-01 3.832021381547e-01 3.835137714418e-01 3.838106267472e-01 3.840908596182e-01 3.843561142786e-01 3.846070903545e-01 3.848432441058e-01 3.850636841061e-01 3.852681473461e-01 3.854567518814e-01 3.856303904944e-01 3.857889888023e-01 3.859329636535e-01 3.860601531588e-01 3.861712118300e-01 3.862664888558e-01 3.863468924011e-01 3.864129722048e-01 3.864621371412e-01 3.864951550577e-01 3.865121464968e-01 3.865132888097e-01 3.865002511879e-01 3.864719177912e-01 3.864258670805e-01 3.863632150938e-01 3.862853765018e-01 3.861924940152e-01 3.860849998463e-01 3.859604494516e-01 3.858191786455e-01 3.856624418722e-01 3.854896814783e-01 3.853024004867e-01 3.850993809643e-01 3.848792665183e-01 3.846435867541e-01 3.843931729915e-01 3.841263703672e-01 3.838450960643e-01 3.835474946594e-01 3.832336713395e-01 3.829057983446e-01 3.825612407840e-01 3.822015223942e-01 3.818269371095e-01 3.814367264564e-01 3.810316903793e-01 3.806113970330e-01 3.801751140784e-01 3.797240953106e-01 3.792580901984e-01 3.787764774878e-01 3.782820162361e-01 3.777715993358e-01 3.772460945662e-01 3.767065410836e-01 3.761512579934e-01 3.755822853805e-01 3.750003265230e-01 3.744033651206e-01 3.737920609105e-01 3.731658342949e-01 3.725251105189e-01 3.718734303186e-01 3.712077482864e-01 3.705275110299e-01 3.698340429468e-01 3.691257646981e-01 3.684053345855e-01 3.676731821104e-01 3.669273737177e-01 3.661689718902e-01 3.653971242880e-01 3.646127033911e-01 3.638175846741e-01 3.630104626763e-01 3.621907688966e-01 3.613604611877e-01 3.605172852554e-01 3.596636739198e-01 3.587995614984e-01 3.579237673089e-01 3.570388599766e-01 3.561426545405e-01 3.552362649773e-01 3.543213259691e-01 3.533959433914e-01 3.524623747711e-01 3.515192392626e-01 3.505662636072e-01 3.496067123699e-01 3.486387674827e-01 3.476623159533e-01 3.466796796603e-01 3.456884354869e-01 3.446903694799e-01 3.436874254881e-01 3.426775029365e-01 3.416620021253e-01 3.406411161196e-01 3.396136110820e-01 3.385839985529e-01 3.375490433398e-01 3.365104521674e-01 3.354690772092e-01 3.344227091213e-01 3.333749907530e-01 3.323251704881e-01 3.312742560738e-01 3.302224262762e-01 3.291687089917e-01 3.281147261745e-01 3.270617264028e-01 3.260087693447e-01 3.249577474628e-01 3.239083950374e-01 3.228601701207e-01 3.218161561058e-01 3.207748928287e-01 3.197381487451e-01 3.187051528040e-01 3.176769194381e-01 3.166552530962e-01 3.156392398430e-01 3.146302762165e-01 3.136282165146e-01 3.126340464587e-01 3.116491952779e-01 3.106736595910e-01 3.097074993532e-01 3.087516511370e-01 3.078079101419e-01 3.068757554760e-01 3.059560118859e-01 3.050487346127e-01 3.041560904008e-01 3.032782231805e-01 3.024153880627e-01 3.015688401396e-01 3.007384887644e-01 2.999251881533e-01 2.991303896397e-01 2.983539965901e-01 2.975974520705e-01 2.968616017370e-01 2.961461982345e-01 2.954520322688e-01 2.947801164702e-01 2.941312698761e-01 2.935069261489e-01 2.929055448211e-01 2.923303132963e-01 2.917802704881e-01 2.912568668432e-01 2.907607583081e-01 2.902914740817e-01 2.898512121775e-01 2.894395172439e-01 2.890572357628e-01 2.887051830496e-01 2.883841554239e-01 2.880946448004e-01 2.878360336272e-01 2.876100625893e-01 2.874171168292e-01 2.872574031914e-01 2.871314343924e-01 2.870394869328e-01 2.869822177054e-01 2.869600452002e-01 2.869733972810e-01 2.870227263515e-01 2.871076084164e-01 2.872291992472e-01 2.873865219666e-01 2.875815950085e-01 2.878133005437e-01 2.880820406035e-01 2.883882806566e-01 2.887318791661e-01 2.891125142852e-01 2.895313837648e-01 2.899870119510e-01 2.904810840773e-01 2.910120591211e-01 2.915798832339e-01 2.921856650243e-01 2.928274538509e-01 2.935072419342e-01 2.942238035177e-01 2.949753166450e-01 2.957646000223e-01 2.965886250823e-01 2.974480029771e-01 2.983436469137e-01 2.992725216971e-01 3.002366761779e-01 3.012346049651e-01 3.022645565993e-01 3.033292990593e-01 3.044242965250e-01 3.055530117915e-01 3.067120681681e-01 3.079008710947e-01 3.091205992780e-01 3.103683846033e-01 3.116458072155e-01 3.129514890505e-01 3.142828819285e-01 3.156424591530e-01 3.170254365124e-01 3.184347387408e-01 3.198686403084e-01 3.213237620707e-01 3.228045590446e-01 3.243039239333e-01 3.258261704542e-01 3.273680781352e-01 3.289277643901e-01 3.305087702061e-01 3.321034520763e-01 3.337170578984e-01 3.353464538501e-01 3.369879601264e-01 3.386472588397e-01 3.403156098672e-01 3.419987801820e-01 3.436920447099e-01 3.453932362214e-01 3.471082327242e-01 3.488272309036e-01 3.505559237623e-01 3.522901127702e-01 3.540286374583e-01 3.557746631347e-01 3.575209120325e-01 3.592720582419e-01 3.610244220062e-01 3.627750777198e-01 3.645294510025e-01 3.662789543673e-01 3.680286571531e-01 3.697742846073e-01 3.715146671445e-01 3.732540127443e-01 3.749818145261e-01 3.767072054654e-01 3.784231395372e-01 3.801290124925e-01 3.818288156524e-01 3.835126439453e-01 3.851898747430e-01 3.868519734220e-01 3.884998298613e-01 3.901366465906e-01 3.917537269061e-01 3.933589402862e-01 3.949444353669e-01 3.965120129274e-01 3.980635750663e-01 3.995901166773e-01 4.011010141814e-01 4.025871476617e-01 4.040511728717e-01 4.054942492792e-01 4.069085714851e-01 4.083026337439e-01 4.096678019450e-01 4.110065143269e-01 4.123198471504e-01 4.135998061277e-01 4.148564611656e-01 4.160778079905e-01 4.172702890365e-01 4.184326814132e-01 4.195582744681e-01 4.206555043394e-01 4.217132260667e-01 4.227387178718e-01 4.237295915303e-01 4.246794273163e-01 4.255976076573e-01 4.264726052612e-01 4.273115914876e-01 4.281108676978e-01 4.288669572161e-01 4.295870780030e-01 4.302590859352e-01 4.308935891179e-01 4.314828194421e-01 4.320260390826e-01 4.325296374891e-01 4.329818070953e-01 4.333935046534e-01 4.337556659264e-01 4.340698755404e-01 4.343400113413e-01 4.345551269463e-01 4.347264751900e-01 4.348457290973e-01 4.349138923807e-01 4.349345605573e-01 4.348986075745e-01 4.348158370204e-01 4.346762326583e-01 4.344839677729e-01 4.342410812634e-01 4.339385954874e-01 4.335870941745e-01 4.331764504230e-01 4.327103920693e-01 4.321913272010e-01 4.316100123276e-01 4.309782487463e-01 4.302834406711e-01 4.295333989813e-01 4.287260434420e-01 4.278554099115e-01 4.269326025115e-01 4.259438574599e-01 4.248995109811e-01 4.237947470911e-01 4.226261610706e-01 4.214037569395e-01 4.201129361452e-01 4.187666427117e-01 4.173571366685e-01 4.158836726603e-01 4.143543246701e-01 4.127557192532e-01 4.111017752439e-01 4.093818568478e-01 4.075995845516e-01 4.057589233444e-01 4.038490248119e-01 4.018839009373e-01 3.998510698708e-01 3.977573371806e-01 3.956033661726e-01 3.933807664470e-01 3.911037854354e-01 3.887572409141e-01 3.863519506737e-01 3.838854889382e-01 3.813528115204e-01 3.787649564439e-01 3.761085280925e-01 3.733950254698e-01 3.706192592871e-01 3.677804301470e-01 3.648861496296e-01 3.619254168460e-01 3.589100989871e-01 3.558323679107e-01 3.526947007143e-01 3.495026130344e-01 3.462465186610e-01 3.429385121340e-01 3.395686941646e-01 3.361436705100e-01 3.326644832037e-01 3.291265339661e-01 3.255379427023e-01 3.218917964223e-01 3.181942667737e-01 3.144437648365e-01 3.106399685619e-01 3.067887080094e-01 3.028835601511e-01 2.989317332153e-01 2.949311674657e-01 2.908819759283e-01 2.867892879829e-01 2.826494399138e-01 2.784666684335e-01 2.742411772849e-01 2.699728237484e-01 2.656666305876e-01 2.613195114747e-01 2.569357098308e-01 2.525160729086e-01 2.480598714080e-01 2.435740323135e-01 2.390537142892e-01 2.345064589706e-01 2.299299860169e-01 2.253271165671e-01 2.207023726909e-01 2.160528710323e-01 2.113862620545e-01 2.067007582821e-01 2.020004765293e-01 1.972892631172e-01 1.925648864164e-01 1.878369195501e-01 1.831022412025e-01 1.783693191891e-01 1.736373774986e-01 1.689117099680e-01 1.641977996742e-01 1.594961032051e-01 1.548152258870e-01 1.501565353594e-01 1.455279430635e-01 1.409341337236e-01 1.363805800027e-01 1.318765731726e-01 1.274268711662e-01 1.230419501524e-01 1.187296197704e-01 1.144997585620e-01 1.103648450945e-01 1.063351318910e-01 1.024254787572e-01 9.865077923227e-02 9.502697752080e-02 9.157157814281e-02 8.830402263900e-02 8.524484496451e-02 8.241546493118e-02 7.983658996850e-02 7.753394535396e-02 7.552558798786e-02 7.383489180630e-02 7.247684560969e-02 7.146639083041e-02 7.081220694886e-02 7.051727012813e-02 7.058086634519e-02 7.099162968082e-02 7.173830449838e-02 7.280075686496e-02 7.415719066750e-02 7.578208592685e-02 7.765037345427e-02 7.973467499376e-02 8.200873463679e-02 8.444830846157e-02 8.702931493301e-02 8.972933237050e-02 9.252864029945e-02 9.540796321557e-02 9.835068251896e-02 1.013416750585e-01 1.043669199412e-01 1.074133651328e-01 1.104700721902e-01 1.135265109190e-01 1.165739879870e-01 1.196030124626e-01 1.226056566715e-01 1.255754439774e-01 1.285054232235e-01 1.313897292253e-01 1.342220746300e-01 1.369981388350e-01 1.397120916178e-01 1.423598899764e-01 1.449373613758e-01 1.474391487229e-01 1.498643471574e-01 1.522059392452e-01 1.544629948447e-01 1.566319089525e-01 1.587073645143e-01 1.606898599323e-01 1.625739824591e-01 1.643578861430e-01 1.660406203666e-01 1.676165176075e-01 1.690863380363e-01 1.704461406427e-01 1.716943588210e-01 1.728296571687e-01 1.738485537212e-01 1.747508855806e-01 1.755333800779e-01 1.761955451662e-01 1.767368445871e-01 1.771525291227e-01 1.774447034006e-01 1.776099042333e-01 1.776480575472e-01 1.775580602964e-01 1.773377772631e-01 1.769884869358e-01 1.765068962776e-01 1.758947455237e-01 1.751499852141e-01 1.742720314993e-01 1.732617610567e-01 1.721174607782e-01 1.708399707691e-01 1.694294932779e-01 1.678842620463e-01 1.662077795799e-01 1.643983330761e-01 1.624571200874e-01 1.603854393257e-01 1.581825061620e-01 1.558526248809e-01 1.533940385070e-01 1.508099847033e-01 1.481028141507e-01 1.452726366786e-01 1.423258671429e-01 1.392616769914e-01 1.360850624853e-01 1.328011114110e-01 1.294118125371e-01 1.259241383344e-01 1.223437411044e-01 1.186762098890e-01 1.149309104323e-01 1.111156634612e-01 1.072412350860e-01 1.033203643307e-01 9.936698437437e-02 9.539905743730e-02 9.143519818006e-02 8.750092150407e-02 8.362413976538e-02 7.983899891901e-02 7.618558724295e-02 7.271238867115e-02 6.947563937007e-02 6.654009672043e-02 6.397837443768e-02 6.186749776318e-02 6.028712443310e-02 5.931204913907e-02 5.900216178649e-02 5.939848559052e-02 6.051460150156e-02 6.233849887577e-02 6.483443370129e-02 6.794951961353e-02 7.162337536054e-02 7.579194370548e-02 8.039255107320e-02 8.536873281202e-02 9.067019583791e-02 9.625099835275e-02 1.020745450586e-01 1.081057830046e-01 1.143178619496e-01 1.206849514919e-01 1.271847583637e-01 1.338008191858e-01 1.405142371523e-01 1.473116846066e-01 1.541796848467e-01 1.611047664943e-01 1.680777348580e-01 1.750858952564e-01 1.821224671728e-01 1.891759189562e-01 1.962382755549e-01 2.033021901732e-01 2.103583270170e-01 2.174002908232e-01 2.244201388748e-01 2.314104628403e-01 2.383647278487e-01 2.452746703827e-01 2.521364536000e-01 2.589408094625e-01 2.656819052048e-01 2.723544391867e-01 2.789503357185e-01 2.854645044747e-01 2.918906525829e-01 2.982220698446e-01 3.044541113738e-01 3.105788180338e-01 3.165931867591e-01 3.224897860469e-01 3.282619741131e-01 3.339069325926e-01 3.394171053233e-01 3.447889995051e-01 3.500151688375e-01 3.550928528424e-01 3.600156337487e-01 3.647793455846e-01 3.693791119813e-01 3.738116111605e-01 3.780702682684e-01 3.821536492439e-01 3.860561274792e-01 3.897742907187e-01 3.933054232057e-01 3.966448481303e-01 3.997914126511e-01 4.027405901154e-01 4.054902842466e-01 4.080391568423e-01 4.103842614324e-01 4.125239505916e-01 4.144579269271e-01 4.161837380056e-01 4.177011924323e-01 4.190111503512e-01 4.201122238552e-01 4.210056060129e-01 4.216916627038e-01 4.221723088167e-01 4.224487588303e-01 4.225237332707e-01 4.223995635442e-01 4.220795893733e-01 4.215677918159e-01 4.208686092235e-01 4.199869332699e-01 4.189288152198e-01 4.177000533546e-01 4.163072772425e-01 4.147583481556e-01 4.130620966075e-01 4.112266287010e-01 4.092629546661e-01 4.071803221539e-01 4.049909523112e-01 4.027079271599e-01 4.003431272970e-01 3.979111237089e-01 3.954264203992e-01 3.929053997816e-01 3.903638866510e-01 3.878188505595e-01 3.852903030138e-01 3.827953701224e-01 3.803533013504e-01 3.779858488073e-01 3.757118468420e-01 3.735535052043e-01 3.715316898850e-01 3.696674605509e-01 3.679818514441e-01 3.664963859908e-01 3.652296944516e-01 3.642049068057e-01 3.634367268760e-01 3.629441261276e-01 3.627432446939e-01 3.628476883786e-01 3.632712122185e-01 3.640214028610e-01 3.651089488063e-01 3.665377958738e-01 3.683115830115e-01 3.704311221234e-01 3.728933092193e-01 3.756942089437e-01 3.788270441716e-01 3.822806423245e-01 3.860453899662e-01 3.901064832548e-01 3.944486130250e-01 3.990543245364e-01 4.039042024618e-01 4.089789335407e-01 4.142566420222e-01 4.197152452330e-01 4.253310544822e-01 4.310809892261e-01 4.369421709528e-01 4.428870084607e-01 4.488945547311e-01 4.549393877822e-01 4.609948927699e-01 4.670399292139e-01 4.730479552670e-01 4.789964359676e-01 4.848617451869e-01 4.906194996035e-01 4.962490008751e-01 5.017278600320e-01 5.070332221019e-01 5.121449137777e-01 5.170424000516e-01 5.217056095670e-01 5.261160318631e-01 5.302547397199e-01 5.341050372002e-01 5.376484011034e-01 5.408700154813e-01 5.437542959769e-01 5.462853311641e-01 5.484510676554e-01 5.502390637129e-01 5.516358583083e-01 5.526322480921e-01 5.532173183032e-01 5.533826364086e-01 5.531222282884e-01 5.524268911220e-01 5.512936949196e-01 5.497180120551e-01 5.476954118365e-01 5.452282794960e-01 5.423138588654e-01 5.389545398220e-01 5.351534348499e-01 5.309154791511e-01 5.262479463229e-01 5.211585783080e-01 5.156578912994e-01 5.097587341988e-01 5.034751273191e-01 4.968247948436e-01 4.898260431219e-01 4.825017790661e-01 4.748761458094e-01 4.669775814883e-01 4.588368908823e-01 4.504865050293e-01 4.419675429800e-01 4.333185151016e-01 4.245856566359e-01 4.158209680087e-01 4.070752988669e-01 3.984093571547e-01 3.898851040847e-01 3.815692701276e-01 3.735330804550e-01 3.658516690432e-01 3.586029616552e-01 3.518648893363e-01 3.457166205060e-01 3.402386096322e-01 3.355028112124e-01 3.315805782440e-01 3.285308207882e-01 3.264048081883e-01 3.252397380630e-01 3.250554588286e-01 3.258613696782e-01 3.276438345083e-01 3.303801211531e-01 3.340257197678e-01 3.385261000000e-01 3.438165888826e-01 3.498193373780e-01 3.564527758883e-01 3.636310303908e-01 3.712643413384e-01 3.792629111132e-01 3.875384643514e-01 3.960025801876e-01 4.045702266102e-01 4.131604171455e-01 4.216938832976e-01 4.300956926785e-01 4.382954275463e-01 4.462254040808e-01 4.538229378571e-01 4.610272595363e-01 4.677829711742e-01 4.740378712774e-01 4.797443703620e-01 4.848564041977e-01 4.893327399526e-01 4.931380503988e-01 4.962364725007e-01 4.985981714366e-01 5.001992192241e-01 5.010151835533e-01 5.010298145483e-01 5.002301944975e-01 4.986054141554e-01 4.961541699206e-01 4.928755446866e-01 4.887766797825e-01 4.838707332597e-01 4.781746124559e-01 4.717147193953e-01 4.645235045697e-01 4.566419244041e-01 4.481176057991e-01 4.390094932677e-01 4.293869491084e-01 4.193289161980e-01 4.089291131274e-01 3.982922858949e-01 3.875381324459e-01 3.768044577989e-01 3.662412365767e-01 3.560181443472e-01 3.463161009491e-01 3.373319088097e-01 3.292726112436e-01 3.223435318828e-01 3.167469460546e-01 3.126689898519e-01 3.102627791822e-01 3.096483991845e-01 3.108875374715e-01 3.139932571298e-01 3.189179990793e-01 3.255615315935e-01 3.337854413481e-01 3.434135126642e-01 3.542491621922e-01 3.660871643242e-01 3.787159777146e-01 3.919306848690e-01 4.055317979799e-01 4.193328013479e-01 4.331576908640e-01 4.468428630184e-01 4.602398052035e-01 4.732092397036e-01 4.856268684198e-01 4.973792593060e-01 5.083642800282e-01 5.184910111396e-01 5.276800248163e-01 5.358628905212e-01 5.429807759841e-01 5.489872204900e-01 5.538468245820e-01 5.575356885492e-01 5.600417187879e-01 5.613632883799e-01 5.615158402931e-01 5.605212772270e-01 5.584208397914e-01 5.552684726055e-01 5.511302906342e-01 5.460915259639e-01 5.402515551615e-01 5.337249052572e-01 5.266453317219e-01 5.191617726596e-01 5.114394416880e-01 5.036588866690e-01 4.960150669139e-01 4.887129340476e-01 4.819655130020e-01 4.759877276716e-01 4.709884236646e-01 4.671653589480e-01 4.646979755319e-01 4.637316432220e-01 4.643779968340e-01 4.667070355098e-01 4.707355143960e-01 4.764397387714e-01 4.837460704384e-01 4.925410745464e-01 5.026817283545e-01 5.139927747744e-01 5.262857419250e-01 5.393622792251e-01 5.530137850356e-01 5.670438749441e-01 5.812514725852e-01 5.954475927363e-01 6.094582705884e-01 6.231147229264e-01 6.362667006667e-01 6.487742881789e-01 6.605125163767e-01 6.713735400700e-01 6.812560953378e-01 6.900814306880e-01 6.977791113447e-01 7.042921800722e-01 7.095833801662e-01 7.136224309884e-01 7.163982850543e-01 7.179117210171e-01 7.181790688870e-01 7.172338014179e-01 7.151192102468e-01 7.119024079985e-01 7.076635191568e-01 7.024978265899e-01 6.965259277850e-01 6.898783059866e-01 6.827104936855e-01 6.751941553640e-01 6.675166310788e-01 6.598851094868e-01 6.525138726350e-01 6.456329807348e-01 6.394713340143e-01 6.342560165906e-01 6.302058753793e-01 6.275162744395e-01 6.263565534581e-01 6.268531474859e-01 6.290919647548e-01 6.331052066508e-01 6.388671908421e-01 6.463034769024e-01 6.552866176069e-01 6.656419858435e-01 6.771630381110e-01 6.896116382765e-01 7.027326531517e-01 7.162622776520e-01 7.299353760067e-01 7.434946872179e-01 7.566937612863e-01 7.693092308699e-01 7.811381322541e-01 7.920070868271e-01 8.017730007956e-01 8.103251212107e-01 8.175912001069e-01 8.235319493838e-01 8.281484605444e-01 8.314775121299e-01 8.335925698875e-01 8.346042640050e-01 8.346500910871e-01 8.339013992198e-01 8.325485150523e-01 8.307981705452e-01 8.288685148508e-01 8.269758555565e-01 8.253319102653e-01 8.241268098679e-01 8.235275548552e-01 8.236690054316e-01 8.246440567664e-01 8.265070406765e-01 8.292688053722e-01 8.328974680523e-01 8.373280054187e-01 8.424641393794e-01 8.481900847850e-01 8.543774665662e-01 8.608950678118e-01 8.676164554458e-01 8.744283890338e-01 8.812333104825e-01 8.879550853449e-01 8.945377545871e-01 9.009471230538e-01 9.071632715019e-01 9.131779698892e-01 9.189911646172e-01 9.245960106497e-01 9.299848033446e-01 9.351297844688e-01 9.399863024208e-01 9.444889054708e-01 9.485456597399e-01 9.520491454854e-01 9.548691266197e-01 9.568707828042e-01 9.579191220712e-01 9.578822473907e-01 9.566611393034e-01 9.541826379782e-01 9.504219236203e-01 9.454158111439e-01 9.392588296104e-01 9.321253782190e-01 9.242591454733e-01 9.159777308313e-01 9.076668594471e-01 8.997560448694e-01 8.927120343065e-01 8.870015477967e-01 8.830655607998e-01 8.812851227625e-01 8.819440265113e-01 8.852162499792e-01 8.911374684520e-01 8.996100854516e-01 9.104130065007e-01 9.232211561223e-01 9.376435523954e-01 9.532439083365e-01 9.695888561997e-01 9.862636050163e-01 1.002906475899e+00 1.019219748615e+00 1.034974476153e+00 1.050024377423e+00 1.064284358196e+00 1.077733473977e+00 1.090395906787e+00 1.102313156197e+00 1.113548106460e+00 1.124142006324e+00 1.134117332101e+00 1.143465721609e+00 1.152128286557e+00 1.160025493446e+00 1.167037209442e+00 1.173029205579e+00 1.177874968362e+00 1.181455075133e+00 1.183698014233e+00 1.184575855380e+00 1.184126765356e+00 1.182460291621e+00 1.179749118196e+00 1.176236815228e+00 1.172204593566e+00 1.167971640379e+00 1.163862481619e+00 1.160177211692e+00 1.157185490564e+00 1.155079774403e+00 1.153982427861e+00 1.153923894313e+00 1.154831210786e+00 1.156550768379e+00 1.158828338212e+00 1.161340713595e+00 1.163694754260e+00 1.165437309006e+00 1.166089656578e+00 1.165141404003e+00 1.162102658339e+00 1.156524487876e+00 1.148042065827e+00 1.136449516685e+00 1.121742833094e+00 1.104203614100e+00 1.084468646642e+00 1.063569197283e+00 1.042968634965e+00 1.024495932869e+00 1.010219854786e+00 1.002201422391e+00 1.002137058799e+00 1.011018370255e+00 1.028824541187e+00 1.054461444773e+00 1.085893052472e+00 1.120441623924e+00 1.155191656825e+00 1.187321534584e+00 1.214424523380e+00 1.234733828728e+00 1.247241457847e+00 1.251827663995e+00 1.249219716958e+00 1.240931573677e+00 1.229106509655e+00 1.216183833136e+00 1.204585339044e+00 1.196282257387e+00 1.192448014990e+00 1.193326668746e+00 1.198227039161e+00 1.205844651370e+00 1.214624766147e+00 1.223132100418e+00 1.230357113374e+00 1.235766153083e+00 1.239283309886e+00 1.241072437218e+00 1.241294301086e+00 1.239958606178e+00 1.236803712101e+00 1.230363372104e+00 1.218913904628e+00 1.206218487516e+00 1.196062931451e+00 1.189841259717e+00 1.185782272124e+00 1.180437000046e+00 1.171294818370e+00 1.158684166358e+00 1.145767463155e+00 1.136554660236e+00 1.133093836299e+00 1.133841775668e+00 1.134562375472e+00 1.131081610652e+00 1.122043482637e+00 1.110018296217e+00 1.100279238794e+00 1.097785435140e+00 1.104204762184e+00 1.117096700253e+00 1.131875055537e+00 1.145010863549e+00 1.150277759237e+00 1.124846277128e+00 1.024859522051e+00 9.352903534017e-01 9.408514468516e-01 1.032877586382e+00 1.122712236215e+00 1.138904379869e+00 1.066879939180e+00 9.528397816330e-01 8.906361407993e-01 9.470309643683e-01 1.076724094919e+00 1.186621568395e+00 1.219558435787e+00 1.168486901919e+00 1.069029975038e+00 9.847389827765e-01 9.717906259529e-01 1.032879200459e+00 1.124054183073e+00 1.201799392260e+00 1.242690226260e+00 1.238182329551e+00 1.188147297466e+00 1.102449011417e+00 1.008588470983e+00 9.529001006990e-01 9.725984096838e-01 1.052202666778e+00 1.133186877938e+00 1.161818739545e+00 1.117066138830e+00 1.018849898118e+00 9.250197086411e-01 9.005405430581e-01 9.533901634995e-01 1.026332935952e+00 1.062933284397e+00 1.047156425695e+00 1.003664377642e+00 9.763207692466e-01 9.894163387000e-01 1.024491154827e+00 1.044856627365e+00 1.032693565637e+00 1.002248718557e+00 9.867031785836e-01 1.005931932991e+00 1.044783210692e+00 1.069855283074e+00 1.060355522422e+00 1.022286116634e+00 9.824870986639e-01 9.673875227961e-01 9.810301301987e-01 1.006572903811e+00 1.027521078777e+00 1.040363827075e+00 1.049102079313e+00 1.053423721407e+00 1.046827586249e+00 1.028565785941e+00 1.016087496037e+00 1.038595770549e+00 1.106187337117e+00 1.189218998961e+00 1.238167479232e+00 1.217344311769e+00 1.127134314285e+00 1.013950041488e+00 9.572307069619e-01 1.001593751729e+00 1.097795195623e+00 1.161473794616e+00 1.144055059686e+00 1.051588999699e+00 9.424950466858e-01 8.998690789722e-01 9.528567181762e-01 1.041077962291e+00 1.092200072385e+00 1.079209072942e+00 1.024535951434e+00 9.799366824038e-01 9.831897377665e-01 1.020691190753e+00 1.048327419244e+00 1.038965053338e+00 1.003140489148e+00 9.786066882784e-01
 1.502476761583e-01 1.483846628133e-01 1.464748887366e-01 1.447304629179e-01 1.431943358009e-01 1.416940272386e-01 1.400375080592e-01 1.382094684613e-01 1.363708514913e-01 1.346859895826e-01 1.331658847408e-01 1.316680800618e-01 1.300399935149e-01 1.282709698163e-01 1.264998061189e-01 1.248676318444e-01 1.233724266627e-01 1.218808153292e-01 1.202702446455e-01 1.185493583873e-01 1.168433256028e-01 1.152684258362e-01 1.138153133757e-01 1.123566980463e-01 1.107772385263e-01 1.090998691201e-01 1.074623396337e-01 1.059693509061e-01 1.045801574838e-01 1.031577691855e-01 1.016177231171e-01 1.000140778266e-01 9.847960307415e-02 9.708558285493e-02 9.577368453426e-02 9.442164855648e-02 9.296880992968e-02 9.147752501597e-02 9.006599830933e-02 8.879261248364e-02 8.759717062017e-02 8.636303771810e-02 8.503758721009e-02 8.368698909119e-02 8.243102960725e-02 8.132231216356e-02 8.029133832575e-02 7.921918291192e-02 7.806053911639e-02 7.689523002803e-02 7.584892011739e-02 7.496133536218e-02 7.414409785277e-02 7.327375031497e-02 7.232885057206e-02 7.141398039295e-02 7.064951568324e-02 7.004470292695e-02 6.948473586758e-02 6.885928119010e-02 6.818745335651e-02 6.760266232904e-02 6.720247736997e-02 6.693330457360e-02 6.665432364765e-02 6.630517904043e-02 6.597830533830e-02 6.581316862451e-02 6.583108831279e-02 6.590492275813e-02 6.591107329364e-02 6.588222607905e-02 6.597343608403e-02 6.627217697519e-02 6.669046949061e-02 6.706781830247e-02 6.736029108830e-02 6.769507320203e-02 6.822442447357e-02 6.894296775450e-02 6.968831129666e-02 7.032669015892e-02 7.090819925157e-02 7.160498916986e-02 7.251384830689e-02 7.355008308770e-02 7.454132909199e-02 7.541420014395e-02 7.627182336990e-02 7.727549732991e-02 7.846801723979e-02 7.973093445171e-02 8.091820218554e-02 8.200342182748e-02 8.309665189186e-02 8.432908539486e-02 8.572005853094e-02 8.715709665682e-02 8.851570450206e-02 8.978103461500e-02 9.105707155297e-02 9.245619757365e-02 9.398999021691e-02 9.556047917725e-02 9.705805831419e-02 9.846788822145e-02 9.988210982116e-02 1.014014524077e-01 1.030334039434e-01 1.046944765875e-01 1.062942571586e-01 1.078198259287e-01 1.093383389440e-01 1.109319115290e-01 1.126177248817e-01 1.143381237002e-01 1.160210923039e-01 1.176407610104e-01 1.192343737794e-01 1.208677652422e-01 1.225812879274e-01 1.243491225716e-01 1.261023876712e-01 1.277947808267e-01 1.294441530521e-01 1.311101855639e-01 1.328444451298e-01 1.346417696500e-01 1.364438250693e-01 1.381925389933e-01 1.398898416862e-01 1.415867698994e-01 1.433337456501e-01 1.451392427952e-01 1.469652663470e-01 1.487581114082e-01 1.504975765327e-01 1.522164710782e-01 1.539643126891e-01 1.557636761500e-01 1.575963586853e-01 1.594159694024e-01 1.611890313976e-01 1.629278807042e-01 1.646766565877e-01 1.664658928418e-01 1.682885921327e-01 1.701151073904e-01 1.719140132604e-01 1.736787804109e-01 1.754341066371e-01 1.772079317936e-01 1.790089011016e-01 1.808260760972e-01 1.826372133967e-01 1.844214820241e-01 1.861830065986e-01 1.879444213528e-01 1.897240701007e-01 1.915218349512e-01 1.933242691390e-01 1.951138186253e-01 1.968814208881e-01 1.986389984554e-01 2.004021390290e-01 2.021760708054e-01 2.039566560431e-01 2.057352290551e-01 2.075007196896e-01 2.092544542087e-01 2.110052702390e-01 2.127583974251e-01 2.145112048280e-01 2.162638919226e-01 2.180132790819e-01 2.197573147584e-01 2.214967444879e-01 2.232293139283e-01 2.249555090821e-01 2.266792201717e-01 2.284049497527e-01 2.301313864301e-01 2.318522828234e-01 2.335647682935e-01 2.352669455137e-01 2.369638600204e-01 2.386630751830e-01 2.403632469627e-01 2.420594125470e-01 2.437470636619e-01 2.454252488153e-01 2.470982581168e-01 2.487695909191e-01 2.504396302730e-01 2.521048374207e-01 2.537615995293e-01 2.554128904467e-01 2.570586963513e-01 2.587003289879e-01 2.603379778346e-01 2.619678255347e-01 2.635900563438e-01 2.652060774393e-01 2.668169334584e-01 2.684237217199e-01 2.700256028240e-01 2.716197281568e-01 2.732027572537e-01 2.747776027871e-01 2.763474397322e-01 2.779151239763e-01 2.794768063788e-01 2.810312118701e-01 2.825742423809e-01 2.841080086106e-01 2.856371129464e-01 2.871613982040e-01 2.886800653694e-01 2.901902425237e-01 2.916911998771e-01 2.931834417709e-01 2.946701903264e-01 2.961504120789e-01 2.976221018679e-01 2.990853834019e-01 3.005404787608e-01 3.019885301784e-01 3.034295473003e-01 3.048621344067e-01 3.062845809457e-01 3.076977238246e-01 3.091029934086e-01 3.105008702391e-01 3.118917772444e-01 3.132730946060e-01 3.146433274002e-01 3.160033196844e-01 3.173545909305e-01 3.186978165482e-01 3.200333323405e-01 3.213600431379e-01 3.226753655059e-01 3.239786275167e-01 3.252725131927e-01 3.265562497534e-01 3.278334901249e-01 3.291018614657e-01 3.303583932969e-01 3.316018736659e-01 3.328346043703e-01 3.340570412733e-01 3.352715246861e-01 3.364784704602e-01 3.376727019256e-01 3.388540268828e-01 3.400230012368e-01 3.411810462126e-01 3.423304684517e-01 3.434712275283e-01 3.446001214374e-01 3.457164109781e-01 3.468199196163e-01 3.479115823441e-01 3.489940202984e-01 3.500668668554e-01 3.511270625060e-01 3.521744933322e-01 3.532105888932e-01 3.542341745632e-01 3.552468768676e-01 3.562481866488e-01 3.572367692014e-01 3.582132290581e-01 3.591779217887e-01 3.601311276114e-01 3.610712348353e-01 3.619990696327e-01 3.629131444880e-01 3.638147174745e-01 3.647050205776e-01 3.655825831338e-01 3.664472070272e-01 3.672982023072e-01 3.681350799378e-01 3.689587591875e-01 3.697708775202e-01 3.705696381417e-01 3.713549660620e-01 3.721262451943e-01 3.728833870127e-01 3.736265794938e-01 3.743570735115e-01 3.750745048389e-01 3.757781037820e-01 3.764668056838e-01 3.771407389096e-01 3.778010694613e-01 3.784484916754e-01 3.790817015852e-01 3.797005536331e-01 3.803035566719e-01 3.808914865559e-01 3.814663775795e-01 3.820272858966e-01 3.825727590420e-01 3.831040662632e-01 3.836191477739e-01 3.841201773313e-01 3.846062522251e-01 3.850777248979e-01 3.855346183408e-01 3.859761490253e-01 3.864023224839e-01 3.868124766129e-01 3.872076765425e-01 3.875890528382e-01 3.879545468824e-01 3.883050064787e-01 3.886392421491e-01 3.889567804917e-01 3.892599664244e-01 3.895482906095e-01 3.898213779912e-01 3.900778873563e-01 3.903182988841e-01 3.905425521665e-01 3.907517641738e-01 3.909460450069e-01 3.911241974781e-01 3.912850085514e-01 3.914296851728e-01 3.915583029161e-01 3.916732273244e-01 3.917714977192e-01 3.918522306656e-01 3.919166328150e-01 3.919648992467e-01 3.919975889589e-01 3.920159310265e-01 3.920159718660e-01 3.919991357247e-01 3.919667342765e-01 3.919178252693e-01 3.918537322184e-01 3.917740976978e-01 3.916757811097e-01 3.915620667459e-01 3.914326168544e-01 3.912861395412e-01 3.911253138053e-01 3.909472443735e-01 3.907520645696e-01 3.905421539341e-01 3.903150459291e-01 3.900723457642e-01 3.898143231914e-01 3.895385429986e-01 3.892482626638e-01 3.889413035409e-01 3.886175257244e-01 3.882788103288e-01 3.879241768271e-01 3.875527849782e-01 3.871674582639e-01 3.867651325985e-01 3.863468233474e-01 3.859136714816e-01 3.854633943905e-01 3.849987288365e-01 3.845200085461e-01 3.840247924757e-01 3.835134877387e-01 3.829873936773e-01 3.824450227045e-01 3.818901334566e-01 3.813196270572e-01 3.807339759963e-01 3.801329971603e-01 3.795165078429e-01 3.788862821429e-01 3.782428992513e-01 3.775842987028e-01 3.769111899249e-01 3.762239201865e-01 3.755214340722e-01 3.748070083923e-01 3.740782945334e-01 3.733365599816e-01 3.725811979103e-01 3.718116772346e-01 3.710292845523e-01 3.702351606804e-01 3.694276997892e-01 3.686086713661e-01 3.677764601903e-01 3.669311371157e-01 3.660756684632e-01 3.652078708877e-01 3.643287876319e-01 3.634396694958e-01 3.625373671443e-01 3.616253524751e-01 3.607034105081e-01 3.597700419037e-01 3.588285495401e-01 3.578751529774e-01 3.569130803586e-01 3.559429020875e-01 3.549626802256e-01 3.539750907474e-01 3.529785456243e-01 3.519734178687e-01 3.509616538646e-01 3.499424416866e-01 3.489173347659e-01 3.478849254550e-01 3.468449882085e-01 3.458009237687e-01 3.447512822563e-01 3.436961418978e-01 3.426377392081e-01 3.415734316388e-01 3.405058434260e-01 3.394354431837e-01 3.383617593631e-01 3.372859926953e-01 3.362083206308e-01 3.351282575626e-01 3.340480763899e-01 3.329668276675e-01 3.318853754539e-01 3.308050233141e-01 3.297250181440e-01 3.286470981865e-01 3.275709126986e-01 3.264969054603e-01 3.254263905442e-01 3.243594144224e-01 3.232973621868e-01 3.222393744888e-01 3.211871270573e-01 3.201408210239e-01 3.191010589668e-01 3.180693845352e-01 3.170449487851e-01 3.160290637325e-01 3.150226575028e-01 3.140260901749e-01 3.130400085921e-01 3.120654220286e-01 3.111028185829e-01 3.101522259977e-01 3.092158596863e-01 3.082920419568e-01 3.073847104468e-01 3.064923661656e-01 3.056153416417e-01 3.047561208961e-01 3.039140419079e-01 3.030906906888e-01 3.022862721550e-01 3.015013938633e-01 3.007369739027e-01 2.999944794129e-01 2.992734897727e-01 2.985755151384e-01 2.979009839792e-01 2.972497627957e-01 2.966241031914e-01 2.960240651292e-01 2.954502609502e-01 2.949037603641e-01 2.943841427414e-01 2.938927391726e-01 2.934302726960e-01 2.929979072716e-01 2.925957007164e-01 2.922244793926e-01 2.918843074995e-01 2.915765128301e-01 2.913005571664e-01 2.910583825127e-01 2.908498930361e-01 2.906752910448e-01 2.905359056984e-01 2.904307510509e-01 2.903614319035e-01 2.903282382836e-01 2.903309612279e-01 2.903709686160e-01 2.904476999483e-01 2.905611446891e-01 2.907126544824e-01 2.909013743119e-01 2.911288274183e-01 2.913938371806e-01 2.916970750186e-01 2.920395980852e-01 2.924185692678e-01 2.928377191283e-01 2.932947398313e-01 2.937902643523e-01 2.943241907467e-01 2.948959659480e-01 2.955066154907e-01 2.961553872555e-01 2.968404567344e-01 2.975647850839e-01 2.983251618627e-01 2.991222191700e-01 2.999574902777e-01 3.008268127686e-01 3.017341256943e-01 3.026761657825e-01 3.036523134409e-01 3.046643333193e-01 3.057085446106e-01 3.067882450422e-01 3.079001960269e-01 3.090435528778e-01 3.102198722481e-01 3.114259259086e-01 3.126634097663e-01 3.139307285712e-01 3.152251190962e-01 3.165507810951e-01 3.179006992928e-01 3.192799960565e-01 3.206841858235e-01 3.221125716494e-01 3.235677507118e-01 3.250432270565e-01 3.265437888028e-01 3.280655457678e-01 3.296067355255e-01 3.311708632760e-01 3.327513152097e-01 3.343512797957e-01 3.359688074623e-01 3.376012562585e-01 3.392516096677e-01 3.409133526300e-01 3.425908453991e-01 3.442807485267e-01 3.459807358399e-01 3.476945411668e-01 3.494136335006e-01 3.511451936713e-01 3.528825619771e-01 3.546265342454e-01 3.563789249744e-01 3.581318111680e-01 3.598922250753e-01 3.616540380302e-01 3.634166247049e-01 3.651832052535e-01 3.669447256126e-01 3.687097806988e-01 3.704704720048e-01 3.722271991359e-01 3.739829566986e-01 3.757299136012e-01 3.774743026971e-01 3.792089857669e-01 3.809356720826e-01 3.826564856623e-01 3.843626688453e-01 3.860620735092e-01 3.877467178531e-01 3.894190748844e-01 3.910798543788e-01 3.927215843335e-01 3.943520157950e-01 3.959622502956e-01 3.975566144926e-01 3.991333694109e-01 4.006866604189e-01 4.022243851703e-01 4.037365408879e-01 4.052285332531e-01 4.066985037039e-01 4.081404498857e-01 4.095620041461e-01 4.109532541985e-01 4.123202890953e-01 4.136606563317e-01 4.149677697864e-01 4.162515971771e-01 4.174993098958e-01 4.187190544816e-01 4.199065737918e-01 4.210587572121e-01 4.221817125636e-01 4.232644777180e-01 4.243157305416e-01 4.253296313853e-01 4.263049631133e-01 4.272465282480e-01 4.281438848962e-01 4.290063880491e-01 4.298267644196e-01 4.306044809774e-01 4.313450092396e-01 4.320371254381e-01 4.326908080851e-01 4.332984837595e-01 4.338596773232e-01 4.343797311343e-01 4.348479327117e-01 4.352751929992e-01 4.356508447884e-01 4.359784409076e-01 4.362605843367e-01 4.364876005376e-01 4.366696181371e-01 4.367966359516e-01 4.368744430833e-01 4.369011147319e-01 4.368712063636e-01 4.367938255932e-01 4.366565799232e-01 4.364683553062e-01 4.362259488460e-01 4.359234330294e-01 4.355715096942e-01 4.351561598408e-01 4.346884303675e-01 4.341628877844e-01 4.335756070510e-01 4.329356719828e-01 4.322305401105e-01 4.314710028329e-01 4.306502397622e-01 4.297670152308e-01 4.288284189261e-01 4.278224489321e-01 4.267615007464e-01 4.256357729249e-01 4.244470032580e-01 4.232012059309e-01 4.218858062468e-01 4.205146973308e-01 4.190762915074e-01 4.175748247508e-01 4.160143697505e-01 4.143834288556e-01 4.126963574472e-01 4.109392598806e-01 4.091213073267e-01 4.072405453758e-01 4.052908431048e-01 4.032846252009e-01 4.012062749881e-01 3.990682844226e-01 3.968655083020e-01 3.945956108589e-01 3.922680266328e-01 3.898682524984e-01 3.874110786044e-01 3.848877837049e-01 3.822991396139e-01 3.796520229246e-01 3.769349878784e-01 3.741605354583e-01 3.713197742003e-01 3.684169819372e-01 3.654551585614e-01 3.624262574601e-01 3.593411738959e-01 3.561910843261e-01 3.529818883965e-01 3.497140598345e-01 3.463829526495e-01 3.429967952156e-01 3.395474775048e-01 3.360427091980e-01 3.324813795925e-01 3.288604836580e-01 3.251871485169e-01 3.214549591285e-01 3.176701992493e-01 3.138309945205e-01 3.099379068863e-01 3.059954549376e-01 3.019983025445e-01 2.979535414114e-01 2.938588707323e-01 2.897144856735e-01 2.855257880968e-01 2.812878482040e-01 2.770077656159e-01 2.726833233187e-01 2.683158896769e-01 2.639093887796e-01 2.594611743350e-01 2.549766214703e-01 2.504540881663e-01 2.458972756981e-01 2.413090640998e-01 2.366854256988e-01 2.320364307952e-01 2.273558047432e-01 2.226512267637e-01 2.179233681059e-01 2.131716291066e-01 2.084050561325e-01 2.036176830075e-01 1.988186602790e-01 1.940070957968e-01 1.891862253975e-01 1.843625917306e-01 1.795327753979e-01 1.747075480743e-01 1.698855369816e-01 1.650731414934e-01 1.602748123575e-01 1.554928535456e-01 1.507358623354e-01 1.460055720449e-01 1.413101794094e-01 1.366564897359e-01 1.320505168355e-01 1.275006483163e-01 1.230148856074e-01 1.186042228198e-01 1.142781861586e-01 1.100480534275e-01 1.059289372819e-01 1.019329174749e-01 9.807743219973e-02 9.437943037305e-02 9.085753134804e-02 8.753460067319e-02 8.443003966978e-02 8.156943292770e-02 7.897625480156e-02 7.667449985395e-02 7.468945813600e-02 7.304009845749e-02 7.174762161198e-02 7.082402004203e-02 7.027886248334e-02 7.011361486689e-02 7.032433388866e-02 7.089988640895e-02 7.182248736888e-02 7.307173319147e-02 7.462067756601e-02 7.644303072524e-02 7.850903266368e-02 8.079128106623e-02 8.326226448238e-02 8.589469049113e-02 8.866477913813e-02 9.155025129606e-02 9.452909094528e-02 9.758431083921e-02 1.006978337057e-01 1.038544206336e-01 1.070410152497e-01 1.102440846829e-01 1.134535155616e-01 1.166579498225e-01 1.198489841715e-01 1.230177048436e-01 1.261563729811e-01 1.292583300211e-01 1.323165854944e-01 1.353257767983e-01 1.382800613480e-01 1.411736703031e-01 1.440028150870e-01 1.467617554893e-01 1.494473351186e-01 1.520555612321e-01 1.545808240518e-01 1.570224046434e-01 1.593751134099e-01 1.616356588175e-01 1.638017820964e-01 1.658695210573e-01 1.678372690272e-01 1.697016262483e-01 1.714599377176e-01 1.731109705870e-01 1.746511958032e-01 1.760792867886e-01 1.773920496309e-01 1.785887591738e-01 1.796669762406e-01 1.806232235836e-01 1.814591030662e-01 1.821698720331e-01 1.827558171379e-01 1.832155984287e-01 1.835462455940e-01 1.837498711449e-01 1.838208348598e-01 1.837615055393e-01 1.835698041510e-01 1.832434496615e-01 1.827845512264e-01 1.821906952006e-01 1.814617007241e-01 1.805968085096e-01 1.795963168369e-01 1.784606574401e-01 1.771880707127e-01 1.757804527720e-01 1.742376711536e-01 1.725585646876e-01 1.707468706523e-01 1.688003202005e-01 1.667218206998e-01 1.645122814735e-01 1.621728490475e-01 1.597053327396e-01 1.571112408171e-01 1.543942608229e-01 1.515559532171e-01 1.485995401534e-01 1.455297328992e-01 1.423486744323e-01 1.390622255177e-01 1.356751756629e-01 1.321930964656e-01 1.286233186844e-01 1.249731799307e-01 1.212524713878e-01 1.174699351198e-01 1.136391898589e-01 1.097736781792e-01 1.058881896352e-01 1.020034916720e-01 9.813960287503e-02 9.432294190812e-02 9.058404042276e-02 8.695698081769e-02 8.348269790414e-02 8.020818851964e-02 7.718719756865e-02 7.447816431908e-02 7.214677952615e-02 7.025939437686e-02 6.888204873248e-02 6.807455208255e-02 6.788710500848e-02 6.835092074241e-02 6.947961951416e-02 7.126522647784e-02 7.368356703398e-02 7.669397235754e-02 8.024889899879e-02 8.429575837577e-02 8.878292178818e-02 9.365789096852e-02 9.887452354080e-02 1.043905914129e-01 1.101681412267e-01 1.161747626608e-01 1.223798430783e-01 1.287586948159e-01 1.352875195743e-01 1.419469552571e-01 1.487190289164e-01 1.555873967079e-01 1.625374134359e-01 1.695560058575e-01 1.766302947206e-01 1.837497932374e-01 1.909025312262e-01 1.980796777364e-01 2.052717692611e-01 2.124687128183e-01 2.196637117546e-01 2.268465269438e-01 2.340106844464e-01 2.411475971992e-01 2.482502422390e-01 2.553108386704e-01 2.623216293901e-01 2.692772112884e-01 2.761691613075e-01 2.829904816089e-01 2.897357693670e-01 2.963968429049e-01 3.029693512334e-01 3.094453435698e-01 3.158180829328e-01 3.220835167888e-01 3.282329813335e-01 3.342627528942e-01 3.401664355227e-01 3.459360456953e-01 3.515694999990e-01 3.570582568796e-01 3.623982010095e-01 3.675852084966e-01 3.726118994622e-01 3.774754063286e-01 3.821701809717e-01 3.866910558702e-01 3.910345868169e-01 3.951958351389e-01 3.991717915385e-01 4.029571157835e-01 4.065491143895e-01 4.099446612052e-01 4.131398386519e-01 4.161332946443e-01 4.189209192119e-01 4.215009054138e-01 4.238720071325e-01 4.260318641924e-01 4.279789080557e-01 4.297132193993e-01 4.312333147596e-01 4.325390055756e-01 4.336304827894e-01 4.345087007667e-01 4.351737892786e-01 4.356293329388e-01 4.358744342113e-01 4.359142378811e-01 4.357503922870e-01 4.353853792499e-01 4.348254314848e-01 4.340740595725e-01 4.331367112862e-01 4.320196396748e-01 4.307286994178e-01 4.292727639598e-01 4.276572165617e-01 4.258940881667e-01 4.239906939539e-01 4.219576234829e-01 4.198077033100e-01 4.175510343212e-01 4.152018198349e-01 4.127728217170e-01 4.102799200420e-01 4.077375945559e-01 4.051615133210e-01 4.025703449263e-01 3.999812556591e-01 3.974127767210e-01 3.948852920609e-01 3.924185546812e-01 3.900322543329e-01 3.877486290069e-01 3.855888903117e-01 3.835738876643e-01 3.817258648489e-01 3.800651403352e-01 3.786142358378e-01 3.773916133711e-01 3.764182507517e-01 3.757118088885e-01 3.752891137400e-01 3.751661440341e-01 3.753572114881e-01 3.758712853048e-01 3.767215899436e-01 3.779121799134e-01 3.794485706759e-01 3.813344531956e-01 3.835658063166e-01 3.861441621137e-01 3.890593132937e-01 3.923059338235e-01 3.958727910004e-01 3.997471950782e-01 4.039152734718e-01 4.083585206501e-01 4.130598975726e-01 4.180000703330e-01 4.231560534261e-01 4.285083008247e-01 4.340310492276e-01 4.397031893064e-01 4.454979482922e-01 4.513913339301e-01 4.573600823467e-01 4.633770064709e-01 4.694178132737e-01 4.754580001069e-01 4.814707679316e-01 4.874347245409e-01 4.933217954964e-01 4.991107727113e-01 5.047774492436e-01 5.102970921065e-01 5.156506796782e-01 5.208139375496e-01 5.257658439869e-01 5.304867709917e-01 5.349551648884e-01 5.391533288665e-01 5.430623145462e-01 5.466636871621e-01 5.499417642930e-01 5.528792413903e-01 5.554616735608e-01 5.576746311836e-01 5.595050331538e-01 5.609402471563e-01 5.619695497308e-01 5.625816287609e-01 5.627683523209e-01 5.625222634481e-01 5.618338028904e-01 5.607008473175e-01 5.591168790178e-01 5.570797190707e-01 5.545886726398e-01 5.516424515628e-01 5.482434684941e-01 5.443948584883e-01 5.401014766400e-01 5.353700528386e-01 5.302097380557e-01 5.246303872902e-01 5.186458640081e-01 5.122699752038e-01 5.055209782354e-01 4.984187830823e-01 4.909861766468e-01 4.832478727100e-01 4.752339446981e-01 4.669753114704e-01 4.585085335563e-01 4.498724917940e-01 4.411080743318e-01 4.322658154687e-01 4.233941801497e-01 4.145501747937e-01 4.057965029780e-01 3.971941282759e-01 3.888142672222e-01 3.807304699157e-01 3.730185745760e-01 3.657586601520e-01 3.590313538642e-01 3.529180200880e-01 3.474974100585e-01 3.428457653546e-01 3.390316289075e-01 3.361139107570e-01 3.341446249270e-01 3.331559035180e-01 3.331692137883e-01 3.341892360385e-01 3.361997237722e-01 3.391734842673e-01 3.430643868413e-01 3.478150701690e-01 3.533565573729e-01 3.596086232101e-01 3.664887153478e-01 3.739057159824e-01 3.817702645731e-01 3.899895563691e-01 3.984737304789e-01 4.071321109933e-01 4.158799839961e-01 4.246336828582e-01 4.333129702985e-01 4.418428972388e-01 4.501503608019e-01 4.581678448156e-01 4.658308806726e-01 4.730790418740e-01 4.798568822362e-01 4.861103574969e-01 4.917914364321e-01 4.968552995424e-01 5.012603918244e-01 5.049710260221e-01 5.079517192467e-01 5.101749570487e-01 5.116162967067e-01 5.122522532961e-01 5.120696014327e-01 5.110551812691e-01 5.092025726021e-01 5.065113434007e-01 5.029838782602e-01 4.986316186902e-01 4.934713263642e-01 4.875238687488e-01 4.808223154848e-01 4.734028461250e-01 4.653151842824e-01 4.566126396407e-01 4.473626451222e-01 4.376434130212e-01 4.275435959769e-01 4.171677784019e-01 4.066305434123e-01 3.960649456038e-01 3.856189874844e-01 3.754543707700e-01 3.657490417311e-01 3.566926382695e-01 3.484862800740e-01 3.413328649555e-01 3.354311817586e-01 3.309700677182e-01 3.281095535700e-01 3.269783423115e-01 3.276581735987e-01 3.301784267472e-01 3.345178193186e-01 3.405988581489e-01 3.483019658526e-01 3.574700801984e-01 3.679195753350e-01 3.794541243110e-01 3.918665619723e-01 4.049522207845e-01 4.185100891074e-01 4.323493114550e-01 4.462885982805e-01 4.601580714531e-01 4.738019945402e-01 4.870754391638e-01 4.998448929531e-01 5.119929066351e-01 5.234087354674e-01 5.339964290625e-01 5.436702622634e-01 5.523566248696e-01 5.599921855078e-01 5.665254562416e-01 5.719163337558e-01 5.761365542227e-01 5.791690940344e-01 5.810113684703e-01 5.816719686220e-01 5.811729528252e-01 5.795492003393e-01 5.768520402096e-01 5.731465035664e-01 5.685114884350e-01 5.630450077371e-01 5.568567075892e-01 5.500766010410e-01 5.428497476160e-01 5.353356741083e-01 5.277108672218e-01 5.201651089181e-01 5.128963073161e-01 5.061129629048e-01 5.000263078582e-01 4.948424824646e-01 4.907580354828e-01 4.879541401261e-01 4.865820253557e-01 4.867607911820e-01 4.885720170253e-01 4.920512367269e-01 4.971868165407e-01 5.039283432356e-01 5.121761048891e-01 5.218036137980e-01 5.326532006724e-01 5.445444655425e-01 5.572897705163e-01 5.706882432082e-01 5.845410712801e-01 5.986551990864e-01 6.128377805672e-01 6.269123209356e-01 6.407081334526e-01 6.540669404063e-01 6.668500484617e-01 6.789217466913e-01 6.901696009430e-01 7.004886762441e-01 7.097887044426e-01 7.179979921012e-01 7.250507399980e-01 7.309022973839e-01 7.355178203552e-01 7.388763108312e-01 7.409749473364e-01 7.418214804705e-01 7.414420200404e-01 7.398781949893e-01 7.371860004467e-01 7.334428586448e-01 7.287383640353e-01 7.231868585757e-01 7.169193804902e-01 7.100821987114e-01 7.028478270638e-01 6.954000556175e-01 6.879441255184e-01 6.806962332620e-01 6.738821524359e-01 6.677366631174e-01 6.624865128236e-01 6.583544506427e-01 6.555427568363e-01 6.542244629214e-01 6.545371333061e-01 6.565720422307e-01 6.603719602064e-01 6.659202552324e-01 6.731487547240e-01 6.819392986803e-01 6.921225451319e-01 7.034942750640e-01 7.158203306488e-01 7.288464236690e-01 7.423079920835e-01 7.559374042388e-01 7.694765437777e-01 7.826770923966e-01 7.953124952404e-01 8.071786815227e-01 8.181027672143e-01 8.279408898589e-01 8.365851995211e-01 8.439655316311e-01 8.500459102474e-01 8.548313944124e-01 8.583642737347e-01 8.607217208637e-01 8.620174548664e-01 8.623928500922e-01 8.620180584376e-01 8.610829723639e-01 8.597899134671e-01 8.583494602140e-01 8.569674036939e-01 8.558404636509e-01 8.551460273592e-01 8.550311017317e-01 8.556139564551e-01 8.569717314641e-01 8.591399096801e-01 8.621194870243e-01 8.658711886337e-01 8.703260850035e-01 8.753911579878e-01 8.809575578601e-01 8.869119311254e-01 8.931384937642e-01 8.995320397979e-01 9.060020948240e-01 9.124730453864e-01 9.188958919192e-01 9.252308802182e-01 9.314616001131e-01 9.375820067781e-01 9.435909537445e-01 9.494875427431e-01 9.552613842463e-01 9.608898579867e-01 9.663292964203e-01 9.715108866075e-01 9.763465774704e-01 9.807153824923e-01 9.844834370919e-01 9.875035764835e-01 9.896153498924e-01 9.906765904261e-01 9.905539618611e-01 9.891458173251e-01 9.864002918081e-01 9.823084584539e-01 9.769367019420e-01 9.704166163773e-01 9.629572527267e-01 9.548479098889e-01 9.464387988471e-01 9.381511563086e-01 9.304399619401e-01 9.237807720974e-01 9.186416705696e-01 9.154399353478e-01 9.145262642240e-01 9.161394289611e-01 9.203969022041e-01 9.272829468256e-01 9.366491263573e-01 9.482387775184e-01 9.617024010842e-01 9.766399958864e-01 9.926277121592e-01 1.009252317744e+00 1.026135278025e+00 1.042949230052e+00 1.059440055561e+00 1.075414772552e+00 1.090751751191e+00 1.105389910817e+00 1.119302904846e+00 1.132502543161e+00 1.145001385849e+00 1.156807913663e+00 1.167912044511e+00 1.178261759973e+00 1.187783770036e+00 1.196357157270e+00 1.203839580395e+00 1.210081165659e+00 1.214923816228e+00 1.218243967380e+00 1.219950272031e+00 1.220011378594e+00 1.218471067257e+00 1.215442453316e+00 1.211126811529e+00 1.205792819556e+00 1.199773092991e+00 1.193445643012e+00 1.187198222825e+00 1.181423589619e+00 1.176464487826e+00 1.172609167988e+00 1.170062449155e+00 1.168915375949e+00 1.169165275313e+00 1.170679314632e+00 1.173221162457e+00 1.176452597544e+00 1.179933397719e+00 1.183161177683e+00 1.185561545567e+00 1.186534467782e+00 1.185477569276e+00 1.181817501490e+00 1.175082346455e+00 1.164937729202e+00 1.151275756607e+00 1.134290915686e+00 1.114541936728e+00 1.093036544562e+00 1.071239745338e+00 1.051051842058e+00 1.034683846388e+00 1.024394568141e+00 1.022154035139e+00 1.029212857425e+00 1.045784346642e+00 1.070913376011e+00 1.102569266775e+00 1.138003283279e+00 1.174122684965e+00 1.207910327968e+00 1.236761291784e+00 1.258693908589e+00 1.272554539109e+00 1.278075735303e+00 1.275877454081e+00 1.267427852316e+00 1.254810523519e+00 1.240494369946e+00 1.226951964601e+00 1.216237803087e+00 1.209696061846e+00 1.207714463405e+00 1.209801838216e+00 1.214826143616e+00 1.221360087775e+00 1.228095198878e+00 1.234041374753e+00 1.238662207134e+00 1.241782034756e+00 1.243381028653e+00 1.243433300313e+00 1.241705693866e+00 1.236383564286e+00 1.226008513065e+00 1.214269482655e+00 1.204812309477e+00 1.198868164998e+00 1.194533877721e+00 1.188317948254e+00 1.177789234771e+00 1.163493283818e+00 1.148923382833e+00 1.138468651045e+00 1.134486560784e+00 1.135555630619e+00 1.137350705359e+00 1.135477247510e+00 1.128305997001e+00 1.118094459088e+00 1.109734814456e+00 1.107683915599e+00 1.112972313749e+00 1.122443977585e+00 1.131014884489e+00 1.135548505904e+00 1.116480721727e+00 1.073121374774e+00 9.784787942964e-01 9.295606781016e-01 9.867121564235e-01 1.101838596866e+00 1.182044059689e+00 1.170578421275e+00 1.067888486256e+00 9.346922820753e-01 8.773169998996e-01 9.549820752903e-01 1.099373084872e+00 1.209891647959e+00 1.232725436743e+00 1.165840162265e+00 1.050343770963e+00 9.568978956568e-01 9.475176369754e-01 1.021127930053e+00 1.124349240717e+00 1.208058914770e+00 1.247562177797e+00 1.236109702682e+00 1.178093160958e+00 1.089916395266e+00 1.005429658321e+00 9.712042177971e-01 1.012551567734e+00 1.100392515332e+00 1.174318225531e+00 1.185778856904e+00 1.120063271798e+00 1.004313022436e+00 9.055845176122e-01 8.939532352968e-01 9.665999276281e-01 1.051289665380e+00 1.085818873917e+00 1.054496941420e+00 9.873997319297e-01 9.413466386982e-01 9.548145561853e-01 1.008946772034e+00 1.053786497953e+00 1.057755966650e+00 1.026034495144e+00 9.920426677121e-01 9.895188789846e-01 1.021161080173e+00 1.059138236996e+00 1.074733016471e+00 1.059408758702e+00 1.025341226983e+00 9.932739271610e-01 9.777676195781e-01 9.812093813958e-01 9.993805129984e-01 1.026989522122e+00 1.055459550243e+00 1.070222828760e+00 1.057191611435e+00 1.017148300897e+00 9.775461219121e-01 9.837921045714e-01 1.056726797466e+00 1.161624968480e+00 1.237358990202e+00 1.239484553630e+00 1.162225186669e+00 1.046670108184e+00 9.716948065322e-01 9.957686095851e-01 1.085940570929e+00 1.158518037743e+00 1.157389777057e+00 1.079293240250e+00 9.720643293083e-01 9.125024039642e-01 9.413265609791e-01 1.015969039114e+00 1.067564429362e+00 1.063616877441e+00 1.018977446781e+00 9.787109491312e-01 9.792337772833e-01 1.012124691241e+00 1.037828002882e+00 1.028593752728e+00 9.911006873623e-01 9.605507529233e-01
 1.698972776835e-01 1.680001636073e-01 1.660597840381e-01 1.643079352000e-01 1.627784646685e-01 1.612762881977e-01 1.595931751583e-01 1.577222759167e-01 1.558458607887e-01 1.541412966735e-01 1.526162543135e-01 1.511082043558e-01 1.494470815463e-01 1.476244665784e-01 1.458012407541e-01 1.441367518008e-01 1.426242697174e-01 1.411075703445e-01 1.394474277372e-01 1.376586424217e-01 1.358862789880e-01 1.342630497249e-01 1.327761307600e-01 1.312750586823e-01 1.296275502056e-01 1.278606915103e-01 1.261361885897e-01 1.245758382217e-01 1.231307262266e-01 1.216400722898e-01 1.200036395759e-01 1.182831310209e-01 1.166348853143e-01 1.151460848585e-01 1.137504600662e-01 1.122993449159e-01 1.107133680265e-01 1.090645579389e-01 1.075016410899e-01 1.060987086590e-01 1.047825249883e-01 1.034054343869e-01 1.018967986729e-01 1.003359127511e-01 9.887774178391e-02 9.759287752172e-02 9.639287093068e-02 9.512028825205e-02 9.371066209657e-02 9.226468322723e-02 9.094807822302e-02 8.982179355598e-02 8.877180478651e-02 8.762838333401e-02 8.634675874344e-02 8.505911789508e-02 8.393848409228e-02 8.301853768978e-02 8.215142200043e-02 8.116534960805e-02 8.005210388244e-02 7.898540397856e-02 7.813570373154e-02 7.747588398080e-02 7.681242523549e-02 7.600446483772e-02 7.512250569480e-02 7.437372499806e-02 7.386995175675e-02 7.349814952815e-02 7.305205761367e-02 7.247343008383e-02 7.192100351060e-02 7.158296396753e-02 7.145818993546e-02 7.136791879836e-02 7.116489070221e-02 7.090241623994e-02 7.076944327005e-02 7.087047483659e-02 7.110442561624e-02 7.128836320081e-02 7.137239618406e-02 7.148852061005e-02 7.179253228190e-02 7.229021661869e-02 7.283515457017e-02 7.329618240968e-02 7.369965994241e-02 7.419464716383e-02 7.488199617657e-02 7.570572370785e-02 7.652328629663e-02 7.725744038191e-02 7.796976738707e-02 7.878974789305e-02 7.978080500021e-02 8.087216264159e-02 8.193563660821e-02 8.291860964753e-02 8.389159758552e-02 8.496979630831e-02 8.619622451120e-02 8.750099354821e-02 8.876998514441e-02 8.996073016513e-02 9.114193625552e-02 9.241779833082e-02 9.381863857880e-02 9.527875108553e-02 9.670505287481e-02 9.806526867203e-02 9.941084713810e-02 1.008251556512e-01 1.023403638003e-01 1.039110813501e-01 1.054643049007e-01 1.069633333810e-01 1.084331324454e-01 1.099397461435e-01 1.115296501461e-01 1.131873863679e-01 1.148462903332e-01 1.164545123008e-01 1.180192160021e-01 1.195971037470e-01 1.212443537007e-01 1.229640922859e-01 1.246994494769e-01 1.263920192937e-01 1.280339279547e-01 1.296735520862e-01 1.313626201525e-01 1.331157136995e-01 1.348980762359e-01 1.366550896811e-01 1.383625681050e-01 1.400490004280e-01 1.417632270223e-01 1.435310962676e-01 1.453385548767e-01 1.471398266120e-01 1.488987070783e-01 1.506246004400e-01 1.523599896691e-01 1.541360294597e-01 1.559492892249e-01 1.577711493800e-01 1.595699549542e-01 1.613363115980e-01 1.630939337884e-01 1.648697802420e-01 1.666749964126e-01 1.685005341245e-01 1.703225465699e-01 1.721204045715e-01 1.738963353659e-01 1.756732714910e-01 1.774694587356e-01 1.792857184282e-01 1.811091975485e-01 1.829215368668e-01 1.847144672701e-01 1.864985004870e-01 1.882889008592e-01 1.900917867240e-01 1.919031407013e-01 1.937134175345e-01 1.955129116073e-01 1.973023846543e-01 1.990893656160e-01 2.008804345898e-01 2.026723219195e-01 2.044652207444e-01 2.062570538209e-01 2.080442360930e-01 2.098278964612e-01 2.116062164786e-01 2.133794922988e-01 2.151511796417e-01 2.169261531394e-01 2.187036968695e-01 2.204758161962e-01 2.222408887508e-01 2.239976325196e-01 2.257494158664e-01 2.275047082029e-01 2.292620800443e-01 2.310163017727e-01 2.327629780634e-01 2.345020903294e-01 2.362359479000e-01 2.379696483371e-01 2.397028242495e-01 2.414321750625e-01 2.431540735895e-01 2.448716814647e-01 2.465846385376e-01 2.482942955062e-01 2.500000611686e-01 2.517000359509e-01 2.533932007649e-01 2.550805775083e-01 2.567640032315e-01 2.584445447312e-01 2.601209796908e-01 2.617899910183e-01 2.634490556886e-01 2.651001823714e-01 2.667490016329e-01 2.683943858249e-01 2.700366313799e-01 2.716710372610e-01 2.732946234390e-01 2.749096375409e-01 2.765217375780e-01 2.781299875234e-01 2.797327604361e-01 2.813282213198e-01 2.829145710881e-01 2.844931042504e-01 2.860676864645e-01 2.876360351392e-01 2.891963425330e-01 2.907489253028e-01 2.922945397764e-01 2.938334586972e-01 2.953669724399e-01 2.968918145591e-01 2.984069447839e-01 2.999139866553e-01 3.014139873205e-01 3.029081200607e-01 3.043944112417e-01 3.058719958256e-01 3.073397713959e-01 3.087973038655e-01 3.102474893875e-01 3.116899721557e-01 3.131260051406e-01 3.145534028458e-01 3.159696219158e-01 3.173750830726e-01 3.187708876553e-01 3.201585077301e-01 3.215393165554e-01 3.229120787288e-01 3.242733016197e-01 3.256232459990e-01 3.269617103331e-01 3.282915826441e-01 3.296134274005e-01 3.309277471122e-01 3.322302596432e-01 3.335213143032e-01 3.347998776937e-01 3.360679870021e-01 3.373278990927e-01 3.385802574040e-01 3.398218944129e-01 3.410500670753e-01 3.422664419291e-01 3.434717752268e-01 3.446682727044e-01 3.458550905064e-01 3.470305425848e-01 3.481939538281e-01 3.493455566407e-01 3.504859709027e-01 3.516159598823e-01 3.527349251727e-01 3.538418037291e-01 3.549365096394e-01 3.560202790988e-01 3.570928120888e-01 3.581526734108e-01 3.592012076333e-01 3.602363779685e-01 3.612590060826e-01 3.622712053585e-01 3.632708025738e-01 3.642580286294e-01 3.652316447249e-01 3.661919579222e-01 3.671396873114e-01 3.680763414814e-01 3.689991034103e-01 3.699095971079e-01 3.708060384036e-01 3.716882342841e-01 3.725571495134e-01 3.734144941734e-01 3.742584758281e-01 3.750897698476e-01 3.759049831792e-01 3.767064936264e-01 3.774943629120e-01 3.782699069241e-01 3.790321328834e-01 3.797791810069e-01 3.805113697194e-01 3.812283340133e-01 3.819326853206e-01 3.826232062033e-01 3.832989782833e-01 3.839598359849e-01 3.846051915019e-01 3.852362123488e-01 3.858531440521e-01 3.864554806222e-01 3.870433507954e-01 3.876159083874e-01 3.881729342007e-01 3.887151310678e-01 3.892416355234e-01 3.897538811565e-01 3.902511093017e-01 3.907330169765e-01 3.911993108453e-01 3.916492814160e-01 3.920837018151e-01 3.925042167109e-01 3.929089836133e-01 3.932973314336e-01 3.936694414644e-01 3.940253853528e-01 3.943662731136e-01 3.946926720660e-01 3.950019235390e-01 3.952943559931e-01 3.955704914227e-01 3.958309551005e-01 3.960765561455e-01 3.963061498817e-01 3.965176375767e-01 3.967129260235e-01 3.968912938312e-01 3.970544372735e-01 3.972020242821e-01 3.973326476583e-01 3.974455578673e-01 3.975416496589e-01 3.976223620540e-01 3.976866330854e-01 3.977352351229e-01 3.977653581117e-01 3.977790004465e-01 3.977759130499e-01 3.977567760995e-01 3.977221649159e-01 3.976696154877e-01 3.976003492424e-01 3.975155475713e-01 3.974123942210e-01 3.972932438255e-01 3.971583109818e-01 3.970056849203e-01 3.968370467077e-01 3.966522004127e-01 3.964492980896e-01 3.962310054637e-01 3.959950350801e-01 3.957426235747e-01 3.954748342394e-01 3.951899951516e-01 3.948881373193e-01 3.945699482436e-01 3.942348256449e-01 3.938838605477e-01 3.935179424057e-01 3.931341848497e-01 3.927346239883e-01 3.923184442374e-01 3.918853174150e-01 3.914375967940e-01 3.909742591638e-01 3.904940711068e-01 3.899983854717e-01 3.894849169447e-01 3.889568590992e-01 3.884140036613e-01 3.878549156381e-01 3.872805966992e-01 3.866897291332e-01 3.860834108299e-01 3.854630423723e-01 3.848273239890e-01 3.841762469883e-01 3.835111219982e-01 3.828291734979e-01 3.821338333283e-01 3.814247255222e-01 3.807000216172e-01 3.799624504550e-01 3.792099300059e-01 3.784423331046e-01 3.776637271996e-01 3.768698159327e-01 3.760630152763e-01 3.752434594026e-01 3.744089071717e-01 3.735638376956e-01 3.727054768213e-01 3.718340833173e-01 3.709524272909e-01 3.700558844139e-01 3.691489255488e-01 3.682313044869e-01 3.673015016901e-01 3.663623461287e-01 3.654107328654e-01 3.644478964833e-01 3.634768827973e-01 3.624950203623e-01 3.615040505777e-01 3.605036193341e-01 3.594935557293e-01 3.584750730795e-01 3.574488698209e-01 3.564137546055e-01 3.553726580409e-01 3.543224678911e-01 3.532661762705e-01 3.522036429457e-01 3.511335574373e-01 3.500597085070e-01 3.489793184968e-01 3.478926371785e-01 3.468034511444e-01 3.457094302447e-01 3.446111941624e-01 3.435109151681e-01 3.424068271891e-01 3.413005233782e-01 3.401927011972e-01 3.390831842697e-01 3.379733953523e-01 3.368622729582e-01 3.357518917662e-01 3.346424446358e-01 3.335333852362e-01 3.324265033088e-01 3.313223742458e-01 3.302205157419e-01 3.291228460222e-01 3.280287286537e-01 3.269393420763e-01 3.258557180399e-01 3.247774363279e-01 3.237065478411e-01 3.226427453202e-01 3.215862552164e-01 3.205387528741e-01 3.195001664095e-01 3.184720480498e-01 3.174543631104e-01 3.164475959715e-01 3.154537515798e-01 3.144719242598e-01 3.135035876449e-01 3.125499017282e-01 3.116105978369e-01 3.106871632989e-01 3.097802806950e-01 3.088901615057e-01 3.080186718411e-01 3.071652076140e-01 3.063314891382e-01 3.055175763868e-01 3.047247458650e-01 3.039537140946e-01 3.032053585937e-01 3.024793595117e-01 3.017779630479e-01 3.011013403018e-01 3.004491868382e-01 2.998241464131e-01 2.992256305242e-01 2.986544173572e-01 2.981117879229e-01 2.975978321927e-01 2.971139045120e-01 2.966602196239e-01 2.962373125493e-01 2.958462260866e-01 2.954868639028e-01 2.951608274555e-01 2.948681672237e-01 2.946092786434e-01 2.943857998456e-01 2.941958324851e-01 2.940425634389e-01 2.939251264391e-01 2.938430759210e-01 2.937991178966e-01 2.937925573325e-01 2.938229304206e-01 2.938912641374e-01 2.939973080944e-01 2.941431200412e-01 2.943267841581e-01 2.945496452168e-01 2.948125226695e-01 2.951128539882e-01 2.954537005568e-01 2.958339675149e-01 2.962526208070e-01 2.967122716256e-01 2.972100317369e-01 2.977482026827e-01 2.983251944893e-01 2.989401622745e-01 2.995956764138e-01 3.002890446290e-01 3.010199813131e-01 3.017913267722e-01 3.025974475521e-01 3.034438433359e-01 3.043257345888e-01 3.052440989336e-01 3.062007588592e-01 3.071899593272e-01 3.082170613637e-01 3.092775169766e-01 3.103719292341e-01 3.115010085120e-01 3.126610186661e-01 3.138552510419e-01 3.150798550660e-01 3.163348964892e-01 3.176218904378e-01 3.189356274132e-01 3.202803847191e-01 3.216519459191e-01 3.230496201373e-01 3.244759460094e-01 3.259246152535e-01 3.273999919820e-01 3.288982646656e-01 3.304180549703e-01 3.319622919768e-01 3.335241577830e-01 3.351087142167e-01 3.367116124864e-01 3.383306547776e-01 3.399700711946e-01 3.416222389948e-01 3.432926904520e-01 3.449759485006e-01 3.466713806497e-01 3.483816253773e-01 3.500991455480e-01 3.518308690670e-01 3.535696759279e-01 3.553162778798e-01 3.570718571329e-01 3.588308993695e-01 3.605984636866e-01 3.623673888552e-01 3.641391463933e-01 3.659161486844e-01 3.676899948672e-01 3.694671215338e-01 3.712409094683e-01 3.730130408773e-01 3.747840005552e-01 3.765472055882e-01 3.783092933211e-01 3.800614280766e-01 3.818080283079e-01 3.835479989937e-01 3.852747916310e-01 3.869959661529e-01 3.887018445119e-01 3.903971201796e-01 3.920808059584e-01 3.937455836196e-01 3.954005395855e-01 3.970346136346e-01 3.986541858245e-01 4.002556305092e-01 4.018345931618e-01 4.033983590581e-01 4.049359742637e-01 4.064543864742e-01 4.079498847887e-01 4.094183681742e-01 4.108668960961e-01 4.122838689551e-01 4.136777085825e-01 4.150430946350e-01 4.163780399251e-01 4.176872909927e-01 4.189603695163e-01 4.202065352295e-01 4.214191969196e-01 4.225968107531e-01 4.237439860477e-01 4.248515230697e-01 4.259270104708e-01 4.269644550840e-01 4.279630695404e-01 4.289267032112e-01 4.298466550933e-01 4.307309884399e-01 4.315706958084e-01 4.323701957866e-01 4.331294881453e-01 4.338405931941e-01 4.345130927083e-01 4.351360994067e-01 4.357148269141e-01 4.362502841283e-01 4.367335279431e-01 4.371748293679e-01 4.375622321327e-01 4.379034041915e-01 4.381953839122e-01 4.384320841718e-01 4.386240258990e-01 4.387578408203e-01 4.388432833044e-01 4.388746130097e-01 4.388491803969e-01 4.387744745871e-01 4.386392414405e-01 4.384528003076e-01 4.382079224421e-01 4.379045524665e-01 4.375491310416e-01 4.371287466457e-01 4.366568395785e-01 4.361219298030e-01 4.355269588049e-01 4.348767057017e-01 4.341593795308e-01 4.333883659940e-01 4.325511394204e-01 4.316534431876e-01 4.306966704447e-01 4.296711722196e-01 4.285901254291e-01 4.274405439931e-01 4.262299723835e-01 4.249573187229e-01 4.236152293211e-01 4.222160177886e-01 4.207456460651e-01 4.192147739721e-01 4.176181464979e-01 4.159532129525e-01 4.142293396267e-01 4.124321091720e-01 4.105753122313e-01 4.086510486455e-01 4.066585359874e-01 4.046058158807e-01 4.024802190989e-01 4.002950581411e-01 3.980397402438e-01 3.957189412907e-01 3.933363222375e-01 3.908812173361e-01 3.883672782554e-01 3.857828107866e-01 3.831352006844e-01 3.804238627003e-01 3.776434597923e-01 3.748038446798e-01 3.718943172801e-01 3.689237337182e-01 3.658893049616e-01 3.627890465112e-01 3.596297745984e-01 3.564034889878e-01 3.531181255605e-01 3.497698149674e-01 3.463591876395e-01 3.428906782155e-01 3.393587036708e-01 3.357698675405e-01 3.321213723230e-01 3.284133788762e-01 3.246505143567e-01 3.208280208514e-01 3.169517798492e-01 3.130198745059e-01 3.090325182571e-01 3.049949914481e-01 3.009012667084e-01 2.967594131031e-01 2.925655351854e-01 2.883221001943e-01 2.840329403912e-01 2.796935679824e-01 2.753123529099e-01 2.708840983744e-01 2.664133518503e-01 2.619028967398e-01 2.573487255931e-01 2.527604802657e-01 2.481309440615e-01 2.434699185661e-01 2.387744388587e-01 2.340454298843e-01 2.292905919787e-01 2.245036122143e-01 2.196941210332e-01 2.148607514386e-01 2.100057682716e-01 2.051340780884e-01 2.002444152560e-01 1.953442438283e-01 1.904317935277e-01 1.855129913273e-01 1.805913243005e-01 1.756681883494e-01 1.707513348272e-01 1.658401494203e-01 1.609430271249e-01 1.560629333612e-01 1.512045256708e-01 1.463750625446e-01 1.415791488156e-01 1.368245882356e-01 1.321199712691e-01 1.274702465023e-01 1.228884665442e-01 1.183824071954e-01 1.139637009667e-01 1.096455078273e-01 1.054411793363e-01 1.013671043783e-01 9.743799345436e-02 9.367637588594e-02 9.010121964092e-02 8.673465367176e-02 8.360234826621e-02 8.072846545641e-02 7.814200324056e-02 7.586598906556e-02 7.392878218861e-02 7.235177311375e-02 7.115376741488e-02 7.034990978588e-02 6.994636569247e-02 6.994434151579e-02 7.033503893615e-02 7.110496120910e-02 7.223299879953e-02 7.369442290851e-02 7.546052553980e-02 7.750037461262e-02 7.978351280819e-02 8.227972445036e-02 8.496053044320e-02 8.779836688417e-02 9.076841398200e-02 9.384779485778e-02 9.701588894157e-02 1.002538060159e-01 1.035450405598e-01 1.068741082005e-01 1.102279973909e-01 1.135935595504e-01 1.169601553128e-01 1.203181440814e-01 1.236572940929e-01 1.269710519585e-01 1.302509224346e-01 1.334901690712e-01 1.366819182058e-01 1.398212969999e-01 1.429022387995e-01 1.459189822514e-01 1.488678387349e-01 1.517447506291e-01 1.545431450266e-01 1.572616110415e-01 1.598949124074e-01 1.624400453021e-01 1.648941101727e-01 1.672528509503e-01 1.695140528318e-01 1.716747619049e-01 1.737315501945e-01 1.756825959888e-01 1.775245633991e-01 1.792554907138e-01 1.808734295181e-01 1.823752394628e-01 1.837596242945e-01 1.850242063607e-01 1.861672534965e-01 1.871873078313e-01 1.880813946822e-01 1.888493373348e-01 1.894890717015e-01 1.899991368747e-01 1.903782722978e-01 1.906249942339e-01 1.907390789710e-01 1.907178880549e-01 1.905622896689e-01 1.902706145519e-01 1.898417044723e-01 1.892760230006e-01 1.885727271560e-01 1.877316753631e-01 1.867525655346e-01 1.856350774828e-01 1.843805890682e-01 1.829869527212e-01 1.814574344764e-01 1.797907793191e-01 1.779881398141e-01 1.760517925634e-01 1.739810634136e-01 1.717794316852e-01 1.694473732728e-01 1.669874395214e-01 1.644030019758e-01 1.616945976837e-01 1.588675953365e-01 1.559246090240e-01 1.528696125256e-01 1.497082325401e-01 1.464444945726e-01 1.430850979125e-01 1.396368270743e-01 1.361072293207e-01 1.325060153402e-01 1.288417786656e-01 1.251278973256e-01 1.213762552009e-01 1.176027658159e-01 1.138244649574e-01 1.100610164817e-01 1.063370203558e-01 1.026776152493e-01 9.911421597790e-02 9.568113529435e-02 9.241854456321e-02 8.936989685233e-02 8.658595321414e-02 8.411822487815e-02 8.202337365283e-02 8.035728483522e-02 7.917476046396e-02 7.852496127693e-02 7.844576126216e-02 7.896553508908e-02 8.009608295922e-02 8.183513356824e-02 8.416433877499e-02 8.705692458433e-02 9.047601580283e-02 9.437917181850e-02 9.872306356997e-02 1.034644251536e-01 1.085599563617e-01 1.139732586997e-01 1.196655302461e-01 1.256068997244e-01 1.317663820692e-01 1.381180275792e-01 1.446382836136e-01 1.513058934258e-01 1.581013697036e-01 1.650079398849e-01 1.720085789125e-01 1.790904275850e-01 1.862391500606e-01 1.934415979069e-01 2.006875582240e-01 2.079647437436e-01 2.152641427476e-01 2.225747957404e-01 2.298874760209e-01 2.371944513359e-01 2.444850473972e-01 2.517524209036e-01 2.589874531270e-01 2.661818573627e-01 2.733289522092e-01 2.804207931015e-01 2.874501488826e-01 2.944095185427e-01 3.012908838860e-01 3.080893435684e-01 3.147958036348e-01 3.214048799535e-01 3.279098707386e-01 3.343026588191e-01 3.405795608531e-01 3.467318526210e-01 3.527553332181e-01 3.586421552824e-01 3.643868812651e-01 3.699855359570e-01 3.754301182368e-01 3.807168228716e-01 3.858394991067e-01 3.907934916398e-01 3.955738270111e-01 4.001752268223e-01 4.045939773745e-01 4.088247545929e-01 4.128637640260e-01 4.167077746292e-01 4.203520120862e-01 4.237938017404e-01 4.270301703901e-01 4.300572783452e-01 4.328745532375e-01 4.354768968480e-01 4.378642628674e-01 4.400344206569e-01 4.419861833163e-01 4.437187856057e-01 4.452312133431e-01 4.465238344605e-01 4.475958531077e-01 4.484500737875e-01 4.490857569827e-01 4.495052177835e-01 4.497119206560e-01 4.497057090998e-01 4.494924126866e-01 4.490740367026e-01 4.484556718693e-01 4.476435567122e-01 4.466411104032e-01 4.454560979942e-01 4.440953053403e-01 4.425659555441e-01 4.408787228271e-01 4.390396848988e-01 4.370612726324e-01 4.349538054488e-01 4.327285987687e-01 4.303984085777e-01 4.279770940017e-01 4.254794780786e-01 4.229198981445e-01 4.203148580217e-01 4.176810952773e-01 4.150367848514e-01 4.124003464621e-01 4.097930480583e-01 4.072305956321e-01 4.047380215614e-01 4.023341617307e-01 4.000405447687e-01 3.978796665653e-01 3.958740260341e-01 3.940433865111e-01 3.924107653216e-01 3.909968708180e-01 3.898214283215e-01 3.889042848319e-01 3.882630018570e-01 3.879149309190e-01 3.878740185254e-01 3.881549300362e-01 3.887661271794e-01 3.897173546270e-01 3.910160972857e-01 3.926638525526e-01 3.946632139333e-01 3.970126695348e-01 3.997065634414e-01 4.027402675935e-01 4.061027665450e-01 4.097835001345e-01 4.137687000894e-01 4.180422175031e-01 4.225863221299e-01 4.273816695064e-01 4.324082367401e-01 4.376432896898e-01 4.430647824374e-01 4.486487333626e-01 4.543680572351e-01 4.602025235591e-01 4.661224787102e-01 4.721033012364e-01 4.781209754062e-01 4.841469419436e-01 4.901579321304e-01 4.961279372127e-01 5.020305349464e-01 5.078435992512e-01 5.135394387441e-01 5.190963724041e-01 5.244914815662e-01 5.296993515542e-01 5.347008122050e-01 5.394737292508e-01 5.439952302004e-01 5.482477653885e-01 5.522104909216e-01 5.558653308080e-01 5.591954098587e-01 5.621825241614e-01 5.648123773068e-01 5.670685340236e-01 5.689375912840e-01 5.704089850083e-01 5.714664141121e-01 5.721022390957e-01 5.723076142502e-01 5.720707027418e-01 5.713873234604e-01 5.702507833422e-01 5.686558452967e-01 5.666006883452e-01 5.640824211826e-01 5.611023125494e-01 5.576606187678e-01 5.537618743255e-01 5.494102170454e-01 5.446122007557e-01 5.393782720589e-01 5.337179073373e-01 5.276452010508e-01 5.211753625709e-01 5.143256663615e-01 5.071190794705e-01 4.995756076582e-01 4.917254534993e-01 4.835961105456e-01 4.752204732276e-01 4.666373017558e-01 4.578855351055e-01 4.490101145513e-01 4.400602966888e-01 4.310875996934e-01 4.221535543316e-01 4.133164551207e-01 4.046464183989e-01 3.962141965954e-01 3.880940948280e-01 3.803666166975e-01 3.731116649338e-01 3.664133780311e-01 3.603535997528e-01 3.550132074388e-01 3.504671653291e-01 3.467842485568e-01 3.440252370943e-01 3.422365821158e-01 3.414514541864e-01 3.416883070115e-01 3.429459909474e-01 3.452092664412e-01 3.484454533418e-01 3.526039233603e-01 3.576259252889e-01 3.634372842964e-01 3.699575592007e-01 3.770989756607e-01 3.847702931638e-01 3.928788363423e-01 4.013304868386e-01 4.100324389471e-01 4.188943668084e-01 4.278294382298e-01 4.367524767930e-01 4.455811717793e-01 4.542416042586e-01 4.626580236145e-01 4.707626440765e-01 4.784909967760e-01 4.857809788837e-01 4.925765086395e-01 4.988253495034e-01 5.044771231305e-01 5.094876331304e-01 5.138161103140e-01 5.174258283184e-01 5.202841355028e-01 5.223628364995e-01 5.236374016926e-01 5.240893683798e-01 5.237046520819e-01 5.224726798089e-01 5.203909591186e-01 5.174600486773e-01 5.136870650359e-01 5.090875413991e-01 5.036815785740e-01 4.974968402163e-01 4.905699419864e-01 4.829457398781e-01 4.746789852483e-01 4.658317717995e-01 4.564817098407e-01 4.467133483317e-01 4.366283016371e-01 4.263400299071e-01 4.159747315650e-01 4.056778673301e-01 3.956044715423e-01 3.859296452223e-01 3.768371476443e-01 3.685205298567e-01 3.611803733288e-01 3.550135354706e-01 3.502081779299e-01 3.469304441640e-01 3.453157557318e-01 3.454633110129e-01 3.474183873203e-01 3.511805733465e-01 3.566973183071e-01 3.638667185504e-01 3.725529386384e-01 3.825862552135e-01 3.937805524737e-01 4.059357904733e-01 4.188488026135e-01 4.323208968530e-01 4.461553805566e-01 4.601681760847e-01 4.741835418362e-01 4.880394049512e-01 5.015844290358e-01 5.146787935566e-01 5.271968431170e-01 5.390236651403e-01 5.500548686572e-01 5.602004792400e-01 5.693802321826e-01 5.775255462402e-01 5.845806612528e-01 5.905008783237e-01 5.952527830361e-01 5.988164079817e-01 6.011847363181e-01 6.023607239808e-01 6.023646426872e-01 6.012293280395e-01 5.989995876488e-01 5.957382190658e-01 5.915227274295e-01 5.864429633385e-01 5.806093606620e-01 5.741456168796e-01 5.671909362711e-01 5.599030324250e-01 5.524517710794e-01 5.450203161843e-01 5.378050791481e-01 5.310058405143e-01 5.248303970309e-01 5.194829093734e-01 5.151580660320e-01 5.120364196156e-01 5.102775980905e-01 5.100056411025e-01 5.113122849264e-01 5.142491191723e-01 5.188191253253e-01 5.249886081300e-01 5.326793892144e-01 5.417765803378e-01 5.521428861303e-01 5.636074845688e-01 5.759907744777e-01 5.891056804227e-01 6.027517738144e-01 6.167406631807e-01 6.308810313090e-01 6.449911712891e-01 6.589023922790e-01 6.724496444929e-01 6.854891179413e-01 6.978824554870e-01 7.095062408532e-01 7.202556123908e-01 7.300294183421e-01 7.387491236430e-01 7.463449711265e-01 7.527608885995e-01 7.579595688822e-01 7.619092776393e-01 7.646013409290e-01 7.660374053591e-01 7.662351426886e-01 7.652316557056e-01 7.630760890593e-01 7.598397942492e-01 7.556099262079e-01 7.504925999737e-01 7.446163898491e-01 7.381255738041e-01 7.311883601546e-01 7.239880449961e-01 7.167259261443e-01 7.096204858345e-01 7.028980290971e-01 6.967925928844e-01 6.915369049720e-01 6.873539506677e-01 6.844522842830e-01 6.830091566881e-01 6.831707561682e-01 6.850329719727e-01 6.886459648482e-01 6.940046819346e-01 7.010436054207e-01 7.096529160058e-01 7.196697464674e-01 7.308916901681e-01 7.430879073480e-01 7.560053577751e-01 7.693784663200e-01 7.829402333671e-01 7.964297687599e-01 8.095998599120e-01 8.222210659693e-01 8.340900620238e-01 8.450346305872e-01 8.549123735822e-01 8.636187116079e-01 8.710865511610e-01 8.772838419501e-01 8.822206890364e-01 8.859452463865e-01 8.885372876392e-01 8.901134757966e-01 8.908183843693e-01 8.908193309231e-01 8.903044235870e-01 8.894710756015e-01 8.885185109252e-01 8.876428869620e-01 8.870246045612e-01 8.868244114138e-01 8.871726151196e-01 8.881676598238e-01 8.898704492369e-01 8.923038921315e-01 8.954562404046e-01 8.992836647232e-01 9.037156905537e-01 9.086660169490e-01 9.140350476019e-01 9.197238650983e-01 9.256376716552e-01 9.316919458461e-01 9.378221435512e-01 9.439754400670e-01 9.501232172473e-01 9.562493137015e-01 9.623495388020e-01 9.684307446165e-01 9.744928937906e-01 9.805335068439e-01 9.865338399594e-01 9.924534380607e-01 9.982302756887e-01 1.003769903139e+00 1.008954706302e+00 1.013643732575e+00 1.017673378744e+00 1.020877761444e+00 1.023085064609e+00 1.024140126996e+00 1.023917018234e+00 1.022320200274e+00 1.019315441250e+00 1.014924119218e+00 1.009240737624e+00 1.002437826719e+00 9.947595806212e-01 9.865346141499e-01 9.781503909522e-01 9.700478618056e-01 9.627028873266e-01 9.565877031995e-01 9.521582326068e-01 9.498030550066e-01 9.498255240694e-01 9.524169235958e-01 9.576362487992e-01 9.654184827780e-01 9.755720287123e-01 9.878095112935e-01 1.001773546972e+00 1.017063815771e+00 1.033280134647e+00 1.050036056063e+00 1.066994234001e+00 1.083869651218e+00 1.100441971384e+00 1.116556656646e+00 1.132106781003e+00 1.147038618907e+00 1.161318468833e+00 1.174924062986e+00 1.187832759483e+00 1.199987817020e+00 1.211319475338e+00 1.221710021766e+00 1.231012631866e+00 1.239062613209e+00 1.245669621223e+00 1.250661831353e+00 1.253886880701e+00 1.255233532245e+00 1.254661966279e+00 1.252199664879e+00 1.247967596922e+00 1.242171641557e+00 1.235107162682e+00 1.227144721172e+00 1.218705893949e+00 1.210257067946e+00 1.202255520946e+00 1.195142339052e+00 1.189299465562e+00 1.185015864032e+00 1.182485614730e+00 1.181764481375e+00 1.182778809070e+00 1.185325148081e+00 1.189055585906e+00 1.193518090927e+00 1.198146822084e+00 1.202295482332e+00 1.205271002832e+00 1.206349413969e+00 1.204847948097e+00 1.200158235887e+00 1.191821850759e+00 1.179617302423e+00 1.163619851821e+00 1.144315015320e+00 1.122643679401e+00 1.100054313413e+00 1.078489950817e+00 1.060254918934e+00 1.047791369613e+00 1.043303591046e+00 1.048311834370e+00 1.063285196172e+00 1.087425503164e+00 1.118777505277e+00 1.154533919729e+00 1.191469351984e+00 1.226401083801e+00 1.256512701714e+00 1.279656958781e+00 1.294521371615e+00 1.300696114618e+00 1.298733456828e+00 1.290016856269e+00 1.276613661309e+00 1.261006679016e+00 1.245690060493e+00 1.232827561879e+00 1.223858395657e+00 1.219324969576e+00 1.218902453321e+00 1.221594384537e+00 1.226131921961e+00 1.231273984413e+00 1.236078446889e+00 1.239976030472e+00 1.242652028953e+00 1.243933095771e+00 1.243548491112e+00 1.239328588464e+00 1.230076721442e+00 1.219431695271e+00 1.210923081143e+00 1.205607849750e+00 1.201415154901e+00 1.194743077430e+00 1.183168041743e+00 1.167381125710e+00 1.151162508306e+00 1.139278215906e+00 1.134454371673e+00 1.135499521983e+00 1.138119476217e+00 1.137799230451e+00 1.132710872507e+00 1.124858212218e+00 1.118775647129e+00 1.118389024128e+00 1.123957493498e+00 1.131268305650e+00 1.133833154422e+00 1.125690086200e+00 1.085216884148e+00 1.015083756208e+00 9.283009588621e-01 9.237870301589e-01 1.026753372163e+00 1.157390394223e+00 1.226887102252e+00 1.193929542554e+00 1.073150928357e+00 9.363293888044e-01 8.909046600142e-01 9.785905914146e-01 1.119004438717e+00 1.216439180586e+00 1.225145994475e+00 1.149425139964e+00 1.034131339052e+00 9.489917361367e-01 9.478983389353e-01 1.021415400979e+00 1.116781218995e+00 1.189957940091e+00 1.220725164207e+00 1.205573369783e+00 1.151365897360e+00 1.076163834290e+00 1.012838832471e+00 1.000573494259e+00 1.053085942100e+00 1.137505196969e+00 1.198758790500e+00 1.194904428736e+00 1.116406241474e+00 9.949723689957e-01 9.015764639855e-01 9.039033503660e-01 9.882842768684e-01 1.075913296875e+00 1.104210473085e+00 1.058544886385e+00 9.720522808789e-01 9.104577959571e-01 9.240136687312e-01 9.938182238009e-01 1.058722688899e+00 1.076195924810e+00 1.043945936602e+00 9.940063841171e-01 9.700358405236e-01 9.919304179139e-01 1.040035271510e+00 1.079563772074e+00 1.088959768888e+00 1.067154945780e+00 1.027447180673e+00 9.884421037983e-01 9.672067805990e-01 9.744708256912e-01 1.009021401270e+00 1.054241153519e+00 1.083482586142e+00 1.073892094448e+00 1.022432448629e+00 9.581267202053e-01 9.372280059015e-01 9.976280548228e-01 1.110206349061e+00 1.206894960311e+00 1.234824869016e+00 1.180602816123e+00 1.076691165603e+00 9.941122513810e-01 9.966919977427e-01 1.071301056670e+00 1.144525324156e+00 1.157325664058e+00 1.098080385313e+00 1.002941120463e+00 9.371782396139e-01 9.441771858125e-01 9.991633771519e-01 1.043566134267e+00 1.043486915814e+00 1.007394099614e+00 9.732596698237e-01 9.742513289804e-01 1.005046978079e+00 1.030255157219e+00 1.021990710191e+00 9.829840260087e-01 9.449939320408e-01
 1.900768653108e-01 1.881575945198e-01 1.862003547862e-01 1.844523997058e-01 1.829411628302e-01 1.814477758651e-01 1.797514697056e-01 1.778536196513e-01 1.759545662120e-01 1.742444381126e-01 1.727280519692e-01 1.712249611880e-01 1.695475104454e-01 1.676894837537e-01 1.658330185419e-01 1.641542713785e-01 1.626424091102e-01 1.611196576283e-01 1.594323621202e-01 1.575991920292e-01 1.557839279912e-01 1.541355267435e-01 1.526378393273e-01 1.511196648004e-01 1.494320750258e-01 1.476063413047e-01 1.458261154316e-01 1.442285705382e-01 1.427577346804e-01 1.412327523527e-01 1.395384981496e-01 1.377427539418e-01 1.360214497480e-01 1.344774977490e-01 1.330398226882e-01 1.315348406871e-01 1.298669832608e-01 1.281171153939e-01 1.264576710236e-01 1.249794493624e-01 1.235987767406e-01 1.221404447017e-01 1.205179004583e-01 1.188225846092e-01 1.172374783339e-01 1.158490901238e-01 1.145537316108e-01 1.131629236195e-01 1.115969774586e-01 1.099723449370e-01 1.084869392272e-01 1.072169119871e-01 1.060292275292e-01 1.047194264905e-01 1.032263954750e-01 1.016993931472e-01 1.003517425944e-01 9.923434388273e-02 9.817723659653e-02 9.696333816535e-02 9.556234192019e-02 9.417487341721e-02 9.302344033502e-02 9.210252112561e-02 9.118465259417e-02 9.006819328102e-02 8.880093054472e-02 8.763500333042e-02 8.674919533782e-02 8.604988831075e-02 8.527379481709e-02 8.428877756701e-02 8.324304932190e-02 8.239415028757e-02 8.182003649611e-02 8.134109149008e-02 8.073019462538e-02 7.996554003309e-02 7.925078519845e-02 7.878152892085e-02 7.852701593011e-02 7.827682164844e-02 7.788935662572e-02 7.744101703760e-02 7.712745815229e-02 7.704610506889e-02 7.709732314193e-02 7.710461737627e-02 7.701234579362e-02 7.693646578131e-02 7.702846916853e-02 7.730989079246e-02 7.765991882000e-02 7.795583705676e-02 7.819396599774e-02 7.848899400275e-02 7.894909585384e-02 7.956178823360e-02 8.020971277260e-02 8.079910572625e-02 8.135291636349e-02 8.197898911524e-02 8.275795013456e-02 8.366063567942e-02 8.457845169211e-02 8.543604025516e-02 8.626784795608e-02 8.717371099325e-02 8.821337340657e-02 8.934794678500e-02 9.048850913189e-02 9.157795147973e-02 9.264595945016e-02 9.377125040592e-02 9.500365368695e-02 9.631817585239e-02 9.764439066990e-02 9.893196275631e-02 1.001898614501e-01 1.014770161869e-01 1.028506123978e-01 1.043092198213e-01 1.057930032821e-01 1.072408049461e-01 1.086464406222e-01 1.100619201806e-01 1.115461821272e-01 1.131144894917e-01 1.147165397229e-01 1.162885273377e-01 1.178147403488e-01 1.193360077638e-01 1.209060786634e-01 1.225464765571e-01 1.242289292610e-01 1.258977569711e-01 1.275231822392e-01 1.291269833091e-01 1.307578984800e-01 1.324461464486e-01 1.341811265000e-01 1.359199155636e-01 1.376227724760e-01 1.392943302607e-01 1.409755299470e-01 1.426979263551e-01 1.444628378781e-01 1.462430921974e-01 1.480057042931e-01 1.497399170573e-01 1.514655565593e-01 1.532108098753e-01 1.549874595629e-01 1.567882790741e-01 1.585907133595e-01 1.603731756666e-01 1.621355171385e-01 1.638990474508e-01 1.656844893141e-01 1.674921770876e-01 1.693105898514e-01 1.711211925374e-01 1.729146762191e-01 1.747006738866e-01 1.764947239701e-01 1.783027964909e-01 1.801225048005e-01 1.819426146748e-01 1.837548248922e-01 1.855578205088e-01 1.873621106632e-01 1.891700777086e-01 1.909817415801e-01 1.927960805949e-01 1.946104947483e-01 1.964227912887e-01 1.982328801410e-01 2.000401226275e-01 2.018425493173e-01 2.036454461056e-01 2.054534879504e-01 2.072645530266e-01 2.090728624703e-01 2.108751435332e-01 2.126703556686e-01 2.144622267562e-01 2.162585558457e-01 2.180587870309e-01 2.198564553039e-01 2.216487502213e-01 2.234340891591e-01 2.252160531064e-01 2.269985442242e-01 2.287818462920e-01 2.305619107845e-01 2.323375238084e-01 2.341086842470e-01 2.358760026326e-01 2.376412925622e-01 2.394046492370e-01 2.411633385659e-01 2.429155883730e-01 2.446633396408e-01 2.464082867818e-01 2.481512232039e-01 2.498913752336e-01 2.516248446954e-01 2.533498892043e-01 2.550679919723e-01 2.567841187925e-01 2.584986524548e-01 2.602101149290e-01 2.619149926823e-01 2.636096793890e-01 2.652981614601e-01 2.669838948058e-01 2.686666629322e-01 2.703446280620e-01 2.720158741513e-01 2.736788763328e-01 2.753362296746e-01 2.769900923716e-01 2.786380346823e-01 2.802785057068e-01 2.819124976046e-01 2.835407781945e-01 2.851632685632e-01 2.867806116105e-01 2.883905294690e-01 2.899910956527e-01 2.915845283227e-01 2.931717835123e-01 2.947537982708e-01 2.963292296267e-01 2.978970905301e-01 2.994546756247e-01 3.010035060421e-01 3.025461292304e-01 3.040818259976e-01 3.056107917327e-01 3.071323812932e-01 3.086428918980e-01 3.101446992018e-01 3.116374497579e-01 3.131228332403e-01 3.146012314084e-01 3.160725773088e-01 3.175329940767e-01 3.189829240881e-01 3.204224159434e-01 3.218528393397e-01 3.232772945989e-01 3.246942239561e-01 3.261010807209e-01 3.274956690468e-01 3.288788535814e-01 3.302523696283e-01 3.316187308931e-01 3.329777903845e-01 3.343264271689e-01 3.356625124887e-01 3.369874378950e-01 3.383018521454e-01 3.396081285583e-01 3.409061920677e-01 3.421919520516e-01 3.434672948261e-01 3.447315216479e-01 3.459847266761e-01 3.472281095483e-01 3.484609677782e-01 3.496820195380e-01 3.508920949717e-01 3.520917379134e-01 3.532798600891e-01 3.544575523675e-01 3.556231699337e-01 3.567754639983e-01 3.579166988595e-01 3.590481526386e-01 3.601669663817e-01 3.612742459344e-01 3.623684475014e-01 3.634489967898e-01 3.645187095429e-01 3.655766826346e-01 3.666222169711e-01 3.676553472644e-01 3.686751393302e-01 3.696805684650e-01 3.706745739442e-01 3.716559748369e-01 3.726254152105e-01 3.735813114478e-01 3.745228764426e-01 3.754505125887e-01 3.763651545797e-01 3.772675028303e-01 3.781573042323e-01 3.790322999170e-01 3.798916291424e-01 3.807376527318e-01 3.815708690581e-01 3.823898900672e-01 3.831958697122e-01 3.839859763036e-01 3.847609957220e-01 3.855226645882e-01 3.862699633361e-01 3.870035309506e-01 3.877224490001e-01 3.884257906498e-01 3.891148071216e-01 3.897879067481e-01 3.904469860881e-01 3.910913776160e-01 3.917215963512e-01 3.923365886219e-01 3.929347303543e-01 3.935173716161e-01 3.940856540088e-01 3.946385370066e-01 3.951772599520e-01 3.956989796495e-01 3.962049470948e-01 3.966948883819e-01 3.971689307866e-01 3.976297265005e-01 3.980723843192e-01 3.984992751224e-01 3.989090220135e-01 3.993031223203e-01 3.996829157239e-01 4.000461600763e-01 4.003919012665e-01 4.007207215475e-01 4.010325468196e-01 4.013297267235e-01 4.016114043926e-01 4.018751508506e-01 4.021209601564e-01 4.023501141919e-01 4.025635791709e-01 4.027612163171e-01 4.029422096289e-01 4.031049354825e-01 4.032507510022e-01 4.033802584547e-01 4.034925576635e-01 4.035889478108e-01 4.036680626228e-01 4.037297066901e-01 4.037745925147e-01 4.038019890940e-01 4.038131734272e-01 4.038069782061e-01 4.037835794209e-01 4.037435640213e-01 4.036861149725e-01 4.036109528419e-01 4.035191313068e-01 4.034099540868e-01 4.032836175173e-01 4.031412877058e-01 4.029814312487e-01 4.028035302154e-01 4.026090547293e-01 4.023963525290e-01 4.021678396323e-01 4.019233293975e-01 4.016601536412e-01 4.013812072655e-01 4.010835192069e-01 4.007683630416e-01 4.004386454250e-01 4.000919242831e-01 3.997271885247e-01 3.993460320478e-01 3.989461527222e-01 3.985308969462e-01 3.981002267301e-01 3.976516420598e-01 3.971867950453e-01 3.967046754962e-01 3.962049606476e-01 3.956908905553e-01 3.951601938799e-01 3.946126614919e-01 3.940501192796e-01 3.934691045876e-01 3.928736047061e-01 3.922620850242e-01 3.916344512720e-01 3.909928038111e-01 3.903336222691e-01 3.896590814002e-01 3.889705669753e-01 3.882649720351e-01 3.875464634546e-01 3.868128486058e-01 3.860619956216e-01 3.852992831291e-01 3.845211195065e-01 3.837287154052e-01 3.829224090291e-01 3.821010772455e-01 3.812670427902e-01 3.804200092828e-01 3.795582870611e-01 3.786846579934e-01 3.777972602555e-01 3.768968653533e-01 3.759851205379e-01 3.750604006480e-01 3.741241246616e-01 3.731766146153e-01 3.722159554483e-01 3.712451654855e-01 3.702628675861e-01 3.692702742335e-01 3.682682446076e-01 3.672544644616e-01 3.662313643576e-01 3.651996976808e-01 3.641577497941e-01 3.631086021834e-01 3.620494106809e-01 3.609822078282e-01 3.599086162283e-01 3.588255626648e-01 3.577372185031e-01 3.566420460448e-01 3.555394473397e-01 3.544323761930e-01 3.533197223245e-01 3.522013874191e-01 3.510791148894e-01 3.499521901030e-01 3.488215721170e-01 3.476888905042e-01 3.465523878468e-01 3.454140534062e-01 3.442736486400e-01 3.431324685990e-01 3.419911656560e-01 3.408490457935e-01 3.397070607101e-01 3.385669282731e-01 3.374278945538e-01 3.362914330418e-01 3.351572452738e-01 3.340266768365e-01 3.328997920272e-01 3.317777804327e-01 3.306606099848e-01 3.295500668120e-01 3.284451896743e-01 3.273479089111e-01 3.262588104612e-01 3.251776783714e-01 3.241069540048e-01 3.230449293536e-01 3.219942059046e-01 3.209548161558e-01 3.199272409131e-01 3.189132122587e-01 3.179124781106e-01 3.169255817600e-01 3.159550155393e-01 3.149993786056e-01 3.140607653981e-01 3.131397718384e-01 3.122367003463e-01 3.113525367265e-01 3.104881500811e-01 3.096439447650e-01 3.088222346478e-01 3.080216672223e-01 3.072445887326e-01 3.064908697926e-01 3.057612822681e-01 3.050577294401e-01 3.043793822244e-01 3.037279764880e-01 3.031049842818e-01 3.025089523305e-01 3.019427501371e-01 3.014063672749e-01 3.008992012687e-01 3.004243929873e-01 2.999802114034e-01 2.995698115424e-01 2.991912421628e-01 2.988469507708e-01 2.985376384983e-01 2.982613542396e-01 2.980219061304e-01 2.978184644537e-01 2.976505236702e-01 2.975206179922e-01 2.974281793371e-01 2.973725258978e-01 2.973563968291e-01 2.973771016983e-01 2.974387191064e-01 2.975387670437e-01 2.976778780542e-01 2.978580697397e-01 2.980768730135e-01 2.983367743350e-01 2.986364902995e-01 2.989757713730e-01 2.993573388430e-01 2.997779030489e-01 3.002397962921e-01 3.007423275071e-01 3.012835026350e-01 3.018667457412e-01 3.024888332084e-01 3.031509751500e-01 3.038538991495e-01 3.045936419482e-01 3.053752630066e-01 3.061931694610e-01 3.070506709635e-01 3.079461525186e-01 3.088775663190e-01 3.098474970599e-01 3.108530202485e-01 3.118942622137e-01 3.129728275366e-01 3.140827705753e-01 3.152300374511e-01 3.164085752638e-01 3.176198551387e-01 3.188653873443e-01 3.201383218053e-01 3.214454818768e-01 3.227807982298e-01 3.241440077497e-01 3.255379917821e-01 3.269557382105e-01 3.284033879717e-01 3.298740387112e-01 3.313701795505e-01 3.328906145998e-01 3.344317517156e-01 3.359969755303e-01 3.375815456097e-01 3.391859185830e-01 3.408106995865e-01 3.424508045485e-01 3.441115639620e-01 3.457843270066e-01 3.474734465995e-01 3.491778288332e-01 3.508914675885e-01 3.526211621250e-01 3.543576307690e-01 3.561053731353e-01 3.578629916609e-01 3.596245122587e-01 3.613972960310e-01 3.631716084144e-01 3.649515186713e-01 3.667358760442e-01 3.685191831911e-01 3.703075968045e-01 3.720924221638e-01 3.738783550530e-01 3.756625727274e-01 3.774408938909e-01 3.792189681432e-01 3.809877076707e-01 3.827525196551e-01 3.845100903329e-01 3.862562213970e-01 3.879977217716e-01 3.897235399026e-01 3.914408347824e-01 3.931448540544e-01 3.948330042281e-01 3.965110902856e-01 3.981674507611e-01 3.998114496092e-01 4.014353670658e-01 4.030399863760e-01 4.046281357357e-01 4.061902444051e-01 4.077342786842e-01 4.092543021564e-01 4.107488252848e-01 4.122221085100e-01 4.136648906297e-01 4.150850481954e-01 4.164745904508e-01 4.178349634273e-01 4.191690460231e-01 4.204673542474e-01 4.217393001485e-01 4.229749004995e-01 4.241775369420e-01 4.253482453494e-01 4.264787852990e-01 4.275786116740e-01 4.286368460752e-01 4.296589763511e-01 4.306436321158e-01 4.315842441097e-01 4.324894793722e-01 4.333484351411e-01 4.341680975988e-01 4.349449021057e-01 4.356733527860e-01 4.363632388362e-01 4.370019086765e-01 4.375970803377e-01 4.381448904881e-01 4.386423887736e-01 4.390964417916e-01 4.394942789044e-01 4.398467975847e-01 4.401465402737e-01 4.403934080471e-01 4.405923349748e-01 4.407316929068e-01 4.408227428976e-01 4.408567299947e-01 4.408349267489e-01 4.407619834917e-01 4.406256370649e-01 4.404388830571e-01 4.401904126005e-01 4.398846896222e-01 4.395232653630e-01 4.390963852736e-01 4.386165155810e-01 4.380706296345e-01 4.374667918232e-01 4.368028202685e-01 4.360713958223e-01 4.352859483033e-01 4.344301048618e-01 4.335156384884e-01 4.325372706406e-01 4.314904021976e-01 4.303865931955e-01 4.292104821563e-01 4.279747145044e-01 4.266719303168e-01 4.253012872399e-01 4.238701602826e-01 4.223658715468e-01 4.208011327594e-01 4.191661229237e-01 4.174637324177e-01 4.156992445168e-01 4.138597038145e-01 4.119606278639e-01 4.099885657223e-01 4.079507835810e-01 4.058479116809e-01 4.036713236750e-01 4.014346555757e-01 3.991238302291e-01 3.967484880440e-01 3.943061179944e-01 3.917925099130e-01 3.892175804602e-01 3.865686924676e-01 3.838573751817e-01 3.810785389440e-01 3.782309543119e-01 3.753206322730e-01 3.723392655561e-01 3.692962205325e-01 3.661853725506e-01 3.630090548956e-01 3.597710337681e-01 3.564646162927e-01 3.530982121903e-01 3.496661799850e-01 3.461712473378e-01 3.426163257109e-01 3.389967293068e-01 3.353190252893e-01 3.315791969263e-01 3.277794192083e-01 3.239228863166e-01 3.200052697005e-01 3.160339082575e-01 3.120038904130e-01 3.079183417172e-01 3.037813705558e-01 2.995865146538e-01 2.953433775715e-01 2.910454925980e-01 2.866997568955e-01 2.823049987403e-01 2.778602877932e-01 2.733732636219e-01 2.688370334292e-01 2.642597241177e-01 2.596395112778e-01 2.549782477833e-01 2.502808293164e-01 2.455422641796e-01 2.407727374122e-01 2.359666548582e-01 2.311296733056e-01 2.262643750978e-01 2.213695320934e-01 2.164525813418e-01 2.115101581740e-01 2.065498675712e-01 2.015715535385e-01 1.965781072998e-01 1.915752778040e-01 1.865613585901e-01 1.815447275625e-01 1.765267686233e-01 1.715103710899e-01 1.665024949938e-01 1.615056229858e-01 1.565261770519e-01 1.515689075508e-01 1.466386899724e-01 1.417450763997e-01 1.368913860752e-01 1.320887280699e-01 1.273449237608e-01 1.226674368318e-01 1.180713783007e-01 1.135643295028e-01 1.091644096141e-01 1.048815711235e-01 1.007364067029e-01 9.674680176470e-02 9.293140220982e-02 8.931688882201e-02 8.592370464555e-02 8.278226022722e-02 7.991761766847e-02 7.735985864054e-02 7.513826656199e-02 7.327767069329e-02 7.180484183515e-02 7.073618379450e-02 7.008632600115e-02 6.985999614575e-02 7.005417915619e-02 7.065810377146e-02 7.165262349424e-02 7.301378454814e-02 7.471210288827e-02 7.671556893654e-02 7.899212545331e-02 8.150734644162e-02 8.423132565161e-02 8.713339443061e-02 9.018642905680e-02 9.336510283523e-02 9.664603950696e-02 1.000102004038e-01 1.034371018569e-01 1.069115421775e-01 1.104179147903e-01 1.139433091148e-01 1.174765153235e-01 1.210054289321e-01 1.245210184975e-01 1.280144815714e-01 1.314774318474e-01 1.349029635230e-01 1.382839815948e-01 1.416145561740e-01 1.448885924455e-01 1.481006777163e-01 1.512461877711e-01 1.543203310179e-01 1.573181934178e-01 1.602367387707e-01 1.630701643133e-01 1.658165676041e-01 1.684720990766e-01 1.710324566533e-01 1.734960812276e-01 1.758581803298e-01 1.781171973664e-01 1.802697654945e-01 1.823128043885e-01 1.842449662232e-01 1.860622258950e-01 1.877637005750e-01 1.893464323001e-01 1.908091076826e-01 1.921490391281e-01 1.933639558780e-01 1.944540649888e-01 1.954151909854e-01 1.962466313356e-01 1.969479747802e-01 1.975158219407e-01 1.979502689701e-01 1.982502292206e-01 1.984131303943e-01 1.984404690389e-01 1.983291393913e-01 1.980803502815e-01 1.976919890040e-01 1.971638698413e-01 1.964966537121e-01 1.956880034544e-01 1.947404051870e-01 1.936531798399e-01 1.924245750433e-01 1.910588604274e-01 1.895534626396e-01 1.879110928797e-01 1.861320553351e-01 1.842174564042e-01 1.821698196401e-01 1.799903203523e-01 1.776815809455e-01 1.752454664180e-01 1.726852645868e-01 1.700042595190e-01 1.672059517470e-01 1.642945014730e-01 1.612752410555e-01 1.581528469573e-01 1.549336037918e-01 1.516247063405e-01 1.482339337617e-01 1.447688530620e-01 1.412409300996e-01 1.376600582474e-01 1.340391898624e-01 1.303938391837e-01 1.267384540676e-01 1.230926389325e-01 1.194776446243e-01 1.159158502463e-01 1.124361831368e-01 1.090676223794e-01 1.058435198362e-01 1.028026945987e-01 9.998547664004e-02 9.743633587823e-02 9.520172628329e-02 9.333040098380e-02 9.186951930146e-02 9.086346772707e-02 9.035286000328e-02 9.037084573780e-02 9.093941694711e-02 9.207091361423e-02 9.376525167520e-02 9.601180993540e-02 9.879173875422e-02 1.020772279657e-01 1.058358201533e-01 1.100315263355e-01 1.146282604751e-01 1.195900562649e-01 1.248799502530e-01 1.304673272007e-01 1.363189336411e-01 1.424073052093e-01 1.487056088724e-01 1.551897538633e-01 1.618383570631e-01 1.686304377923e-01 1.755488171999e-01 1.825763783219e-01 1.896960406087e-01 1.968952034249e-01 2.041594520072e-01 2.114758586601e-01 2.188332776724e-01 2.262197175141e-01 2.336254747223e-01 2.410389029844e-01 2.484510328483e-01 2.558522711754e-01 2.632331670402e-01 2.705852178299e-01 2.779009197728e-01 2.851697694515e-01 2.923859373053e-01 2.995389276167e-01 3.066243375781e-01 3.136306069475e-01 3.205534321772e-01 3.273838232913e-01 3.341143250907e-01 3.407393286693e-01 3.472515777750e-01 3.536435434666e-01 3.599098024207e-01 3.660426236805e-01 3.720364519974e-01 3.778856285457e-01 3.835822376485e-01 3.891231973796e-01 3.945000004398e-01 3.997091010513e-01 4.047440164643e-01 4.095998461642e-01 4.142724216340e-01 4.187565981136e-01 4.230476728485e-01 4.271417215652e-01 4.310341179656e-01 4.347217285014e-01 4.382006916102e-01 4.414680599391e-01 4.445209920111e-01 4.473560702493e-01 4.499716591987e-01 4.523659609009e-01 4.545356394116e-01 4.564825452531e-01 4.582041442606e-01 4.596986616307e-01 4.609680734968e-01 4.620128056525e-01 4.628317438421e-01 4.634279882189e-01 4.638023449089e-01 4.639584578411e-01 4.638984576651e-01 4.636251048591e-01 4.631435606796e-01 4.624578697159e-01 4.615745488223e-01 4.604986332091e-01 4.592367061539e-01 4.577971101759e-01 4.561883839609e-01 4.544179343525e-01 4.524963615013e-01 4.504352737488e-01 4.482450621303e-01 4.459389286222e-01 4.435285696225e-01 4.410300089663e-01 4.384576963182e-01 4.358276069235e-01 4.331560089206e-01 4.304613318227e-01 4.277615264922e-01 4.250763923359e-01 4.224253721272e-01 4.198297419365e-01 4.173101250631e-01 4.148876335170e-01 4.125862732639e-01 4.104256576475e-01 4.084307117634e-01 4.066204808991e-01 4.050186993685e-01 4.036456068139e-01 4.025207505152e-01 4.016639617462e-01 4.010918887712e-01 4.008219536270e-01 4.008683362866e-01 4.012411011310e-01 4.019541635554e-01 4.030120617062e-01 4.044211641274e-01 4.061850307125e-01 4.083018052000e-01 4.107709513707e-01 4.135854616804e-01 4.167380504257e-01 4.202185168361e-01 4.240128273779e-01 4.281081936982e-01 4.324875053341e-01 4.371303893255e-01 4.420187242073e-01 4.471282208099e-01 4.524391756275e-01 4.579251524513e-01 4.635626839122e-01 4.693259704599e-01 4.751887029818e-01 4.811268220692e-01 4.871113149160e-01 4.931162631694e-01 4.991172876874e-01 5.050853221494e-01 5.109970714239e-01 5.168258369726e-01 5.225453103648e-01 5.281332212629e-01 5.335629040456e-01 5.388113524006e-01 5.438565290249e-01 5.486751528523e-01 5.532447024552e-01 5.575468893344e-01 5.615588878384e-01 5.652630580658e-01 5.686406462248e-01 5.716733998337e-01 5.743469285265e-01 5.766429122228e-01 5.785484515590e-01 5.800500934659e-01 5.811336574296e-01 5.817907940488e-01 5.820094772195e-01 5.817802928616e-01 5.810981416262e-01 5.799551556229e-01 5.783467584963e-01 5.762700722643e-01 5.737221206487e-01 5.707051369167e-01 5.672187986274e-01 5.632673986751e-01 5.588541562658e-01 5.539882369876e-01 5.486779910190e-01 5.429343369955e-01 5.367721033674e-01 5.302054368047e-01 5.232552578581e-01 5.159415044053e-01 5.082890038221e-01 5.003261811093e-01 4.920813822713e-01 4.835911371617e-01 4.748935434604e-01 4.660282103138e-01 4.570457786290e-01 4.479926615309e-01 4.389266292327e-01 4.299075692229e-01 4.209984781305e-01 4.122716602262e-01 4.037977191563e-01 3.956571534858e-01 3.879297781107e-01 3.806982319582e-01 3.740488720742e-01 3.680629720634e-01 3.628251344198e-01 3.584091947217e-01 3.548835384695e-01 3.523085712346e-01 3.507267016683e-01 3.501722688083e-01 3.506574026709e-01 3.521800544309e-01 3.547208043226e-01 3.582410968213e-01 3.626902097261e-01 3.680036748970e-01 3.741040386331e-01 3.809092188582e-01 3.883278625280e-01 3.962673319159e-01 4.046313350884e-01 4.133255877750e-01 4.222559499306e-01 4.313287387683e-01 4.404562267574e-01 4.495524053770e-01 4.585354931194e-01 4.673271874886e-01 4.758533722410e-01 4.840456929141e-01 4.918371823348e-01 4.991670069159e-01 5.059775176617e-01 5.122165160018e-01 5.178347959679e-01 5.227865739002e-01 5.270331944245e-01 5.305362635751e-01 5.332657744172e-01 5.351943570494e-01 5.362986413910e-01 5.365628470370e-01 5.359722557008e-01 5.345227053591e-01 5.322118181053e-01 5.290439230836e-01 5.250321809243e-01 5.201934551433e-01 5.145551691638e-01 5.081492291147e-01 5.010190878211e-01 4.932166095551e-01 4.848023642325e-01 4.758512628087e-01 4.664459162509e-01 4.566822474736e-01 4.466736022982e-01 4.365404343889e-01 4.264242675492e-01 4.164762599837e-01 4.068643681534e-01 3.977697437382e-01 3.893786359304e-01 3.818890581947e-01 3.754952982437e-01 3.703827093580e-01 3.667242559959e-01 3.646610610602e-01 3.643038530194e-01 3.657159203505e-01 3.689133705543e-01 3.738674966687e-01 3.804966694965e-01 3.886820706084e-01 3.982738720875e-01 4.090943867780e-01 4.209544089239e-01 4.336548346045e-01 4.469973913392e-01 4.607856730354e-01 4.748308645381e-01 4.889535008308e-01 5.029848748931e-01 5.167680064671e-01 5.301568790229e-01 5.430186950504e-01 5.552328664925e-01 5.666886648599e-01 5.772901068021e-01 5.869513122981e-01 5.955979222675e-01 6.031686186727e-01 6.096149426112e-01 6.148982303404e-01 6.189936995304e-01 6.218910996735e-01 6.235894235217e-01 6.241051589153e-01 6.234663359069e-01 6.217153135676e-01 6.189111271606e-01 6.151272105336e-01 6.104502742929e-01 6.049858076956e-01 5.988539030801e-01 5.921901100471e-01 5.851450665258e-01 5.778846825346e-01 5.705867057353e-01 5.634422716340e-01 5.566472042152e-01 5.504037806960e-01 5.449129236547e-01 5.403688030479e-01 5.369509387609e-01 5.348225475794e-01 5.341166888112e-01 5.349328151661e-01 5.373349418875e-01 5.413439540592e-01 5.469386908945e-01 5.540631388869e-01 5.626178339830e-01 5.724779165481e-01 5.834924123677e-01 5.954874926472e-01 6.082865615333e-01 6.216976323472e-01 6.355297248013e-01 6.495980156664e-01 6.637176292380e-01 6.777182784691e-01 6.914338633359e-01 7.047095564469e-01 7.174098647297e-01 7.294010481818e-01 7.405705120121e-01 7.508149471996e-01 7.600434230925e-01 7.681837428807e-01 7.751683282980e-01 7.809523073947e-01 7.855012703766e-01 7.887931092951e-01 7.908279587552e-01 7.916127412777e-01 7.911788662668e-01 7.895713386479e-01 7.868526849340e-01 7.831083287564e-01 7.784378296575e-01 7.729667900210e-01 7.668366616243e-01 7.602112504202e-01 7.532749129101e-01 7.462269938116e-01 7.392854562050e-01 7.326788182138e-01 7.266399403972e-01 7.214065341847e-01 7.172040520184e-01 7.142438387600e-01 7.127091601056e-01 7.127499534916e-01 7.144709955094e-01 7.179254335385e-01 7.231147604392e-01 7.299836042192e-01 7.384218058716e-01 7.482755309863e-01 7.593451739042e-01 7.714017099673e-01 7.841937283168e-01 7.974560293448e-01 8.109233298461e-01 8.243319850198e-01 8.374354727131e-01 8.500062832825e-01 8.618420686904e-01 8.727704353111e-01 8.826542207171e-01 8.913920194625e-01 8.989186850967e-01 9.052118035717e-01 9.102828140848e-01 9.141840819399e-01 9.170020687760e-01 9.188529116800e-01 9.198845776982e-01 9.202620736998e-01 9.201670352837e-01 9.197912791094e-01 9.193224860048e-01 9.189436421910e-01 9.188193056425e-01 9.190912308310e-01 9.198735492661e-01 9.212450836985e-01 9.232511118290e-01 9.259009923392e-01 9.291758575563e-01 9.330276898738e-01 9.373876203349e-01 9.421775513874e-01 9.473102028523e-01 9.527044755546e-01 9.582875965103e-01 9.639981583911e-01 9.697947261034e-01 9.756515988460e-01 9.815578688518e-01 9.875191630266e-01 9.935443684466e-01 9.996443858613e-01 1.005822929445e+00 1.012069882348e+00 1.018354460590e+00 1.024615338795e+00 1.030768628308e+00 1.036694626853e+00 1.042244948675e+00 1.047256356456e+00 1.051541592564e+00 1.054915799223e+00 1.057202484539e+00 1.058240605480e+00 1.057910723352e+00 1.056135253538e+00 1.052900285910e+00 1.048259479249e+00 1.042339319106e+00 1.035351992430e+00 1.027580354783e+00 1.019383601390e+00 1.011181121956e+00 1.003427359094e+00 9.966038158526e-01 9.911754351505e-01 9.875654781508e-01 9.861284186156e-01 9.871141324814e-01 9.906590692734e-01 9.967697647832e-01 1.005330794151e+00 1.016120390305e+00 1.028831122488e+00 1.043106254164e+00 1.058561735804e+00 1.074825381331e+00 1.091549504896e+00 1.108436545073e+00 1.125247036425e+00 1.141791027664e+00 1.157940784370e+00 1.173603116926e+00 1.188711113128e+00 1.203214908179e+00 1.217048808374e+00 1.230137373401e+00 1.242367592666e+00 1.253593038093e+00 1.263641007862e+00 1.272303657867e+00 1.279373562704e+00 1.284639684387e+00 1.287920849909e+00 1.289087158141e+00 1.288064386593e+00 1.284873330322e+00 1.279617747405e+00 1.272507260149e+00 1.263849145977e+00 1.254033112889e+00 1.243533204845e+00 1.232861531303e+00 1.222556687841e+00 1.213148773116e+00 1.205110100151e+00 1.198843610181e+00 1.194633076393e+00 1.192630372481e+00 1.192840030497e+00 1.195094798883e+00 1.199083454065e+00 1.204335603507e+00 1.210243866350e+00 1.216104110147e+00 1.221118539575e+00 1.224462516758e+00 1.225322068561e+00 1.222954291206e+00 1.216773396222e+00 1.206415541917e+00 1.191845192833e+00 1.173438485141e+00 1.152054893416e+00 1.129107892980e+00 1.106532888022e+00 1.086707919459e+00 1.072216900672e+00 1.065465706698e+00 1.068247577737e+00 1.081278746656e+00 1.103972773583e+00 1.134481155138e+00 1.169978710747e+00 1.207164310980e+00 1.242685168832e+00 1.273564150018e+00 1.297493901544e+00 1.312994396484e+00 1.319569053489e+00 1.317664002107e+00 1.308609562186e+00 1.294466282659e+00 1.277692344336e+00 1.260835813301e+00 1.246106715129e+00 1.235035387879e+00 1.228294016525e+00 1.225668042324e+00 1.226322488236e+00 1.229087315685e+00 1.232808569188e+00 1.236580368786e+00 1.239754112369e+00 1.241913428968e+00 1.242670575979e+00 1.239476796284e+00 1.231341275683e+00 1.221875957879e+00 1.214511768950e+00 1.210139192968e+00 1.206493436167e+00 1.199815501656e+00 1.187612528818e+00 1.170638697428e+00 1.152880543478e+00 1.139441144908e+00 1.133430656437e+00 1.133962945582e+00 1.136877091973e+00 1.137645888137e+00 1.134339229198e+00 1.128805099198e+00 1.125344844612e+00 1.127511611427e+00 1.134955485833e+00 1.142419486898e+00 1.141226994763e+00 1.117309370900e+00 1.061855758184e+00 9.622945964302e-01 8.852049065074e-01 9.216410757039e-01 1.056563812658e+00 1.191041397951e+00 1.246834917631e+00 1.198789184252e+00 1.075428271608e+00 9.552420037816e-01 9.319823489488e-01 1.020235263694e+00 1.139122973312e+00 1.209135563672e+00 1.198112117638e+00 1.119309641231e+00 1.020262914168e+00 9.610677557103e-01 9.736327670064e-01 1.036808890631e+00 1.106965067289e+00 1.154400647821e+00 1.169278436866e+00 1.153395923964e+00 1.114054491871e+00 1.065113714661e+00 1.030191195921e+00 1.035416983435e+00 1.086760567698e+00 1.156625600060e+00 1.200716042406e+00 1.185057007942e+00 1.104403671921e+00 9.919407223020e-01 9.152721138772e-01 9.308279116005e-01 1.016792398469e+00 1.097717367017e+00 1.115843994105e+00 1.058426090935e+00 9.595282630647e-01 8.885210499129e-01 9.020831072589e-01 9.816088636199e-01 1.059418966735e+00 1.086219696982e+00 1.054120459811e+00 9.923637229760e-01 9.497516476968e-01 9.601785207427e-01 1.013887143384e+00 1.073024295143e+00 1.105796491344e+00 1.100310811449e+00 1.062347557507e+00 1.009663663827e+00 9.669198720962e-01 9.576364011506e-01 9.895725343309e-01 1.044818973518e+00 1.088911788329e+00 1.090915221336e+00 1.040926924065e+00 9.620688526380e-01 9.109659102490e-01 9.415909969545e-01 1.043330252466e+00 1.150189781171e+00 1.202368196038e+00 1.177554978183e+00 1.096960367890e+00 1.018586495861e+00 1.003177940603e+00 1.055657309814e+00 1.120993629960e+00 1.143388254691e+00 1.104690742454e+00 1.029021553629e+00 9.673588796011e-01 9.588292028981e-01 9.924928950803e-01 1.024090720318e+00 1.022701032928e+00 9.922025645492e-01 9.636586453476e-01 9.662595514926e-01 9.967325926781e-01 1.023475832901e+00 1.018505969156e+00 9.801144023445e-01 9.351478220669e-01
 2.106315639418e-01 2.086995613484e-01 2.067349567105e-01 2.049995841934e-01 2.035132792851e-01 2.020362327439e-01 2.003365654203e-01 1.984232575201e-01 1.965121628824e-01 1.948064826392e-01 1.933082430011e-01 1.918199606754e-01 1.901376740805e-01 1.882568594806e-01 1.863794618152e-01 1.846992148906e-01 1.831999154289e-01 1.816835120804e-01 1.799829174260e-01 1.781200774163e-01 1.762773737042e-01 1.746194459888e-01 1.731260288627e-01 1.716072487132e-01 1.698970934348e-01 1.680317561387e-01 1.662157500702e-01 1.645999096886e-01 1.631222947323e-01 1.615837797211e-01 1.598557484139e-01 1.580099708285e-01 1.562404055514e-01 1.546658375569e-01 1.532105801705e-01 1.516799243759e-01 1.499619203192e-01 1.481441551823e-01 1.464213261272e-01 1.449001095379e-01 1.434871593246e-01 1.419842219143e-01 1.402891525311e-01 1.385045993589e-01 1.368377941266e-01 1.353891512881e-01 1.340421933885e-01 1.325816599123e-01 1.309149677696e-01 1.291728586773e-01 1.275805351367e-01 1.262239757984e-01 1.249567601615e-01 1.235464883865e-01 1.219177241587e-01 1.202356108344e-01 1.187424556961e-01 1.175038631603e-01 1.163319556710e-01 1.149762500549e-01 1.133907727379e-01 1.117954706091e-01 1.104481247683e-01 1.093613630099e-01 1.082845336863e-01 1.069720971413e-01 1.054536395348e-01 1.040092740130e-01 1.028667763390e-01 1.019498778415e-01 1.009579001041e-01 9.970396610104e-02 9.832220326200e-02 9.711473439580e-02 9.621986507042e-02 9.546552264492e-02 9.456898061208e-02 9.344837903128e-02 9.230574385027e-02 9.140039339047e-02 9.076384988521e-02 9.017641819566e-02 8.942639413426e-02 8.853491141527e-02 8.771514568828e-02 8.713908246580e-02 8.675856847991e-02 8.637155889497e-02 8.584850062760e-02 8.526416948938e-02 8.480332234989e-02 8.455823948947e-02 8.444569941985e-02 8.430748983301e-02 8.407585485825e-02 8.383694541746e-02 8.373597930498e-02 8.382176493142e-02 8.400245266585e-02 8.414931384174e-02 8.423185233108e-02 8.433972958244e-02 8.458656638224e-02 8.499368493548e-02 8.546950210704e-02 8.590840637436e-02 8.630096866491e-02 8.673615803002e-02 8.730205637561e-02 8.799811243745e-02 8.874363206085e-02 8.946007893526e-02 9.014595883499e-02 9.087120813043e-02 9.170347068892e-02 9.264493809030e-02 9.363431503241e-02 9.460622147737e-02 9.554959621288e-02 9.651196991689e-02 9.756015461684e-02 9.871212622934e-02 9.991759912942e-02 1.011085100341e-01 1.022638776461e-01 1.034222247109e-01 1.046488793990e-01 1.059707355349e-01 1.073496032300e-01 1.087177105771e-01 1.100475237140e-01 1.113700989469e-01 1.127404651151e-01 1.141882231274e-01 1.156939913627e-01 1.172031985947e-01 1.186776177182e-01 1.201321082382e-01 1.216121604795e-01 1.231530032339e-01 1.247519480907e-01 1.263672837810e-01 1.279563396298e-01 1.295184797827e-01 1.310889682712e-01 1.327030955185e-01 1.343656357238e-01 1.360526387827e-01 1.377308123207e-01 1.393852555358e-01 1.410326560618e-01 1.427005599965e-01 1.444041879649e-01 1.461371727561e-01 1.478789648138e-01 1.496055485788e-01 1.513147203172e-01 1.530278118421e-01 1.547638204708e-01 1.565262913801e-01 1.583044256607e-01 1.600789669012e-01 1.618390356645e-01 1.635948697764e-01 1.653611671791e-01 1.671439423335e-01 1.689402671909e-01 1.707412010745e-01 1.725374537439e-01 1.743272609622e-01 1.761201919919e-01 1.779194811587e-01 1.797237684174e-01 1.815341122723e-01 1.833466352856e-01 1.851599280843e-01 1.869733640747e-01 1.887851538965e-01 1.905949840184e-01 1.924060346624e-01 1.942255963217e-01 1.960493176279e-01 1.978729598261e-01 1.996923757306e-01 2.015058882885e-01 2.033184380866e-01 2.051371622855e-01 2.069610341960e-01 2.087844510661e-01 2.106040039780e-01 2.124179161521e-01 2.142303767303e-01 2.160444727436e-01 2.178615827660e-01 2.196773036907e-01 2.214889010892e-01 2.232979511653e-01 2.251051679815e-01 2.269110778388e-01 2.287167493961e-01 2.305187720284e-01 2.323158203386e-01 2.341103127598e-01 2.359030001600e-01 2.376945990696e-01 2.394847812236e-01 2.412700461820e-01 2.430473866338e-01 2.448201423360e-01 2.465909490924e-01 2.483622060791e-01 2.501309287710e-01 2.518946449645e-01 2.536492426520e-01 2.553988491384e-01 2.571465576855e-01 2.588922427082e-01 2.606346808835e-01 2.623709181300e-01 2.641008662289e-01 2.658258966564e-01 2.675481395675e-01 2.692657075381e-01 2.709766132137e-01 2.726822594503e-01 2.743827446075e-01 2.760792832057e-01 2.777711154231e-01 2.794564334330e-01 2.811328813140e-01 2.828036164612e-01 2.844702424220e-01 2.861315270845e-01 2.877875298720e-01 2.894362214006e-01 2.910752868259e-01 2.927071784111e-01 2.943337602085e-01 2.959544194085e-01 2.975690274414e-01 2.991773043328e-01 3.007754243071e-01 3.023648108876e-01 3.039469283183e-01 3.055215543932e-01 3.070910474644e-01 3.086540750933e-01 3.102069175349e-01 3.117494504604e-01 3.132838274848e-01 3.148090294871e-01 3.163292294775e-01 3.178423595846e-01 3.193458953085e-01 3.208379407930e-01 3.223203723739e-01 3.237932089144e-01 3.252593053632e-01 3.267200477237e-01 3.281694333885e-01 3.296080252029e-01 3.310364283955e-01 3.324540296988e-01 3.338647729839e-01 3.352681386786e-01 3.366601375021e-01 3.380420011058e-01 3.394131475495e-01 3.407740310128e-01 3.421265425315e-01 3.434689832054e-01 3.447996343227e-01 3.461202184032e-01 3.474312306262e-01 3.487316719972e-01 3.500215744529e-01 3.513001808169e-01 3.525661538589e-01 3.538225104889e-01 3.550685945854e-01 3.563034760806e-01 3.575269574834e-01 3.587378350849e-01 3.599354319638e-01 3.611235483458e-01 3.622999459652e-01 3.634648236881e-01 3.646178889197e-01 3.657574145457e-01 3.668839034692e-01 3.679991369577e-01 3.691025267697e-01 3.701944941774e-01 3.712732278246e-01 3.723384399197e-01 3.733892835653e-01 3.744286609153e-01 3.754564890421e-01 3.764710255983e-01 3.774715969591e-01 3.784572802583e-01 3.794301410100e-01 3.803899789776e-01 3.813373728596e-01 3.822708962641e-01 3.831895075923e-01 3.840936652519e-01 3.849841122867e-01 3.858612470647e-01 3.867246047655e-01 3.875737479189e-01 3.884080274237e-01 3.892278865550e-01 3.900321949405e-01 3.908229149298e-01 3.916001464132e-01 3.923616759784e-01 3.931087937824e-01 3.938400794738e-01 3.945563144550e-01 3.952577036462e-01 3.959448466387e-01 3.966173375272e-01 3.972730926456e-01 3.979128477835e-01 3.985371093706e-01 3.991465070371e-01 3.997418742541e-01 4.003201730087e-01 4.008817559151e-01 4.014274412044e-01 4.019568580197e-01 4.024723230543e-01 4.029715483344e-01 4.034525228582e-01 4.039170584549e-01 4.043652363105e-01 4.047985426068e-01 4.052162143195e-01 4.056159434849e-01 4.059976883628e-01 4.063636121000e-01 4.067124864236e-01 4.070461594726e-01 4.073636639259e-01 4.076622308378e-01 4.079435061410e-01 4.082084762933e-01 4.084562755412e-01 4.086884680752e-01 4.089027183551e-01 4.090994533037e-01 4.092795161511e-01 4.094416896597e-01 4.095867412091e-01 4.097152679237e-01 4.098254524743e-01 4.099189859929e-01 4.099951587847e-01 4.100531044202e-01 4.100938518968e-01 4.101176404527e-01 4.101231275843e-01 4.101122438033e-01 4.100828573280e-01 4.100358717379e-01 4.099721531684e-01 4.098892785318e-01 4.097898176285e-01 4.096738558092e-01 4.095388372991e-01 4.093870225305e-01 4.092164693620e-01 4.090277230757e-01 4.088239806525e-01 4.086018597350e-01 4.083612825120e-01 4.081035054539e-01 4.078266139393e-01 4.075335339377e-01 4.072238478153e-01 4.068946867419e-01 4.065492977259e-01 4.061855509544e-01 4.058037254787e-01 4.054063072372e-01 4.049908716810e-01 4.045584579283e-01 4.041085664147e-01 4.036403051125e-01 4.031556956388e-01 4.026547990973e-01 4.021360387017e-01 4.016016883312e-01 4.010488768968e-01 4.004790203870e-01 3.998939984511e-01 3.992917530472e-01 3.986739800676e-01 3.980390422244e-01 3.973871763894e-01 3.967203737720e-01 3.960368797854e-01 3.953378397022e-01 3.946238259562e-01 3.938924577459e-01 3.931462622415e-01 3.923852679957e-01 3.916085451106e-01 3.908182632309e-01 3.900119719008e-01 3.891901878704e-01 3.883555061126e-01 3.875053808042e-01 3.866422587274e-01 3.857656340652e-01 3.848727444846e-01 3.839687957241e-01 3.830504524327e-01 3.821195956976e-01 3.811763969845e-01 3.802196031393e-01 3.792510798870e-01 3.782705550036e-01 3.772780722807e-01 3.762750495239e-01 3.752600451166e-01 3.742337935265e-01 3.731981196356e-01 3.721509655619e-01 3.710944368038e-01 3.700285680780e-01 3.689522039374e-01 3.678684809402e-01 3.667753722422e-01 3.656738478294e-01 3.645645557745e-01 3.634475762547e-01 3.623243208232e-01 3.611939098500e-01 3.600567350897e-01 3.589140594253e-01 3.577662894024e-01 3.566136247579e-01 3.554566155842e-01 3.542951343076e-01 3.531301223217e-01 3.519622517334e-01 3.507915150366e-01 3.496196215319e-01 3.484460922977e-01 3.472705605302e-01 3.460962169113e-01 3.449208346074e-01 3.437468593912e-01 3.425741633726e-01 3.414032517802e-01 3.402354443041e-01 3.390705948998e-01 3.379093341659e-01 3.367535088101e-01 3.356013974872e-01 3.344557859471e-01 3.333168774415e-01 3.321842852030e-01 3.310607680855e-01 3.299456625491e-01 3.288393300683e-01 3.277434281091e-01 3.266576978608e-01 3.255839390710e-01 3.245225515753e-01 3.234737333255e-01 3.224393673257e-01 3.214190799519e-01 3.204145266440e-01 3.194262481869e-01 3.184540952650e-01 3.175003921007e-01 3.165654504740e-01 3.156489476499e-01 3.147541683106e-01 3.138795147837e-01 3.130265489583e-01 3.121969740234e-01 3.113890805922e-01 3.106070785260e-01 3.098493313124e-01 3.091177506055e-01 3.084132146663e-01 3.077351669038e-01 3.070858502770e-01 3.064655770674e-01 3.058745100150e-01 3.053150268954e-01 3.047854967816e-01 3.042887547784e-01 3.038241921012e-01 3.033922323825e-01 3.029963758075e-01 3.026325897238e-01 3.023057517583e-01 3.020142684561e-01 3.017581471205e-01 3.015410712406e-01 3.013599856560e-01 3.012171088679e-01 3.011135991935e-01 3.010475466298e-01 3.010219172989e-01 3.010358512657e-01 3.010887939079e-01 3.011841668650e-01 3.013174150184e-01 3.014941613482e-01 3.017105614947e-01 3.019681893059e-01 3.022683965508e-01 3.026081892262e-01 3.029906375844e-01 3.034142565488e-01 3.038786974247e-01 3.043865632903e-01 3.049347372685e-01 3.055229837183e-01 3.061540798456e-01 3.068236441516e-01 3.075364311406e-01 3.082876663664e-01 3.090790347068e-01 3.099108223072e-01 3.107796432630e-01 3.116902049761e-01 3.126364464505e-01 3.136208103375e-01 3.146438177820e-01 3.157008347763e-01 3.167967080555e-01 3.179257133545e-01 3.190897387427e-01 3.202892383564e-01 3.215188287962e-01 3.227840926935e-01 3.240786698450e-01 3.254055041085e-01 3.267628834162e-01 3.281468113892e-01 3.295625626372e-01 3.310029329667e-01 3.324711164868e-01 3.339656441686e-01 3.354818198003e-01 3.370249469418e-01 3.385882240247e-01 3.401745254693e-01 3.417825295678e-01 3.434069951428e-01 3.450543548088e-01 3.467155628681e-01 3.483949769708e-01 3.500903780067e-01 3.517977071277e-01 3.535224404013e-01 3.552549773397e-01 3.570012445018e-01 3.587579277199e-01 3.605210100530e-01 3.622958758510e-01 3.640734948539e-01 3.658594117831e-01 3.676495639738e-01 3.694408354841e-01 3.712384236420e-01 3.730322507194e-01 3.748307625990e-01 3.766260265327e-01 3.784183532082e-01 3.802104256190e-01 3.819936777825e-01 3.837752829119e-01 3.855486359314e-01 3.873139039594e-01 3.890734304715e-01 3.908178368927e-01 3.925560102856e-01 3.942792290918e-01 3.959891621968e-01 3.976882796980e-01 3.993667895496e-01 4.010341025260e-01 4.026805036800e-01 4.043081863984e-01 4.059198028305e-01 4.075056359018e-01 4.090747568418e-01 4.106176073494e-01 4.121376204536e-01 4.136347987376e-01 4.151009937270e-01 4.165467117520e-01 4.179593416563e-01 4.193449658641e-01 4.207029049314e-01 4.220247818737e-01 4.233206158889e-01 4.245790758641e-01 4.258058649195e-01 4.269984149724e-01 4.281519648766e-01 4.292744062870e-01 4.303530893415e-01 4.313971817996e-01 4.324006425146e-01 4.333621758306e-01 4.342865583004e-01 4.351633057230e-01 4.360017227796e-01 4.367939837454e-01 4.375405605249e-01 4.382455466592e-01 4.388978243513e-01 4.395083937686e-01 4.400684179958e-01 4.405782768999e-01 4.410426879749e-01 4.414501013262e-01 4.418124484227e-01 4.421195254433e-01 4.423740490740e-01 4.425772848564e-01 4.427212426237e-01 4.428165078592e-01 4.428515838430e-01 4.428316938321e-01 4.427565115497e-01 4.426186093376e-01 4.424293139552e-01 4.421753831363e-01 4.418651800236e-01 4.414944387727e-01 4.410592141486e-01 4.405698716168e-01 4.400109280053e-01 4.393948803434e-01 4.387148281813e-01 4.379682391078e-01 4.371640292668e-01 4.362881225955e-01 4.353540205350e-01 4.343507440126e-01 4.332809136856e-01 4.321504742978e-01 4.309457081661e-01 4.296820381504e-01 4.283458905008e-01 4.269436441728e-01 4.254771088855e-01 4.239358097605e-01 4.223335773961e-01 4.206572074057e-01 4.189149172614e-01 4.171050545348e-01 4.152211607095e-01 4.132749396702e-01 4.112528188957e-01 4.091650941075e-01 4.070086144120e-01 4.047784263453e-01 4.024847261389e-01 4.001156138356e-01 3.976814069695e-01 3.951761610904e-01 3.925998002407e-01 3.899588726254e-01 3.872437317376e-01 3.844633010837e-01 3.816131527566e-01 3.786932524109e-01 3.757079303008e-01 3.726510624484e-01 3.695304190867e-01 3.663400541890e-01 3.630830180800e-01 3.597623145275e-01 3.563711063813e-01 3.529187705388e-01 3.493989399560e-01 3.458150979357e-01 3.421692550465e-01 3.384574551647e-01 3.346858942525e-01 3.308503502819e-01 3.269546129814e-01 3.229999527525e-01 3.189827769252e-01 3.149118916959e-01 3.107787066604e-01 3.065914817268e-01 3.023492568289e-01 2.980496845532e-01 2.937005997544e-01 2.892950344730e-01 2.848417089699e-01 2.803374746633e-01 2.757833526337e-01 2.711862917960e-01 2.665379945703e-01 2.618508696488e-01 2.571176347144e-01 2.523445773098e-01 2.475344052038e-01 2.426833161076e-01 2.378012188916e-01 2.328813474635e-01 2.279331596574e-01 2.229553978236e-01 2.179501792879e-01 2.129224867169e-01 2.078710019000e-01 2.028022083574e-01 1.977169609179e-01 1.926187085136e-01 1.875129134481e-01 1.823984914676e-01 1.772838712679e-01 1.721706532633e-01 1.670631507582e-01 1.619694554682e-01 1.568894369213e-01 1.518336598039e-01 1.468058033768e-01 1.418128274686e-01 1.368648000563e-01 1.319653119746e-01 1.271288840172e-01 1.223625195160e-01 1.176785469845e-01 1.130918052821e-01 1.086136593759e-01 1.042639925207e-01 1.000567960284e-01 9.601746733536e-02 9.216464902818e-02 8.852462559931e-02 8.512559320339e-02 8.199423722276e-02 7.916442357742e-02 7.666357402500e-02 7.452578959102e-02 7.277666683763e-02 7.144157436036e-02 7.054004563499e-02 7.008071245003e-02 7.006778244456e-02 7.049308651478e-02 7.134061744299e-02 7.258921963001e-02 7.420740283731e-02 7.616436514481e-02 7.842335406492e-02 8.095086578430e-02 8.371208384764e-02 8.667373472369e-02 8.980712129333e-02 9.308234219088e-02 9.647645965875e-02 9.996524194931e-02 1.035284408163e-01 1.071496521339e-01 1.108113628920e-01 1.144995017914e-01 1.182017123209e-01 1.219057484824e-01 1.256014740386e-01 1.292791868795e-01 1.329305627463e-01 1.365473507263e-01 1.401231321060e-01 1.436504150897e-01 1.471239751587e-01 1.505372256442e-01 1.538860254374e-01 1.571647942679e-01 1.603691223191e-01 1.634939610955e-01 1.665364155663e-01 1.694922066227e-01 1.723568427369e-01 1.751276196710e-01 1.778014455459e-01 1.803743009332e-01 1.828437589571e-01 1.852064278225e-01 1.874607391116e-01 1.896028421252e-01 1.916302395374e-01 1.935415263505e-01 1.953328940517e-01 1.970035941645e-01 1.985511920835e-01 1.999734163345e-01 2.012678895986e-01 2.024335535166e-01 2.034689944251e-01 2.043719242490e-01 2.051406658023e-01 2.057751707112e-01 2.062727121596e-01 2.066332051951e-01 2.068550285923e-01 2.069375465529e-01 2.068806042888e-01 2.066817047203e-01 2.063428370294e-01 2.058615063491e-01 2.052384047278e-01 2.044737289032e-01 2.035665730310e-01 2.025186021715e-01 2.013291893983e-01 2.000002013467e-01 1.985316100720e-01 1.969241255495e-01 1.951803693089e-01 1.933011557802e-01 1.912881882240e-01 1.891443311879e-01 1.868716344165e-01 1.844737833008e-01 1.819533753096e-01 1.793138158245e-01 1.765607472400e-01 1.736973098126e-01 1.707303170019e-01 1.676649837868e-01 1.645080151420e-01 1.612675214015e-01 1.579523017823e-01 1.545707100572e-01 1.511342465135e-01 1.476552289798e-01 1.441470055738e-01 1.406243137672e-01 1.371052427465e-01 1.336076905390e-01 1.301541128072e-01 1.267684498892e-01 1.234750579903e-01 1.203062330483e-01 1.172924728881e-01 1.144686892115e-01 1.118734421601e-01 1.095459871059e-01 1.075278916630e-01 1.058599569006e-01 1.045828388767e-01 1.037339947072e-01 1.033476878315e-01 1.034511575894e-01 1.040640811556e-01 1.051979135286e-01 1.068555744050e-01 1.090322587623e-01 1.117129878015e-01 1.148782358375e-01 1.185032065709e-01 1.225592894966e-01 1.270156022918e-01 1.318416285230e-01 1.370059910254e-01 1.424775965597e-01 1.482282350188e-01 1.542312200943e-01 1.604597491372e-01 1.668908518647e-01 1.735011893270e-01 1.802719649323e-01 1.871823587201e-01 1.942163998404e-01 2.013558874496e-01 2.085856582208e-01 2.158923935675e-01 2.232617195409e-01 2.306804687354e-01 2.381378372141e-01 2.456198691948e-01 2.531185777454e-01 2.606206812239e-01 2.681170667732e-01 2.755987875133e-01 2.830538358607e-01 2.904760725839e-01 2.978544424602e-01 3.051808907976e-01 3.124469280660e-01 3.196442414052e-01 3.267644386282e-01 3.337998064265e-01 3.407418961524e-01 3.475848852856e-01 3.543198137313e-01 3.609395803623e-01 3.674379331131e-01 3.738065718544e-01 3.800396882317e-01 3.861308834651e-01 3.920728135949e-01 3.978593588601e-01 4.034843101904e-01 4.089426257662e-01 4.142276929695e-01 4.193343214035e-01 4.242571830432e-01 4.289910735925e-01 4.335309600442e-01 4.378732002274e-01 4.420118854987e-01 4.459433168729e-01 4.496639901260e-01 4.531705587676e-01 4.564582938983e-01 4.595264053841e-01 4.623704558746e-01 4.649886836050e-01 4.673793234661e-01 4.695408338479e-01 4.714712454902e-01 4.731707458032e-01 4.746384693236e-01 4.758748062600e-01 4.768792152464e-01 4.776541075521e-01 4.781993749713e-01 4.785189400492e-01 4.786142132246e-01 4.784889153566e-01 4.781465609981e-01 4.775912716255e-01 4.768294475348e-01 4.758650749587e-01 4.747051568381e-01 4.733585873352e-01 4.718306558718e-01 4.701317171706e-01 4.682713575119e-01 4.662589666993e-01 4.641073365602e-01 4.618270539586e-01 4.594330248253e-01 4.569374202581e-01 4.543563167561e-01 4.517044738467e-01 4.489988334461e-01 4.462569788869e-01 4.434980385861e-01 4.407399974371e-01 4.380030028522e-01 4.353093744533e-01 4.326774154150e-01 4.301313817618e-01 4.276931323664e-01 4.253831629575e-01 4.232259816216e-01 4.212428979539e-01 4.194568310514e-01 4.178888074930e-01 4.165591444251e-01 4.154895880647e-01 4.146962981675e-01 4.141992205884e-01 4.140110821042e-01 4.141477094930e-01 4.146210835060e-01 4.154380222096e-01 4.166069023699e-01 4.181321412298e-01 4.200142175398e-01 4.222531781119e-01 4.248435161302e-01 4.277807387781e-01 4.310543097824e-01 4.346525524363e-01 4.385631349924e-01 4.427681842253e-01 4.472519295627e-01 4.519926628431e-01 4.569696434494e-01 4.621609102088e-01 4.675405348755e-01 4.730867381044e-01 4.787710502230e-01 4.845687079990e-01 4.904540331626e-01 4.963971881796e-01 5.023745063155e-01 5.083567733513e-01 5.143170845112e-01 5.202304206771e-01 5.260678831011e-01 5.318050572189e-01 5.374165267208e-01 5.428744314162e-01 5.481582909731e-01 5.532413778569e-01 5.581002860033e-01 5.627142212994e-01 5.670599266395e-01 5.711178911661e-01 5.748666002274e-01 5.782877419066e-01 5.813636154190e-01 5.840756612283e-01 5.864076371408e-01 5.883459937802e-01 5.898748834577e-01 5.909819906715e-01 5.916562028340e-01 5.918858441697e-01 5.916624001287e-01 5.909782502715e-01 5.898261156804e-01 5.882018098601e-01 5.861011659993e-01 5.835226010086e-01 5.804652968798e-01 5.769314347109e-01 5.729239778403e-01 5.684488530683e-01 5.635122507278e-01 5.581240268040e-01 5.522960662207e-01 5.460424306171e-01 5.393792692983e-01 5.323274466592e-01 5.249068191510e-01 5.171449998351e-01 5.090695122136e-01 5.007120164514e-01 4.921087590487e-01 4.832985821743e-01 4.743264137897e-01 4.652401616416e-01 4.560914330736e-01 4.469393744190e-01 4.378445745957e-01 4.288745198335e-01 4.201025010587e-01 4.116018357875e-01 4.034561435350e-01 3.957455257580e-01 3.885577284676e-01 3.819770718497e-01 3.760903580080e-01 3.709785691916e-01 3.667168954728e-01 3.633766055146e-01 3.610108243869e-01 3.596645725900e-01 3.593666445421e-01 3.601264122212e-01 3.619396712869e-01 3.647795257326e-01 3.686078764124e-01 3.733690858418e-01 3.789925777751e-01 3.854009404996e-01 3.925070544483e-01 4.002183417556e-01 4.084377087038e-01 4.170700252203e-01 4.260172268399e-01 4.351812625673e-01 4.444723909425e-01 4.537978894508e-01 4.630711086981e-01 4.722106052385e-01 4.811354475776e-01 4.897726014249e-01 4.980510298214e-01 5.059037499817e-01 5.132715409171e-01 5.200934964890e-01 5.263194304191e-01 5.318983177850e-01 5.367868810662e-01 5.409455270258e-01 5.443374702906e-01 5.469336826920e-01 5.487074072978e-01 5.496381680328e-01 5.497113807073e-01 5.489149631042e-01 5.472478042499e-01 5.447104001216e-01 5.413115060267e-01 5.370676864168e-01 5.320019253865e-01 5.261462929037e-01 5.195393719401e-01 5.122316278777e-01 5.042813372377e-01 4.957593980374e-01 4.867462167555e-01 4.773359486967e-01 4.676360987341e-01 4.577669054903e-01 4.478619771145e-01 4.380716815097e-01 4.285559921455e-01 4.194919947317e-01 4.110624911010e-01 4.034589130639e-01 3.968743585161e-01 3.914927970567e-01 3.874894890914e-01 3.850119405423e-01 3.841791616211e-01 3.850719064299e-01 3.877218046372e-01 3.921188286408e-01 3.982039599417e-01 4.058770640478e-01 4.150043077209e-01 4.254230129170e-01 4.369533920905e-01 4.494022429071e-01 4.625742915328e-01 4.762741559942e-01 4.903098621788e-01 5.045002717174e-01 5.186693837554e-01 5.326557214800e-01 5.463083032725e-01 5.594856206169e-01 5.720623624878e-01 5.839220940330e-01 5.949604441748e-01 6.050882084866e-01 6.142251991968e-01 6.223037662114e-01 6.292705143048e-01 6.350829453557e-01 6.397105658022e-01 6.431385028743e-01 6.453647379267e-01 6.463978547590e-01 6.462641737876e-01 6.450035299244e-01 6.426674907178e-01 6.393277994912e-01 6.350688177680e-01 6.299875129157e-01 6.242038573255e-01 6.178462897058e-01 6.110612828909e-01 6.040102706740e-01 5.968653087700e-01 5.898103698954e-01 5.830395998801e-01 5.767486022658e-01 5.711354117728e-01 5.663920220595e-01 5.627000249413e-01 5.602219844807e-01 5.590987335669e-01 5.594384749116e-01 5.613157339551e-01 5.647685109935e-01 5.697903916942e-01 5.763397981556e-01 5.843399938018e-01 5.936763604681e-01 6.042168056828e-01 6.157998046899e-01 6.282522029997e-01 6.413966165825e-01 6.550433328995e-01 6.690090687060e-01 6.831116407698e-01 6.971755463825e-01 7.110357937715e-01 7.245316833524e-01 7.375211009773e-01 7.498674381911e-01 7.614477676370e-01 7.721557681689e-01 7.818909363822e-01 7.905716652658e-01 7.981282752683e-01 8.045014149423e-01 8.096541424396e-01 8.135543008143e-01 8.161917503787e-01 8.175743635126e-01 8.177186316883e-01 8.166682610025e-01 8.144787993715e-01 8.112290801034e-01 8.070188253399e-01 8.019639662216e-01 7.962087005729e-01 7.899110087414e-01 7.832554496048e-01 7.764418843072e-01 7.696862479644e-01 7.632193487863e-01 7.572755830124e-01 7.520929496228e-01 7.479013855006e-01 7.449147092658e-01 7.433200631716e-01 7.432711633097e-01 7.448787377028e-01 7.481999550342e-01 7.532412834967e-01 7.599547938104e-01 7.682327510116e-01 7.779253001196e-01 7.888375297737e-01 8.007418878767e-01 8.133897415124e-01 8.265163400969e-01 8.398578323715e-01 8.531519707482e-01 8.661520417600e-01 8.786343872229e-01 8.903969924886e-01 9.012725552195e-01 9.111266716930e-01 9.198629909120e-01 9.274218974061e-01 9.337859689412e-01 9.389730340882e-01 9.430369289390e-01 9.460712496446e-01 9.481918677317e-01 9.495447320457e-01 9.502955558994e-01 9.506173772721e-01 9.506922819680e-01 9.506986374029e-01 9.508015592097e-01 9.511497361894e-01 9.518655991478e-01 9.530454119101e-01 9.547497324354e-01 9.570091318602e-01 9.598239723519e-01 9.631654446084e-01 9.669867995521e-01 9.712231937130e-01 9.758061912599e-01 9.806671132386e-01 9.857409237347e-01 9.909795060141e-01 9.963461323572e-01 1.001823683688e+00 1.007411116989e+00 1.013117778961e+00 1.018964870302e+00 1.024973072307e+00 1.031156135375e+00 1.037517335702e+00 1.044032618004e+00 1.050656358305e+00 1.057307613974e+00 1.063871270292e+00 1.070205563511e+00 1.076133108219e+00 1.081464156126e+00 1.085997856781e+00 1.089530790021e+00 1.091883415048e+00 1.092900146498e+00 1.092470221165e+00 1.090539990287e+00 1.087119007039e+00 1.082296131367e+00 1.076234228071e+00 1.069178114952e+00 1.061450041312e+00 1.053433860776e+00 1.045568476685e+00 1.038319424108e+00 1.032155311062e+00 1.027522701546e+00 1.024806273092e+00 1.024312444758e+00 1.026236825154e+00 1.030658696614e+00 1.037534869466e+00 1.046711169386e+00 1.057943085791e+00 1.070916808890e+00 1.085286537162e+00 1.100697292943e+00 1.116808949438e+00 1.133323626066e+00 1.149981448836e+00 1.166583551561e+00 1.182972851881e+00 1.199030139832e+00 1.214668197267e+00 1.229799936068e+00 1.244340230369e+00 1.258177756119e+00 1.271171214880e+00 1.283150059745e+00 1.293901113188e+00 1.303192922346e+00 1.310778006620e+00 1.316413105587e+00 1.319887627008e+00 1.321029902402e+00 1.319746605811e+00 1.316022138506e+00 1.309944932236e+00 1.301715434942e+00 1.291633949565e+00 1.280112173862e+00 1.267645764127e+00 1.254797143080e+00 1.242173753996e+00 1.230378073139e+00 1.219993337571e+00 1.211523598567e+00 1.205365698811e+00 1.201784721344e+00 1.200868410377e+00 1.202534243323e+00 1.206505787279e+00 1.212321635186e+00 1.219360767770e+00 1.226848735476e+00 1.233910787093e+00 1.239611331801e+00 1.243002752888e+00 1.243211140453e+00 1.239501120752e+00 1.231369044387e+00 1.218647677417e+00 1.201582957414e+00 1.180948925482e+00 1.158079336507e+00 1.134886455983e+00 1.113785046232e+00 1.097447392014e+00 1.088475344861e+00 1.088892383644e+00 1.099682959768e+00 1.120503198355e+00 1.149630720512e+00 1.184305916909e+00 1.221157270998e+00 1.256716486289e+00 1.287872272813e+00 1.312145756701e+00 1.327951073338e+00 1.334671491305e+00 1.332671636303e+00 1.323254966497e+00 1.308426336048e+00 1.290660075556e+00 1.272511430507e+00 1.256217592848e+00 1.243387867834e+00 1.234755240454e+00 1.230236814327e+00 1.229099837029e+00 1.230279417399e+00 1.232718109185e+00 1.235492901613e+00 1.237918806762e+00 1.239426691546e+00 1.237081261450e+00 1.229979159062e+00 1.221714526982e+00 1.215641836290e+00 1.212493899708e+00 1.209802132309e+00 1.203608229611e+00 1.191286503334e+00 1.173563113885e+00 1.154534200020e+00 1.139550559624e+00 1.132072044410e+00 1.131552228478e+00 1.134046259120e+00 1.135100272566e+00 1.132773363352e+00 1.128864836677e+00 1.127621486984e+00 1.132509117050e+00 1.142993941470e+00 1.153504928551e+00 1.154855761912e+00 1.114568279480e+00 1.042164717631e+00 9.224276753460e-01 8.587152553282e-01 9.266957261896e-01 1.074832042528e+00 1.199035883956e+00 1.236348261066e+00 1.179057206869e+00 1.069715041540e+00 9.872649852010e-01 9.962054995004e-01 1.079207518135e+00 1.163243601662e+00 1.192838727818e+00 1.155660692659e+00 1.078163304880e+00 1.009505200390e+00 9.904018479729e-01 1.021023188499e+00 1.068325959591e+00 1.101765310362e+00 1.111524510883e+00 1.104070419652e+00 1.089645004473e+00 1.073876227840e+00 1.059716674137e+00 1.054456796760e+00 1.069511408130e+00 1.108099204815e+00 1.154059100596e+00 1.177879865708e+00 1.155215370546e+00 1.084353096123e+00 9.959135570451e-01 9.455495004194e-01 9.715336576965e-01 1.048761748701e+00 1.113800486901e+00 1.118353023754e+00 1.052782215364e+00 9.503981899668e-01 8.784196507269e-01 8.923544275677e-01 9.740251012680e-01 1.055848509671e+00 1.086826908904e+00 1.055516423026e+00 9.873412985705e-01 9.313807808888e-01 9.300484978226e-01 9.835526884083e-01 1.055011190807e+00 1.106517224178e+00 1.118456010467e+00 1.089991308701e+00 1.035074441706e+00 9.790991538839e-01 9.522505702035e-01 9.724949060799e-01 1.028143955210e+00 1.083437757111e+00 1.101761069391e+00 1.065293156754e+00 9.866305157941e-01 9.124779699338e-01 9.028980078765e-01 9.737225290169e-01 1.075302298023e+00 1.145522161299e+00 1.152260377986e+00 1.103031743978e+00 1.039289340750e+00 1.012321153671e+00 1.039990392182e+00 1.090077221408e+00 1.116671560424e+00 1.097846354436e+00 1.045816196475e+00 9.961329801201e-01 9.797108008455e-01 9.944917076739e-01 1.011047226063e+00 1.004696469017e+00 9.765884781722e-01 9.513904320517e-01 9.544475607937e-01 9.846964593239e-01 1.014531202353e+00 1.015848008685e+00 9.818056959811e-01 9.325840919862e-01
 2.314446278858e-01 2.295077597561e-01 2.275427286779e-01 2.258264415436e-01 2.243706099921e-01 2.229159689688e-01 2.212205167988e-01 2.193000764542e-01 2.173846154933e-01 2.156900273195e-01 2.142169283451e-01 2.127515973843e-01 2.110724754961e-01 2.091781578644e-01 2.072896098381e-01 2.056162105446e-01 2.041372815649e-01 2.026363289246e-01 2.009327712431e-01 1.990517811708e-01 1.971929664868e-01 1.955353525525e-01 1.940561311805e-01 1.925477157396e-01 1.908269955137e-01 1.889363645164e-01 1.870981550860e-01 1.854758476054e-01 1.840047156095e-01 1.824665680369e-01 1.807204985611e-01 1.788410325664e-01 1.770395839691e-01 1.754509722518e-01 1.739949298552e-01 1.724561809994e-01 1.707079355912e-01 1.688425989125e-01 1.670778078050e-01 1.655344610686e-01 1.641103650497e-01 1.625851729365e-01 1.608445395625e-01 1.589985868201e-01 1.572779792131e-01 1.557959408252e-01 1.544238864477e-01 1.529227856819e-01 1.511899447182e-01 1.493688287156e-01 1.477070233144e-01 1.462996273027e-01 1.449876554728e-01 1.435157003957e-01 1.417975729600e-01 1.400124030866e-01 1.384242608547e-01 1.371113929070e-01 1.358706654944e-01 1.344267176190e-01 1.327210401213e-01 1.309873975504e-01 1.295114526861e-01 1.283199544078e-01 1.271448013225e-01 1.257082350447e-01 1.240259566911e-01 1.223958725081e-01 1.210832698746e-01 1.200253131306e-01 1.188969683408e-01 1.174702436608e-01 1.158657213076e-01 1.144154947799e-01 1.133019032007e-01 1.123641285239e-01 1.112813810071e-01 1.099247314561e-01 1.084892046860e-01 1.072779904020e-01 1.063706621865e-01 1.055483868783e-01 1.045497039207e-01 1.033479670419e-01 1.021619638713e-01 1.012170784786e-01 1.005100146891e-01 9.982844692299e-02 9.898656458858e-02 9.801734524167e-02 9.712209905905e-02 9.645115534175e-02 9.595758040329e-02 9.546374181215e-02 9.484735311069e-02 9.416154506769e-02 9.357323568469e-02 9.318688682423e-02 9.294113067592e-02 9.268367907910e-02 9.233322808386e-02 9.195486449750e-02 9.168606698774e-02 9.159816781174e-02 9.162260881504e-02 9.163142015044e-02 9.157154916546e-02 9.151391080094e-02 9.156870973010e-02 9.177587359770e-02 9.207200623722e-02 9.236229167829e-02 9.260966658523e-02 9.286950814533e-02 9.322688000479e-02 9.371281128162e-02 9.428076542718e-02 9.485626822733e-02 9.540215757014e-02 9.595261032138e-02 9.658039232795e-02 9.732627932604e-02 9.815684586563e-02 9.899876202220e-02 9.981088703913e-02 1.006178906430e-01 1.014869766601e-01 1.024629499711e-01 1.035201624874e-01 1.045910655052e-01 1.056338221738e-01 1.066667972128e-01 1.077437425252e-01 1.089059916311e-01 1.101444508502e-01 1.114066797027e-01 1.126472004859e-01 1.138698149935e-01 1.151169927149e-01 1.164282643614e-01 1.178105094603e-01 1.192253042602e-01 1.206275849363e-01 1.220072666842e-01 1.233962837361e-01 1.248310053944e-01 1.263216991069e-01 1.278488026569e-01 1.293787393526e-01 1.308911410770e-01 1.324000280341e-01 1.339316626260e-01 1.355023871573e-01 1.371102176781e-01 1.387361129809e-01 1.403536350861e-01 1.419586401596e-01 1.435697533476e-01 1.452071322602e-01 1.468759560435e-01 1.485662949013e-01 1.502591279762e-01 1.519429432927e-01 1.536253829792e-01 1.553208058515e-01 1.570363637455e-01 1.587699086427e-01 1.605132270690e-01 1.622548777922e-01 1.639948365709e-01 1.657396985054e-01 1.674951880351e-01 1.692589289255e-01 1.710310327091e-01 1.728093232922e-01 1.745910846589e-01 1.763768479457e-01 1.781630465041e-01 1.799501712316e-01 1.817422427029e-01 1.835436963803e-01 1.853534670502e-01 1.871644006782e-01 1.889744912341e-01 1.907808713893e-01 1.925887221418e-01 1.944051938562e-01 1.962281168903e-01 1.980539130627e-01 1.998773264774e-01 2.016978584826e-01 2.035185276154e-01 2.053432908384e-01 2.071721475242e-01 2.090020168034e-01 2.108290050192e-01 2.126565641932e-01 2.144834819852e-01 2.163109747909e-01 2.181400244111e-01 2.199669304696e-01 2.217914097979e-01 2.236139426107e-01 2.254366673442e-01 2.272604685351e-01 2.290837066783e-01 2.309043295138e-01 2.327178403591e-01 2.345283136032e-01 2.363391982731e-01 2.381513419954e-01 2.399628751602e-01 2.417699066250e-01 2.435697287847e-01 2.453655042803e-01 2.471613575163e-01 2.489570454376e-01 2.507497773739e-01 2.525382110008e-01 2.543207578426e-01 2.561004936769e-01 2.578787106640e-01 2.596530824207e-01 2.614218341257e-01 2.631866346198e-01 2.649479331922e-01 2.667065373524e-01 2.684616377174e-01 2.702105697842e-01 2.719522916280e-01 2.736893033460e-01 2.754231575308e-01 2.771533010856e-01 2.788790102876e-01 2.805978468260e-01 2.823087464442e-01 2.840140229899e-01 2.857148117388e-01 2.874098224634e-01 2.891010072020e-01 2.907855794834e-01 2.924614864851e-01 2.941297385219e-01 2.957920196764e-01 2.974477524761e-01 2.990996425827e-01 3.007452243593e-01 3.023817598333e-01 3.040094489430e-01 3.056289168803e-01 3.072410079316e-01 3.088479288603e-01 3.104499066177e-01 3.120425842145e-01 3.136256121395e-01 3.151987748451e-01 3.167633812684e-01 3.183222894011e-01 3.198763260349e-01 3.214204843575e-01 3.229546651591e-01 3.244786659530e-01 3.259934047852e-01 3.275026128333e-01 3.290040380973e-01 3.304955771928e-01 3.319776224358e-01 3.334496112150e-01 3.349125745786e-01 3.363674463723e-01 3.378130833826e-01 3.392479663418e-01 3.406740458706e-01 3.420906122863e-01 3.434975099786e-01 3.448944974955e-01 3.462810908164e-01 3.476556791169e-01 3.490213346173e-01 3.503772295782e-01 3.517231226139e-01 3.530580484819e-01 3.543809112576e-01 3.556922004963e-01 3.569929576031e-01 3.582840782529e-01 3.595636336418e-01 3.608324294793e-01 3.620876257960e-01 3.633311822033e-01 3.645635719763e-01 3.657857537491e-01 3.669961102990e-01 3.681943785546e-01 3.693791136289e-01 3.705507704715e-01 3.717110369413e-01 3.728608341193e-01 3.739979017563e-01 3.751210090964e-01 3.762306488261e-01 3.773265950336e-01 3.784111473486e-01 3.794842098075e-01 3.805427818022e-01 3.815872137801e-01 3.826178058554e-01 3.836354700568e-01 3.846401209827e-01 3.856317598836e-01 3.866092146214e-01 3.875723920515e-01 3.885206945600e-01 3.894559235516e-01 3.903770361722e-01 3.912840459890e-01 3.921772020883e-01 3.930557060956e-01 3.939188471772e-01 3.947679419554e-01 3.956017388585e-01 3.964218853085e-01 3.972273824193e-01 3.980166503346e-01 3.987912232569e-01 3.995497790395e-01 4.002943223578e-01 4.010242110532e-01 4.017377349153e-01 4.024346274637e-01 4.031163734370e-01 4.037817672651e-01 4.044336329205e-01 4.050691021694e-01 4.056872381016e-01 4.062883444954e-01 4.068740903448e-01 4.074444091212e-01 4.079995192237e-01 4.085371465258e-01 4.090569754406e-01 4.095599989170e-01 4.100472429270e-01 4.105189613339e-01 4.109741058932e-01 4.114106249635e-01 4.118311234274e-01 4.122340618545e-01 4.126202998901e-01 4.129910781506e-01 4.133434786167e-01 4.136780638135e-01 4.139962766790e-01 4.142967909735e-01 4.145799186085e-01 4.148463420813e-01 4.150947827326e-01 4.153262804129e-01 4.155398046198e-01 4.157349442186e-01 4.159131583053e-01 4.160736754509e-01 4.162159976010e-01 4.163416113048e-01 4.164488493368e-01 4.165382068392e-01 4.166097293091e-01 4.166619487782e-01 4.166978030844e-01 4.167160444366e-01 4.167158859520e-01 4.166977398536e-01 4.166604873058e-01 4.166049664849e-01 4.165333650311e-01 4.164426807563e-01 4.163342279837e-01 4.162073546509e-01 4.160604067377e-01 4.158968689403e-01 4.157160995212e-01 4.155161435365e-01 4.152986351664e-01 4.150616435953e-01 4.148055875677e-01 4.145341939012e-01 4.142431703028e-01 4.139346938007e-01 4.136080204633e-01 4.132619240153e-01 4.128982125412e-01 4.125177950048e-01 4.121183406479e-01 4.117019576401e-01 4.112665935282e-01 4.108135641116e-01 4.103436554967e-01 4.098554370865e-01 4.093501759143e-01 4.088266796440e-01 4.082847988170e-01 4.077273239498e-01 4.071523383276e-01 4.065595106965e-01 4.059507643563e-01 4.053226821262e-01 4.046790106573e-01 4.040188738557e-01 4.033409127110e-01 4.026484745577e-01 4.019376530163e-01 4.012101164379e-01 4.004682597453e-01 3.997091910050e-01 3.989351587326e-01 3.981447054881e-01 3.973378259070e-01 3.965166951252e-01 3.956802764825e-01 3.948286300748e-01 3.939630413091e-01 3.930806199284e-01 3.921853267570e-01 3.912762369930e-01 3.903517866577e-01 3.894147405488e-01 3.884633325026e-01 3.874986620495e-01 3.865216659789e-01 3.855310058043e-01 3.845278731394e-01 3.835128295160e-01 3.824848621503e-01 3.814463824554e-01 3.803960760596e-01 3.793338871865e-01 3.782623983204e-01 3.771785802164e-01 3.760857319566e-01 3.749834120706e-01 3.738705166214e-01 3.727490610353e-01 3.716189712117e-01 3.704801658536e-01 3.693343558098e-01 3.681799750560e-01 3.670183768545e-01 3.658516129527e-01 3.646776673640e-01 3.634976999037e-01 3.623130323474e-01 3.611223780390e-01 3.599286990053e-01 3.587304887867e-01 3.575293500365e-01 3.563256841285e-01 3.551184556297e-01 3.539107684440e-01 3.527011611648e-01 3.514911344536e-01 3.502813348445e-01 3.490720739006e-01 3.478642399989e-01 3.466576944533e-01 3.454536162895e-01 3.442533924753e-01 3.430557067696e-01 3.418627238942e-01 3.406753394706e-01 3.394930311428e-01 3.383177398611e-01 3.371501310013e-01 3.359892778910e-01 3.348377892146e-01 3.336952457378e-01 3.325628515349e-01 3.314417256962e-01 3.303318422708e-01 3.292344642960e-01 3.281509230497e-01 3.270804422626e-01 3.260263844430e-01 3.249865230210e-01 3.239635038183e-01 3.229583857465e-01 3.219701131601e-01 3.210024647770e-01 3.200538184068e-01 3.191255918032e-01 3.182200652272e-01 3.173349552755e-01 3.164741432915e-01 3.156377557886e-01 3.148251483829e-01 3.140391556612e-01 3.132788442211e-01 3.125466488145e-01 3.118418616569e-01 3.111659020784e-01 3.105215152732e-01 3.099052295786e-01 3.093221276056e-01 3.087701701891e-01 3.082503454149e-01 3.077663127491e-01 3.073141447293e-01 3.068977511893e-01 3.065175653952e-01 3.061720589605e-01 3.058652808702e-01 3.055948345992e-01 3.053625523332e-01 3.051694544612e-01 3.050141274469e-01 3.048996186996e-01 3.048246459494e-01 3.047893383335e-01 3.047972991437e-01 3.048434327989e-01 3.049328191815e-01 3.050637780392e-01 3.052358297206e-01 3.054518235548e-01 3.057077766224e-01 3.060080276325e-01 3.063507633780e-01 3.067347377676e-01 3.071635903813e-01 3.076321627695e-01 3.081452006800e-01 3.087005174369e-01 3.092968470547e-01 3.099370334241e-01 3.106164111600e-01 3.113395055425e-01 3.121032858946e-01 3.129063032710e-01 3.137523966771e-01 3.146357392292e-01 3.155604170667e-01 3.165237687433e-01 3.175241225531e-01 3.185645995276e-01 3.196406041518e-01 3.207532026819e-01 3.219030476217e-01 3.230854038945e-01 3.243056927191e-01 3.255569404485e-01 3.268420584139e-01 3.281593457321e-01 3.295062489334e-01 3.308864225802e-01 3.322934972038e-01 3.337299983421e-01 3.351939396689e-01 3.366835321075e-01 3.382015515436e-01 3.397404284425e-01 3.413051146143e-01 3.428922232149e-01 3.444998001745e-01 3.461301388534e-01 3.477764465147e-01 3.494440099524e-01 3.511275994167e-01 3.528262360737e-01 3.545428963771e-01 3.562697313320e-01 3.580125011968e-01 3.597653939879e-01 3.615276102399e-01 3.633023146844e-01 3.650814496804e-01 3.668707399927e-01 3.686641262802e-01 3.704619899802e-01 3.722658338961e-01 3.740683788488e-01 3.758763217492e-01 3.776814938057e-01 3.794856083760e-01 3.812898482489e-01 3.830874009377e-01 3.848839405711e-01 3.866717994192e-01 3.884534723125e-01 3.902298403164e-01 3.919918366008e-01 3.937487737697e-01 3.954904252036e-01 3.972212407880e-01 3.989398215579e-01 4.006394663458e-01 4.023278613546e-01 4.039951167770e-01 4.056463536697e-01 4.072788879760e-01 4.088883872394e-01 4.104800741503e-01 4.120453751618e-01 4.135894722105e-01 4.151085184813e-01 4.165993812230e-01 4.180678841152e-01 4.195037064313e-01 4.209134582122e-01 4.222927541177e-01 4.236385848933e-01 4.249568643297e-01 4.262365352384e-01 4.274866154022e-01 4.286995923716e-01 4.298750800681e-01 4.310179478228e-01 4.321167459235e-01 4.331810243422e-01 4.342032098613e-01 4.351837494002e-01 4.361259247713e-01 4.370198124159e-01 4.378755524681e-01 4.386825247942e-01 4.394448194422e-01 4.401634197042e-01 4.408291613195e-01 4.414534101495e-01 4.420227502030e-01 4.425444740263e-01 4.430168554481e-01 4.434336288331e-01 4.438041534006e-01 4.441154902488e-01 4.443761041593e-01 4.445826737769e-01 4.447294508054e-01 4.448269276322e-01 4.448604885626e-01 4.448406682491e-01 4.447616414575e-01 4.446212967894e-01 4.444263183287e-01 4.441643575508e-01 4.438474480767e-01 4.434659304184e-01 4.430203787379e-01 4.425175779180e-01 4.419443493264e-01 4.413134952952e-01 4.406142250152e-01 4.398504705601e-01 4.390245508580e-01 4.381259489872e-01 4.371685728270e-01 4.361381151055e-01 4.350431857898e-01 4.338820540403e-01 4.326469475115e-01 4.313509463718e-01 4.299792933490e-01 4.285424097738e-01 4.270362227938e-01 4.254560162211e-01 4.238124323001e-01 4.220917188299e-01 4.203053781836e-01 4.184462855797e-01 4.165151297761e-01 4.145174139586e-01 4.124423508662e-01 4.103008908452e-01 4.080862029482e-01 4.057993653546e-01 4.034445236712e-01 4.010135295422e-01 3.985162044431e-01 3.959439847338e-01 3.933010626087e-01 3.905896257936e-01 3.878030061913e-01 3.849501664776e-01 3.820237655590e-01 3.790282116081e-01 3.759641398573e-01 3.728266034817e-01 3.696246463748e-01 3.663497783817e-01 3.630075358668e-01 3.595990182267e-01 3.561189834476e-01 3.525766238675e-01 3.489636496835e-01 3.452868144324e-01 3.415454096768e-01 3.377362572447e-01 3.338675618074e-01 3.299318448826e-01 3.259358941383e-01 3.218778259396e-01 3.177569209982e-01 3.135812039601e-01 3.093411148767e-01 3.050477321014e-01 3.006954530067e-01 2.962869749664e-01 2.918269739626e-01 2.873095812138e-01 2.827450481830e-01 2.781266405198e-01 2.734602614093e-01 2.687469195390e-01 2.639846270617e-01 2.591816658905e-01 2.543329123762e-01 2.494448505773e-01 2.445169782334e-01 2.395516574904e-01 2.345528634981e-01 2.295184469764e-01 2.244560440650e-01 2.193637895920e-01 2.142455310444e-01 2.091053063175e-01 2.039427424780e-01 1.987651000001e-01 1.935727988439e-01 1.883695136355e-01 1.831607377036e-01 1.779473649354e-01 1.727374391004e-01 1.675321976396e-01 1.623382565774e-01 1.571624654963e-01 1.520070180028e-01 1.468831107241e-01 1.417940670207e-01 1.367506189042e-01 1.317615557044e-01 1.268339152842e-01 1.219837196494e-01 1.172188540005e-01 1.125574670198e-01 1.080126393062e-01 1.036025866077e-01 9.934891474257e-02 9.527049912520e-02 9.139691053252e-02 8.775130177773e-02 8.436616588415e-02 8.127281576496e-02 7.850373225616e-02 7.609310476480e-02 7.407181465952e-02 7.247091837125e-02 7.131259204811e-02 7.061508136367e-02 7.038494821867e-02 7.061962036830e-02 7.130903068982e-02 7.243088228743e-02 7.395708859927e-02 7.585536684321e-02 7.808781944704e-02 8.061816019248e-02 8.340828329513e-02 8.642480687277e-02 8.963227183889e-02 9.300147408329e-02 9.650523938176e-02 1.001170085992e-01 1.038185594262e-01 1.075858233866e-01 1.114045617330e-01 1.152577389461e-01 1.191308801169e-01 1.230129376009e-01 1.268916319739e-01 1.307572166837e-01 1.346013186073e-01 1.384135379531e-01 1.421889041726e-01 1.459186950719e-01 1.495970125030e-01 1.532177919815e-01 1.567757122301e-01 1.602660272949e-01 1.636826161637e-01 1.670220481943e-01 1.702799883230e-01 1.734517244118e-01 1.765340258750e-01 1.795229083551e-01 1.824149814642e-01 1.852065717618e-01 1.878957622170e-01 1.904777974466e-01 1.929512506218e-01 1.953129536077e-01 1.975601892873e-01 1.996904225351e-01 2.017012338612e-01 2.035902949190e-01 2.053545365177e-01 2.069936715476e-01 2.085042362157e-01 2.098851711383e-01 2.111347194359e-01 2.122506024931e-01 2.132317742639e-01 2.140773104570e-01 2.147850663211e-01 2.153535956359e-01 2.157820625649e-01 2.160707536266e-01 2.162164555167e-01 2.162203537628e-01 2.160817038094e-01 2.157988347201e-01 2.153739291325e-01 2.148041998373e-01 2.140910141373e-01 2.132357161339e-01 2.122363225898e-01 2.110958696534e-01 2.098134817064e-01 2.083905904271e-01 2.068306620042e-01 2.051315842877e-01 2.032985337282e-01 2.013320319677e-01 1.992355559891e-01 1.970122427834e-01 1.946642488798e-01 1.921957989778e-01 1.896114750047e-01 1.869165810985e-01 1.841154602782e-01 1.812138373140e-01 1.782196189336e-01 1.751389597135e-01 1.719815632152e-01 1.687545575655e-01 1.654702160335e-01 1.621397095094e-01 1.587750546595e-01 1.553908734045e-01 1.520029942420e-01 1.486283372578e-01 1.452870499934e-01 1.419997104708e-01 1.387904792623e-01 1.356856272789e-01 1.327117390615e-01 1.299010245034e-01 1.272834362190e-01 1.248953822891e-01 1.227730334849e-01 1.209505296446e-01 1.194649739238e-01 1.183513455539e-01 1.176410207520e-01 1.173651833087e-01 1.175447732202e-01 1.181997387061e-01 1.193406777044e-01 1.209715673271e-01 1.230910085014e-01 1.256892751489e-01 1.287518958226e-01 1.322595796561e-01 1.361895161822e-01 1.405168932640e-01 1.452144159490e-01 1.502563468475e-01 1.556140417097e-01 1.612608523855e-01 1.671731529071e-01 1.733242987592e-01 1.796917131184e-01 1.862531966547e-01 1.929886463502e-01 1.998778870853e-01 2.069033865665e-01 2.140471357830e-01 2.212938586886e-01 2.286268005988e-01 2.360339069433e-01 2.434993304325e-01 2.510115038052e-01 2.585579160906e-01 2.661260620572e-01 2.737047851170e-01 2.812835036944e-01 2.888510798221e-01 2.963979551858e-01 3.039126986640e-01 3.113880851237e-01 3.188134135958e-01 3.261793943855e-01 3.334781969311e-01 3.407000268956e-01 3.478379653504e-01 3.548820516545e-01 3.618251198757e-01 3.686595640164e-01 3.753766910666e-01 3.819700923705e-01 3.884321471743e-01 3.947544855899e-01 4.009325135231e-01 4.069574058270e-01 4.128233103215e-01 4.185243846565e-01 4.240528189680e-01 4.294053099665e-01 4.345735388028e-01 4.395529568512e-01 4.443382149627e-01 4.489240030766e-01 4.533068159549e-01 4.574791073431e-01 4.614402147640e-01 4.651836245989e-01 4.687065375389e-01 4.720060019026e-01 4.750778813940e-01 4.779208884347e-01 4.805314632122e-01 4.829082044876e-01 4.850493578527e-01 4.869530004354e-01 4.886202938485e-01 4.900492011694e-01 4.912409571585e-01 4.921952060865e-01 4.929135130347e-01 4.933991855345e-01 4.936514104641e-01 4.936760492483e-01 4.934746575636e-01 4.930526956086e-01 4.924139285580e-01 4.915634855872e-01 4.905093746926e-01 4.892565587272e-01 4.878129960372e-01 4.861891548168e-01 4.843917211107e-01 4.824320413118e-01 4.803219808065e-01 4.780714857390e-01 4.756954355771e-01 4.732061621737e-01 4.706192862588e-01 4.679493329008e-01 4.652127820246e-01 4.624284212333e-01 4.596122145012e-01 4.567860394501e-01 4.539675025000e-01 4.511780405431e-01 4.484391629425e-01 4.457729895491e-01 4.432007676222e-01 4.407458642884e-01 4.384307358989e-01 4.362781586043e-01 4.343109643795e-01 4.325508883008e-01 4.310201778143e-01 4.297393045295e-01 4.287279615613e-01 4.280044897782e-01 4.275848013066e-01 4.274855480250e-01 4.277183496380e-01 4.282943663993e-01 4.292221364846e-01 4.305055966967e-01 4.321510087303e-01 4.341549172627e-01 4.365184179264e-01 4.392351085485e-01 4.422957423164e-01 4.456925003426e-01 4.494113054077e-01 4.534362755280e-01 4.577523573796e-01 4.623375551133e-01 4.671737222177e-01 4.722364065352e-01 4.775025052687e-01 4.829483384333e-01 4.885449460346e-01 4.942700830938e-01 5.000939098599e-01 5.059888910156e-01 5.119300944169e-01 5.178859762618e-01 5.238317119121e-01 5.297386494649e-01 5.355785061097e-01 5.413272668068e-01 5.469543270100e-01 5.524366983520e-01 5.577493820690e-01 5.628638388330e-01 5.677595587525e-01 5.724123993951e-01 5.767985141610e-01 5.808970416474e-01 5.846867020748e-01 5.881480969570e-01 5.912618665239e-01 5.940093554426e-01 5.963745911831e-01 5.983417584146e-01 5.998952045840e-01 6.010234049231e-01 6.017116198022e-01 6.019502980636e-01 6.017295810604e-01 6.010415382883e-01 5.998782507344e-01 5.982352437403e-01 5.961087108844e-01 5.934964034383e-01 5.903977017635e-01 5.868150109486e-01 5.827506228604e-01 5.782106475465e-01 5.732023212343e-01 5.677353867091e-01 5.618224273522e-01 5.554770798436e-01 5.487179036491e-01 5.415634120009e-01 5.340370405313e-01 5.261670348733e-01 5.179804619674e-01 5.095120671157e-01 5.007994060284e-01 4.918821051605e-01 4.828073853022e-01 4.736243320396e-01 4.643878698543e-01 4.551579392530e-01 4.459992872561e-01 4.369805518433e-01 4.281757640489e-01 4.196649504359e-01 4.115303780244e-01 4.038567598141e-01 3.967329852540e-01 3.902450412931e-01 3.844801719399e-01 3.795202318321e-01 3.754405841559e-01 3.723104926460e-01 3.701817749913e-01 3.690981723539e-01 3.690827499778e-01 3.701439111296e-01 3.722710839814e-01 3.754360550451e-01 3.795947130800e-01 3.846859024304e-01 3.906396420306e-01 3.973732780041e-01 4.047953449871e-01 4.128123124308e-01 4.213250058604e-01 4.302353219404e-01 4.394433556359e-01 4.488508413887e-01 4.583654550506e-01 4.678939119130e-01 4.773486572674e-01 4.866457937354e-01 4.957053899601e-01 5.044529076040e-01 5.128163530493e-01 5.207303338877e-01 5.281308821671e-01 5.349620618234e-01 5.411700603470e-01 5.467057532439e-01 5.515261019452e-01 5.555919404328e-01 5.588678378332e-01 5.613261523211e-01 5.629418016099e-01 5.636958461546e-01 5.635758589480e-01 5.625740738071e-01 5.606912288144e-01 5.579319744385e-01 5.543092115494e-01 5.498442803827e-01 5.445659158919e-01 5.385111846154e-01 5.317270307138e-01 5.242701144947e-01 5.162072751544e-01 5.076176700284e-01 4.985912436222e-01 4.892316435898e-01 4.796559901567e-01 4.699938423840e-01 4.603915193459e-01 4.510053775923e-01 4.420044838699e-01 4.335705802808e-01 4.258882924948e-01 4.191486446416e-01 4.135352604268e-01 4.092221284691e-01 4.063650006621e-01 4.050876058837e-01 4.054856742614e-01 4.076074884761e-01 4.114580759760e-01 4.170008708395e-01 4.241532769097e-01 4.327992771660e-01 4.427912252891e-01 4.539592770148e-01 4.661216108747e-01 4.790839634474e-01 4.926543635255e-01 5.066401733055e-01 5.208565437041e-01 5.351256188736e-01 5.492785388572e-01 5.631600549160e-01 5.766242420671e-01 5.895356121496e-01 6.017755754494e-01 6.132325371980e-01 6.238089291597e-01 6.334222148898e-01 6.419976591153e-01 6.494777754435e-01 6.558143930900e-01 6.609727841810e-01 6.649336107459e-01 6.676894101348e-01 6.692469350309e-01 6.696265394160e-01 6.688631999559e-01 6.670080514903e-01 6.641249995807e-01 6.602961078054e-01 6.556152123765e-01 6.501940595991e-01 6.441599998031e-01 6.376525183638e-01 6.308281595196e-01 6.238557374620e-01 6.169117579017e-01 6.101849282339e-01 6.038676529638e-01 5.981531055559e-01 5.932319681973e-01 5.892853840418e-01 5.864784046875e-01 5.849545938801e-01 5.848333906421e-01 5.861981301236e-01 5.890999118404e-01 5.935494801791e-01 5.995212021339e-01 6.069549171516e-01 6.157545960271e-01 6.257977071856e-01 6.369428237287e-01 6.490230473464e-01 6.618697856778e-01 6.753007869824e-01 6.891333093155e-01 7.031905616075e-01 7.172924338544e-01 7.312721018078e-01 7.449683633083e-01 7.582294367972e-01 7.709169734255e-01 7.828990136120e-01 7.940616137474e-01 8.042986698543e-01 8.135184565752e-01 8.216447895384e-01 8.286103039221e-01 8.343678112223e-01 8.388821958809e-01 8.421306884397e-01 8.441153531455e-01 8.448474034779e-01 8.443615475839e-01 8.427117980895e-01 8.399683694249e-01 8.362271845369e-01 8.316026761802e-01 8.262342799002e-01 8.202816288648e-01 8.139237261216e-01 8.073640494393e-01 8.008164027903e-01 7.945132186246e-01 7.886913028412e-01 7.835885266027e-01 7.794388750637e-01 7.764561927615e-01 7.748327926322e-01 7.747244401370e-01 7.762445515529e-01 7.794574113767e-01 7.843710566037e-01 7.909404874645e-01 7.990656274969e-01 8.085970916815e-01 8.193441459101e-01 8.310823813461e-01 8.435632579899e-01 8.565268427600e-01 8.697084028935e-01 8.828501683102e-01 8.957088984893e-01 9.080605680422e-01 9.197098189489e-01 9.304934982740e-01 9.402818650274e-01 9.489836053159e-01 9.565467007989e-01 9.629565904663e-01 9.682391178408e-01 9.724526086469e-01 9.756900476364e-01 9.780732680292e-01 9.797417654865e-01 9.808596750538e-01 9.815914516378e-01 9.821078742280e-01 9.825733189234e-01 9.831366521894e-01 9.839287473939e-01 9.850527136743e-01 9.865856739042e-01 9.885728704157e-01 9.910306646606e-01 9.939510329256e-01 9.973006333575e-01 1.001033732684e+00 1.005097105133e+00 1.009429109936e+00 1.013983546070e+00 1.018716401563e+00 1.023601126174e+00 1.028631558684e+00 1.033810548818e+00 1.039162764370e+00 1.044717454859e+00 1.050507370476e+00 1.056563044414e+00 1.062896882227e+00 1.069504604822e+00 1.076351457387e+00 1.083367113523e+00 1.090449540010e+00 1.097453951250e+00 1.104209732711e+00 1.110519805071e+00 1.116166842615e+00 1.120936083703e+00 1.124619072854e+00 1.127031341111e+00 1.128031276567e+00 1.127520472220e+00 1.125473064178e+00 1.121927941255e+00 1.117005684021e+00 1.110909385237e+00 1.103914181883e+00 1.096372062780e+00 1.088687941330e+00 1.081308210385e+00 1.074697656328e+00 1.069302762672e+00 1.065537346020e+00 1.063741093735e+00 1.064162112958e+00 1.066945121621e+00 1.072109935126e+00 1.079574066782e+00 1.089154069978e+00 1.100593735241e+00 1.113588453444e+00 1.127812282294e+00 1.142948724556e+00 1.158698721467e+00 1.174810331644e+00 1.191070179994e+00 1.207306305015e+00 1.223391120270e+00 1.239206966511e+00 1.254653380571e+00 1.269618820933e+00 1.283967928923e+00 1.297539545619e+00 1.310127436530e+00 1.321494978514e+00 1.331377146957e+00 1.339489685753e+00 1.345558165651e+00 1.349327737691e+00 1.350594149265e+00 1.349221833243e+00 1.345164188565e+00 1.338482697955e+00 1.329345994339e+00 1.318052949573e+00 1.305009426841e+00 1.290724924320e+00 1.275805115515e+00 1.260900468580e+00 1.246697398454e+00 1.233868474346e+00 1.223026074021e+00 1.214695983644e+00 1.209254812967e+00 1.206912490324e+00 1.207679491992e+00 1.211341939219e+00 1.217480379677e+00 1.225459350200e+00 1.234466464463e+00 1.243549990476e+00 1.251659284723e+00 1.257727824282e+00 1.260731210179e+00 1.259781365532e+00 1.254229421931e+00 1.243749630319e+00 1.228463847566e+00 1.209019675395e+00 1.186658410738e+00 1.163251128168e+00 1.141190242078e+00 1.123231701567e+00 1.112114520232e+00 1.110076997983e+00 1.118384594547e+00 1.136924435152e+00 1.164183577289e+00 1.197482559870e+00 1.233432651870e+00 1.268506334323e+00 1.299445552026e+00 1.323662161909e+00 1.339451941661e+00 1.346086432300e+00 1.343889092500e+00 1.334087134051e+00 1.318671441136e+00 1.300096807335e+00 1.280898544482e+00 1.263343711165e+00 1.249045156500e+00 1.238812125623e+00 1.232640632270e+00 1.229889415048e+00 1.229626267027e+00 1.230834267916e+00 1.232624028699e+00 1.234239649347e+00 1.232405228072e+00 1.226128351173e+00 1.218987585130e+00 1.214277684544e+00 1.212588806848e+00 1.211244736517e+00 1.206062339625e+00 1.194221944937e+00 1.176337008064e+00 1.156496457287e+00 1.140186928825e+00 1.131131522710e+00 1.129104049363e+00 1.130420295172e+00 1.130767879120e+00 1.128258011986e+00 1.124727596174e+00 1.124528079836e+00 1.131339913123e+00 1.144873734268e+00 1.159458999749e+00 1.163650236718e+00 1.128545402492e+00 1.026860515264e+00 8.996044811070e-01 8.553093464491e-01 9.428208920080e-01 1.084461063564e+00 1.183450990869e+00 1.195991999482e+00 1.134167426564e+00 1.054661221019e+00 1.027380861251e+00 1.074694707108e+00 1.149932286508e+00 1.192079244596e+00 1.172349295051e+00 1.103640948810e+00 1.031022111366e+00 1.003459349995e+00 1.032114989038e+00 1.082500455223e+00 1.112940940383e+00 1.105758696813e+00 1.071597171294e+00 1.037372848052e+00 1.025569007350e+00 1.038099561320e+00 1.060810715967e+00 1.081189900143e+00 1.097841766819e+00 1.114886486341e+00 1.130340193755e+00 1.132345630122e+00 1.108226446277e+00 1.058804455406e+00 1.006719146404e+00 9.876366280072e-01 1.019517171827e+00 1.079241507478e+00 1.120914851271e+00 1.109576356454e+00 1.040331182413e+00 9.443776765443e-01 8.808709760967e-01 8.960049277822e-01 9.719794444878e-01 1.048379824221e+00 1.077926885147e+00 1.047901790214e+00 9.793857895310e-01 9.174016394023e-01 9.060177683402e-01 9.532326275065e-01 1.027486390227e+00 1.090124433408e+00 1.117510767037e+00 1.103687831912e+00 1.057301111892e+00 9.992923424928e-01 9.591114498118e-01 9.616090712472e-01 1.006814180609e+00 1.065944108632e+00 1.101099752785e+00 1.086957503345e+00 1.023442595702e+00 9.410432119912e-01 8.928532334006e-01 9.168591834482e-01 9.944778371989e-01 1.071748772273e+00 1.107541377175e+00 1.093381289536e+00 1.051713778553e+00 1.020450172201e+00 1.024395753526e+00 1.054257097727e+00 1.079602764260e+00 1.078145767592e+00 1.050804033040e+00 1.017649567477e+00 9.999878316343e-01 1.000814934484e+00 1.003709315397e+00 9.914574229139e-01 9.636401030656e-01 9.389137166246e-01 9.393733484716e-01 9.673941260870e-01 1.000532580124e+00 1.010836489265e+00 9.856482038987e-01 9.367753706807e-01
 2.524238271874e-01 2.504875966075e-01 2.485280809046e-01 2.468359041487e-01 2.454152807603e-01 2.439874745905e-01 2.423027438559e-01 2.403812953185e-01 2.384679973159e-01 2.367904976798e-01 2.353485735653e-01 2.339116317210e-01 2.322422266673e-01 2.303409982905e-01 2.284486103392e-01 2.267896366599e-01 2.253374283580e-01 2.238589065606e-01 2.221600506749e-01 2.202688204236e-01 2.184018755173e-01 2.167526503909e-01 2.152962464164e-01 2.138058305666e-01 2.120843327159e-01 2.101777620730e-01 2.083266200213e-01 2.067079678988e-01 2.052519162935e-01 2.037242127245e-01 2.019712676919e-01 2.000703906673e-01 1.982489808817e-01 1.966575843876e-01 1.952122127172e-01 1.936774539850e-01 1.919121743498e-01 1.900147515998e-01 1.882238732740e-01 1.866717447866e-01 1.852505611234e-01 1.837182688502e-01 1.819490379738e-01 1.800598173425e-01 1.783045634885e-01 1.768069280969e-01 1.754275560367e-01 1.739055421931e-01 1.721286774971e-01 1.702537649269e-01 1.685460978560e-01 1.671104529485e-01 1.657762660570e-01 1.642680027671e-01 1.624912645794e-01 1.606349749494e-01 1.589846601604e-01 1.576266908004e-01 1.563463164098e-01 1.548475215266e-01 1.530616274519e-01 1.512336281922e-01 1.496720490204e-01 1.484144431743e-01 1.471796794595e-01 1.456648636745e-01 1.438725716589e-01 1.421164546943e-01 1.406889597488e-01 1.395398878746e-01 1.383260441707e-01 1.367882648729e-01 1.350347010156e-01 1.334191053181e-01 1.321572649027e-01 1.310983795786e-01 1.298965339988e-01 1.283850809952e-01 1.267512391592e-01 1.253289935300e-01 1.242348692433e-01 1.232544027479e-01 1.220920412020e-01 1.206816850496e-01 1.192416492351e-01 1.180354748597e-01 1.170976481847e-01 1.162114709632e-01 1.151502417648e-01 1.139107112972e-01 1.127021026098e-01 1.117164038299e-01 1.109402237350e-01 1.101864640981e-01 1.092884011853e-01 1.082691277378e-01 1.073074638112e-01 1.065512227332e-01 1.059672088599e-01 1.053900510330e-01 1.046969838006e-01 1.039260960163e-01 1.032313110221e-01 1.027231376049e-01 1.023584117297e-01 1.019941541726e-01 1.015413948132e-01 1.010479175503e-01 1.006398959988e-01 1.003919767064e-01 1.002632976931e-01 1.001446578456e-01 9.997097481424e-02 9.977787939207e-02 9.966100929994e-02 9.968025950371e-02 9.980851996247e-02 9.996440797353e-02 1.000886833354e-01 1.001959180749e-01 1.003637188974e-01 1.006559061758e-01 1.010572617727e-01 1.014939332771e-01 1.019052311352e-01 1.023002690067e-01 1.027451901434e-01 1.033014793224e-01 1.039606975694e-01 1.046580989319e-01 1.053380048322e-01 1.060031741613e-01 1.067062886013e-01 1.074979795431e-01 1.083831458351e-01 1.093138987982e-01 1.102381349652e-01 1.111466097352e-01 1.120761694479e-01 1.130728297820e-01 1.141519068980e-01 1.152825177956e-01 1.164165478995e-01 1.175340628469e-01 1.186618304794e-01 1.198372161034e-01 1.210765414003e-01 1.223655662235e-01 1.236712078881e-01 1.249691924311e-01 1.262665620822e-01 1.275893350637e-01 1.289559128233e-01 1.303695346630e-01 1.318111534105e-01 1.332548176540e-01 1.346915521935e-01 1.361374532005e-01 1.376137675031e-01 1.391276794445e-01 1.406709755570e-01 1.422250930960e-01 1.437761033656e-01 1.453302491736e-01 1.469013389301e-01 1.484977175348e-01 1.501171091366e-01 1.517523056547e-01 1.533913101410e-01 1.550332356682e-01 1.566857387586e-01 1.583511554426e-01 1.600292774871e-01 1.617205321568e-01 1.634223818761e-01 1.651321127902e-01 1.668495361222e-01 1.685721566691e-01 1.702982120882e-01 1.720328802908e-01 1.737804278254e-01 1.755395745255e-01 1.773043902306e-01 1.790711447947e-01 1.808375874478e-01 1.826083222095e-01 1.843900141646e-01 1.861818273088e-01 1.879789259384e-01 1.897767933621e-01 1.915751774493e-01 1.933754853666e-01 1.951822875134e-01 1.969968336341e-01 1.988136940326e-01 2.006315463747e-01 2.024517423377e-01 2.042728232341e-01 2.060977734227e-01 2.079263138394e-01 2.097549929541e-01 2.115829423108e-01 2.134117119998e-01 2.152424964368e-01 2.170762533216e-01 2.189119333104e-01 2.207465337339e-01 2.225763621136e-01 2.244046641836e-01 2.262359805108e-01 2.280691019939e-01 2.299046647794e-01 2.317369580432e-01 2.335637043484e-01 2.353889374062e-01 2.372153207234e-01 2.390426482053e-01 2.408686631588e-01 2.426919389816e-01 2.445116034398e-01 2.463302017944e-01 2.481484086676e-01 2.499638630546e-01 2.517752249335e-01 2.535841907344e-01 2.553917581555e-01 2.571971652279e-01 2.590012157258e-01 2.607998247109e-01 2.625924648955e-01 2.643824834221e-01 2.661704075449e-01 2.679559331306e-01 2.697387243996e-01 2.715154794886e-01 2.732853390597e-01 2.750502176924e-01 2.768130446762e-01 2.785714500208e-01 2.803269700513e-01 2.820770392267e-01 2.838186858462e-01 2.855550039279e-01 2.872862203198e-01 2.890124655441e-01 2.907350079840e-01 2.924524354978e-01 2.941619602853e-01 2.958644116784e-01 2.975595179489e-01 2.992483793522e-01 3.009333937855e-01 3.026144556050e-01 3.042863426351e-01 3.059503975529e-01 3.076052001032e-01 3.092519639668e-01 3.108959120183e-01 3.125341397351e-01 3.141643313436e-01 3.157856103902e-01 3.173971414180e-01 3.190003824936e-01 3.205989756233e-01 3.221912190715e-01 3.237744741472e-01 3.253487655858e-01 3.269139705426e-01 3.284713729421e-01 3.300216116052e-01 3.315631625284e-01 3.330955335750e-01 3.346193657347e-01 3.361347245653e-01 3.376408056098e-01 3.391387224508e-01 3.406263324922e-01 3.421031257951e-01 3.435716069811e-01 3.450317198147e-01 3.464817746695e-01 3.479229459478e-01 3.493511325545e-01 3.507693016540e-01 3.521781918099e-01 3.535776597218e-01 3.549675461290e-01 3.563460543847e-01 3.577121984182e-01 3.590671446281e-01 3.604127238328e-01 3.617474177527e-01 3.630715816541e-01 3.643847847766e-01 3.656842233949e-01 3.669721024020e-01 3.682497940763e-01 3.695167223940e-01 3.707721088092e-01 3.720136816438e-01 3.732423753423e-01 3.744584897927e-01 3.756643717512e-01 3.768578212015e-01 3.780391463019e-01 3.792061476134e-01 3.803598244503e-01 3.815011017618e-01 3.826302080691e-01 3.837470415278e-01 3.848499190709e-01 3.859391009120e-01 3.870147309837e-01 3.880765722279e-01 3.891258073951e-01 3.901611038994e-01 3.911834896478e-01 3.921915012353e-01 3.931840672794e-01 3.941630620094e-01 3.951279098973e-01 3.960796814631e-01 3.970171346791e-01 3.979385930205e-01 3.988458823239e-01 3.997373780597e-01 4.006153993894e-01 4.014795870590e-01 4.023271561666e-01 4.031594051738e-01 4.039755070685e-01 4.047769209926e-01 4.055650639291e-01 4.063365625116e-01 4.070911326419e-01 4.078295170200e-01 4.085519009166e-01 4.092599005332e-01 4.099529542965e-01 4.106284134357e-01 4.112866579630e-01 4.119283423345e-01 4.125545505690e-01 4.131654451739e-01 4.137595744329e-01 4.143357863849e-01 4.148953931037e-01 4.154383454436e-01 4.159648559363e-01 4.164749990187e-01 4.169672492711e-01 4.174430314930e-01 4.179016289159e-01 4.183420455880e-01 4.187666911803e-01 4.191733334491e-01 4.195620683555e-01 4.199338930680e-01 4.202881865302e-01 4.206238664484e-01 4.209434280899e-01 4.212441366104e-01 4.215267038126e-01 4.217927836982e-01 4.220403301315e-01 4.222695430709e-01 4.224809048768e-01 4.226729762317e-01 4.228486704382e-01 4.230066680433e-01 4.231451905348e-01 4.232659335441e-01 4.233668969857e-01 4.234499599719e-01 4.235168124850e-01 4.235641525732e-01 4.235928263789e-01 4.236024322568e-01 4.235922269084e-01 4.235653998993e-01 4.235199753990e-01 4.234551559325e-01 4.233727891612e-01 4.232694407723e-01 4.231475335590e-01 4.230088585052e-01 4.228505687757e-01 4.226737046132e-01 4.224786078093e-01 4.222627121035e-01 4.220296240939e-01 4.217777570833e-01 4.215067580329e-01 4.212183194865e-01 4.209094994961e-01 4.205819015316e-01 4.202370318668e-01 4.198725604089e-01 4.194905603474e-01 4.190900005639e-01 4.186695521482e-01 4.182322763588e-01 4.177754918369e-01 4.173005223794e-01 4.168083618116e-01 4.162959714675e-01 4.157670303010e-01 4.152201854136e-01 4.146545936277e-01 4.140718924927e-01 4.134704058204e-01 4.128513774112e-01 4.122158644877e-01 4.115612943727e-01 4.108902427388e-01 4.102015384166e-01 4.094953187405e-01 4.087726836754e-01 4.080334148260e-01 4.072762787527e-01 4.065040736414e-01 4.057140180841e-01 4.049079945589e-01 4.040862817719e-01 4.032473529081e-01 4.023945680594e-01 4.015247059472e-01 4.006394718243e-01 3.997398265966e-01 3.988239866403e-01 3.978941430889e-01 3.969497342137e-01 3.959896580802e-01 3.950175317329e-01 3.940306916730e-01 3.930291130402e-01 3.920153198125e-01 3.909873457378e-01 3.899467834585e-01 3.888946062325e-01 3.878286609922e-01 3.867516786862e-01 3.856629891018e-01 3.845623534299e-01 3.834515990662e-01 3.823294717051e-01 3.811971733008e-01 3.800556101744e-01 3.789031424070e-01 3.777427064550e-01 3.765728684022e-01 3.753944653143e-01 3.742088507153e-01 3.730151904717e-01 3.718144451329e-01 3.706074295867e-01 3.693941295795e-01 3.681752693036e-01 3.669507985531e-01 3.657218784497e-01 3.644890321298e-01 3.632522214833e-01 3.620122013665e-01 3.607702704583e-01 3.595252555271e-01 3.582797575288e-01 3.570329356207e-01 3.557858433019e-01 3.545397153993e-01 3.532940164170e-01 3.520504850888e-01 3.508089694982e-01 3.495695759986e-01 3.483347372852e-01 3.471037441751e-01 3.458779658023e-01 3.446592789829e-01 3.434449820897e-01 3.422388616112e-01 3.410406121163e-01 3.398503518197e-01 3.386713920507e-01 3.375005900380e-01 3.363425772109e-01 3.351959014261e-01 3.340607468669e-01 3.329408895563e-01 3.318342412662e-01 3.307431623222e-01 3.296684009258e-01 3.286088340799e-01 3.275693055545e-01 3.265465859503e-01 3.255436354452e-01 3.245627510185e-01 3.236003398558e-01 3.226614853995e-01 3.217450211021e-01 3.208526093253e-01 3.199852028475e-01 3.191423020449e-01 3.183266393569e-01 3.175380401471e-01 3.167768656435e-01 3.160460786601e-01 3.153434507789e-01 3.146730431381e-01 3.140336058330e-01 3.134241678830e-01 3.128510423613e-01 3.123093637876e-01 3.118028390541e-01 3.113325479184e-01 3.108963653998e-01 3.104981713365e-01 3.101366585819e-01 3.098130060679e-01 3.095293724328e-01 3.092826862179e-01 3.090772029982e-01 3.089114549954e-01 3.087854842130e-01 3.087034206277e-01 3.086594496781e-01 3.086602944428e-01 3.087025286075e-01 3.087864843896e-01 3.089153913652e-01 3.090847782050e-01 3.092995144769e-01 3.095579461851e-01 3.098578315347e-01 3.102044148713e-01 3.105919077532e-01 3.110250707492e-01 3.115020449481e-01 3.120200350591e-01 3.125848520060e-01 3.131903537848e-01 3.138399491001e-01 3.145326615172e-01 3.152657348070e-01 3.160438713413e-01 3.168607765805e-01 3.177211157771e-01 3.186217055920e-01 3.195614928228e-01 3.205432420071e-01 3.215613190639e-01 3.226201192391e-01 3.237160070576e-01 3.248478503726e-01 3.260192447961e-01 3.272220037923e-01 3.284628542834e-01 3.297367084792e-01 3.310430368774e-01 3.323839603351e-01 3.337531846296e-01 3.351561477904e-01 3.365869462829e-01 3.380454244400e-01 3.395340231303e-01 3.410461342292e-01 3.425867144240e-01 3.441499216847e-01 3.457363315198e-01 3.473476671299e-01 3.489762282868e-01 3.506286145536e-01 3.522978435832e-01 3.539849895478e-01 3.556911204199e-01 3.574094374083e-01 3.591452482413e-01 3.608925540383e-01 3.626513854989e-01 3.644238286275e-01 3.662023594907e-01 3.679928891106e-01 3.697873956009e-01 3.715894448547e-01 3.733983551528e-01 3.752073985450e-01 3.770223791609e-01 3.788352764449e-01 3.806500185804e-01 3.824644894286e-01 3.842734342939e-01 3.860837317144e-01 3.878846329621e-01 3.896820067991e-01 3.914724835336e-01 3.932515132906e-01 3.950255706156e-01 3.967849452733e-01 3.985343505405e-01 4.002705938002e-01 4.019907727774e-01 4.036988998204e-01 4.053858252548e-01 4.070593899468e-01 4.087117805317e-01 4.103430252600e-01 4.119570042831e-01 4.135428805103e-01 4.151100990745e-01 4.166502089953e-01 4.181637756283e-01 4.196538975451e-01 4.211114145748e-01 4.225443514244e-01 4.239444362132e-01 4.253122098383e-01 4.266516889346e-01 4.279525784484e-01 4.292237356169e-01 4.304566997840e-01 4.316529764917e-01 4.328144786697e-01 4.339325053352e-01 4.350162159397e-01 4.360545425127e-01 4.370541019050e-01 4.380120162367e-01 4.389218101171e-01 4.397930990374e-01 4.406132490677e-01 4.413904450512e-01 4.421209404951e-01 4.427987617107e-01 4.434333090930e-01 4.440119463643e-01 4.445441093648e-01 4.450234764751e-01 4.454475571559e-01 4.458234154193e-01 4.461379474450e-01 4.464036898623e-01 4.466104387387e-01 4.467590825844e-01 4.468549025857e-01 4.468861373923e-01 4.468649692861e-01 4.467795646371e-01 4.466338105987e-01 4.464312602082e-01 4.461597741691e-01 4.458332507686e-01 4.454383994728e-01 4.449812087264e-01 4.444616531733e-01 4.438720064605e-01 4.432235141666e-01 4.425024321705e-01 4.417188385315e-01 4.408679046643e-01 4.399450772689e-01 4.389609224886e-01 4.379010926011e-01 4.367770247288e-01 4.355822913011e-01 4.343143903632e-01 4.329825222578e-01 4.315717737792e-01 4.300971757437e-01 4.285480525829e-01 4.269260404483e-01 4.252369062131e-01 4.234689208487e-01 4.216344324938e-01 4.197237900518e-01 4.177407329865e-01 4.156879042151e-01 4.135557999218e-01 4.113570481774e-01 4.090807556124e-01 4.067327901513e-01 4.043134178670e-01 4.018161283986e-01 3.992508793899e-01 3.966080511816e-01 3.938943445510e-01 3.911081349021e-01 3.882469079822e-01 3.853167091110e-01 3.823101294672e-01 3.792340060030e-01 3.760865529403e-01 3.728643007575e-01 3.695758789307e-01 3.662123477222e-01 3.627808954559e-01 3.592796840578e-01 3.557069035983e-01 3.520694431132e-01 3.483589792023e-01 3.445848352721e-01 3.407425741564e-01 3.368324761501e-01 3.328611618856e-01 3.288196964628e-01 3.247197817230e-01 3.205529576216e-01 3.163253890516e-01 3.120389774100e-01 3.076885910244e-01 3.032843453535e-01 2.988173604442e-01 2.942964960487e-01 2.897203893866e-01 2.850880788779e-01 2.804067810439e-01 2.756700463091e-01 2.708870868103e-01 2.660547368405e-01 2.611748275129e-01 2.562530681700e-01 2.512844979222e-01 2.462777887319e-01 2.412307613343e-01 2.361469537971e-01 2.310291851040e-01 2.258776931720e-01 2.206975802975e-01 2.154893704766e-01 2.102562574833e-01 2.050037836834e-01 1.997298019277e-01 1.944431920976e-01 1.891442511258e-01 1.838377475033e-01 1.785287151892e-01 1.732185874181e-01 1.679178928275e-01 1.626251052260e-01 1.573512797148e-01 1.521011091038e-01 1.468796564192e-01 1.417000119866e-01 1.365636268311e-01 1.314873414494e-01 1.264767512269e-01 1.215455884568e-01 1.167090814598e-01 1.119796617105e-01 1.073785171279e-01 1.029205170869e-01 9.863153893882e-02 9.453455953857e-02 9.065626316696e-02 8.702911486469e-02 8.368295836538e-02 8.065520563186e-02 7.798011695028e-02 7.569222551913e-02 7.382727304406e-02 7.241210048446e-02 7.147099532014e-02 7.101612878988e-02 7.105132983635e-02 7.156994692740e-02 7.255181503286e-02 7.397396851575e-02 7.580008147850e-02 7.799481107285e-02 8.051710240762e-02 8.332791533762e-02 8.639023965590e-02 8.966581398016e-02 9.312516301210e-02 9.673393726638e-02 1.004688089692e-01 1.043046251176e-01 1.082185004023e-01 1.121938148432e-01 1.162115324126e-01 1.202587906454e-01 1.243204399738e-01 1.283844201502e-01 1.324416663040e-01 1.364804606615e-01 1.404932680755e-01 1.444723304678e-01 1.484089257509e-01 1.522976121464e-01 1.561307303550e-01 1.599038356166e-01 1.636111570956e-01 1.672465919659e-01 1.708072965371e-01 1.742862466441e-01 1.776816905490e-01 1.809882175656e-01 1.842020925035e-01 1.873215254732e-01 1.903406148542e-01 1.932566725397e-01 1.960673114857e-01 1.987690070672e-01 2.013584683438e-01 2.038341000178e-01 2.061922015260e-01 2.084310064136e-01 2.105476978117e-01 2.125399364750e-01 2.144053235465e-01 2.161422948983e-01 2.177490847360e-01 2.192232161589e-01 2.205626960124e-01 2.217669924968e-01 2.228336169105e-01 2.237621177132e-01 2.245500090172e-01 2.251967478258e-01 2.257019099500e-01 2.260627617753e-01 2.262802652625e-01 2.263537510873e-01 2.262819195229e-01 2.260654592176e-01 2.257031811421e-01 2.251964427549e-01 2.245438872914e-01 2.237468774624e-01 2.228062520771e-01 2.217219048564e-01 2.204961517580e-01 2.191295930590e-01 2.176244028678e-01 2.159821900753e-01 2.142040603958e-01 2.122954692064e-01 2.102570619603e-01 2.080922366296e-01 2.058053843825e-01 2.034002282008e-01 2.008822892585e-01 1.982555341098e-01 1.955266977895e-01 1.927024894222e-01 1.897895022395e-01 1.867962948967e-01 1.837310878938e-01 1.806044704864e-01 1.774267892454e-01 1.742099790146e-01 1.709682767840e-01 1.677143239283e-01 1.644655886907e-01 1.612400117091e-01 1.580553049044e-01 1.549341982771e-01 1.518997522765e-01 1.489764077133e-01 1.461903967683e-01 1.435697357139e-01 1.411455745449e-01 1.389484270030e-01 1.370109008306e-01 1.353652750547e-01 1.340422328396e-01 1.330739971970e-01 1.324883803502e-01 1.323097495650e-01 1.325605934808e-01 1.332563602320e-01 1.344087822730e-01 1.360228704618e-01 1.380979248380e-01 1.406296206364e-01 1.436063345880e-01 1.470138760799e-01 1.508346428077e-01 1.550468763287e-01 1.596290913098e-01 1.645566852423e-01 1.698067675999e-01 1.753544796260e-01 1.811752731468e-01 1.872470208809e-01 1.935464872389e-01 2.000534421822e-01 2.067453022086e-01 2.136044217398e-01 2.206113621354e-01 2.277485689417e-01 2.349999084612e-01 2.423492173798e-01 2.497805251941e-01 2.572817060752e-01 2.648365696835e-01 2.724334191198e-01 2.800599236450e-01 2.877013544877e-01 2.953500827634e-01 3.029916312754e-01 3.106162985406e-01 3.182149903500e-01 3.257741058469e-01 3.332873127468e-01 3.407432861070e-01 3.481315816442e-01 3.554452644235e-01 3.626733322294e-01 3.698089999929e-01 3.768415745861e-01 3.837643989427e-01 3.905690186397e-01 3.972468480545e-01 4.037914566755e-01 4.101943641547e-01 4.164479749228e-01 4.225470014093e-01 4.284819854067e-01 4.342482095973e-01 4.398384030764e-01 4.452461981813e-01 4.504657247956e-01 4.554914784964e-01 4.603176797781e-01 4.649391966088e-01 4.693515681332e-01 4.735491538042e-01 4.775278950312e-01 4.812837005120e-01 4.848131072354e-01 4.881125347631e-01 4.911782987226e-01 4.940080234521e-01 4.966000092446e-01 4.989511577422e-01 5.010602529436e-01 5.029266892302e-01 5.045499086894e-01 5.059286420540e-01 5.070643072849e-01 5.079574747241e-01 5.086088906843e-01 5.090219876165e-01 5.091974418221e-01 5.091387643534e-01 5.088508700013e-01 5.083367830412e-01 5.076037779186e-01 5.066556511934e-01 5.054996072983e-01 5.041436437136e-01 5.025956998961e-01 5.008643768477e-01 4.989610781477e-01 4.968936045320e-01 4.946767546815e-01 4.923214479655e-01 4.898407267191e-01 4.872511628272e-01 4.845657727790e-01 4.818017165535e-01 4.789773040778e-01 4.761090574293e-01 4.732167610109e-01 4.703201229129e-01 4.674394352158e-01 4.645971488909e-01 4.618130492582e-01 4.591116015807e-01 4.565142785356e-01 4.540447356345e-01 4.517264884857e-01 4.495809645132e-01 4.476325211128e-01 4.459039059529e-01 4.444140441736e-01 4.431864758616e-01 4.422388604585e-01 4.415897546325e-01 4.412549825345e-01 4.412477824089e-01 4.415819849464e-01 4.422662494403e-01 4.433085751808e-01 4.447131547851e-01 4.464808444237e-01 4.486136034217e-01 4.511042152842e-01 4.539488516937e-01 4.571375548150e-01 4.606573910980e-01 4.644970098922e-01 4.686368514974e-01 4.730603878614e-01 4.777470002213e-01 4.826732661993e-01 4.878184203176e-01 4.931544909970e-01 4.986575211102e-01 5.043012859904e-01 5.100550674508e-01 5.158952322056e-01 5.217908950124e-01 5.277140381195e-01 5.336376154656e-01 5.395305842023e-01 5.453674971637e-01 5.511192968407e-01 5.567583977790e-01 5.622591335306e-01 5.675931569497e-01 5.727360136361e-01 5.776636988787e-01 5.823492668075e-01 5.867711350454e-01 5.909067144893e-01 5.947334692488e-01 5.982305815679e-01 6.013791884873e-01 6.041599317412e-01 6.065555833206e-01 6.085490768855e-01 6.101251950235e-01 6.112703380665e-01 6.119712969886e-01 6.122170967729e-01 6.119972605346e-01 6.113021836162e-01 6.101266175816e-01 6.084633126869e-01 6.063092081487e-01 6.036621018024e-01 6.005213453478e-01 5.968877751354e-01 5.927662888351e-01 5.881615049539e-01 5.830804514811e-01 5.775347473215e-01 5.715363899577e-01 5.650993693921e-01 5.582444052458e-01 5.509889143043e-01 5.433593894985e-01 5.353817809327e-01 5.270878835756e-01 5.185133864625e-01 5.096936442755e-01 5.006757717000e-01 4.915045982459e-01 4.822324373692e-01 4.729174071329e-01 4.636200053411e-01 4.544086023844e-01 4.453542639202e-01 4.365340284905e-01 4.280293242739e-01 4.199245173333e-01 4.123093481805e-01 4.052706050374e-01 3.988987110298e-01 3.932815809579e-01 3.884994550969e-01 3.846290462152e-01 3.817351953200e-01 3.798714838348e-01 3.790766908466e-01 3.793708847765e-01 3.807585965740e-01 3.832248333156e-01 3.867362902748e-01 3.912462604126e-01 3.966897533575e-01 4.029909900589e-01 4.100648359935e-01 4.178188519326e-01 4.261541454328e-01 4.349714381062e-01 4.441699545288e-01 4.536467715212e-01 4.633060776229e-01 4.730494068809e-01 4.827854354631e-01 4.924245151775e-01 5.018823380860e-01 5.110776800317e-01 5.199346238178e-01 5.283823468541e-01 5.363530785259e-01 5.437850555141e-01 5.506207942876e-01 5.568063942865e-01 5.622951078167e-01 5.670424687467e-01 5.710103116379e-01 5.741664758378e-01 5.764826468201e-01 5.779364701809e-01 5.785117039954e-01 5.781977194528e-01 5.769915113292e-01 5.748959128410e-01 5.719201306234e-01 5.680833278257e-01 5.634101464770e-01 5.579362266225e-01 5.517047329134e-01 5.447702063178e-01 5.371960393810e-01 5.290588416519e-01 5.204461522441e-01 5.114574688543e-01 5.022058014048e-01 4.928183854945e-01 4.834353100456e-01 4.742096311263e-01 4.653057246739e-01 4.569004802538e-01 4.491755236276e-01 4.423156040847e-01 4.365059907007e-01 4.319197189031e-01 4.287160605520e-01 4.270284086491e-01 4.269579110963e-01 4.285721712372e-01 4.318915310609e-01 4.368960890323e-01 4.435244495717e-01 4.516768649970e-01 4.612206474208e-01 4.719997499844e-01 4.838406352060e-01 4.965569232101e-01 5.099574068287e-01 5.238527144770e-01 5.380542065357e-01 5.523834737329e-01 5.666663183244e-01 5.807408622336e-01 5.944586195250e-01 6.076760173103e-01 6.202686505597e-01 6.321216544688e-01 6.431285623540e-01 6.532014500495e-01 6.622625721059e-01 6.702452938000e-01 6.770994477732e-01 6.827858127686e-01 6.872783637115e-01 6.905657452576e-01 6.926518026719e-01 6.935508641588e-01 6.932950873027e-01 6.919302775858e-01 6.895168123330e-01 6.861306966689e-01 6.818650771341e-01 6.768231719401e-01 6.711290921491e-01 6.649183824930e-01 6.583402256746e-01 6.515581587536e-01 6.447448747460e-01 6.380830813312e-01 6.317611800018e-01 6.259671127020e-01 6.208898720959e-01 6.167092935068e-01 6.135929395388e-01 6.116886661654e-01 6.111213196340e-01 6.119864936026e-01 6.143444958301e-01 6.182250534026e-01 6.236158387239e-01 6.304733794101e-01 6.387217165450e-01 6.482496195401e-01 6.589306546193e-01 6.706137356217e-01 6.831327317690e-01 6.963188912906e-01 7.099895854655e-01 7.239715590760e-01 7.380861862928e-01 7.521604318381e-01 7.660351992365e-01 7.795499639853e-01 7.925618558873e-01 8.049335797268e-01 8.165409561558e-01 8.272738520040e-01 8.370289855482e-01 8.457230789104e-01 8.532820811336e-01 8.596470693239e-01 8.647770961884e-01 8.686415804717e-01 8.712335145756e-01 8.725605736207e-01 8.726467419777e-01 8.715425099362e-01 8.693144929925e-01 8.660525350258e-01 8.618710909004e-01 8.569025296699e-01 8.513092927994e-01 8.452679693955e-01 8.389807761884e-01 8.326652395838e-01 8.265498715466e-01 8.208763165111e-01 8.158821391801e-01 8.118026320506e-01 8.088549206810e-01 8.072316444113e-01 8.070927912491e-01 8.085520881773e-01 8.116778044793e-01 8.164812222046e-01 8.229184982114e-01 8.308943777985e-01 8.402613868651e-01 8.508321374488e-01 8.623848076955e-01 8.746740322058e-01 8.874429748894e-01 9.004295179107e-01 9.133798894693e-01 9.260540660654e-01 9.382338631912e-01 9.497277300252e-01 9.603791560281e-01 9.700635859959e-01 9.786974230884e-01 9.862345686278e-01 9.926666153104e-01 9.980235809752e-01 1.002370551368e+00 1.005799583544e+00 1.008433924725e+00 1.010411524692e+00 1.011885973570e+00 1.013015938649e+00 1.013959254543e+00 1.014862931979e+00 1.015858419188e+00 1.017057450598e+00 1.018545609324e+00 1.020380175697e+00 1.022593889242e+00 1.025189280180e+00 1.028151621574e+00 1.031449166405e+00 1.035037091772e+00 1.038874588771e+00 1.042916811454e+00 1.047133498268e+00 1.051509152597e+00 1.056040074113e+00 1.060746538945e+00 1.065657313463e+00 1.070816486654e+00 1.076272961137e+00 1.082067557640e+00 1.088236916932e+00 1.094789693270e+00 1.101709276831e+00 1.108942921419e+00 1.116398120780e+00 1.123943416182e+00 1.131411032630e+00 1.138598080229e+00 1.145286643079e+00 1.151241342551e+00 1.156236036224e+00 1.160059943668e+00 1.162533748139e+00 1.163528958700e+00 1.162970180675e+00 1.160856522295e+00 1.157263877774e+00 1.152341801596e+00 1.146327216243e+00 1.139526866489e+00 1.132311750902e+00 1.125101365032e+00 1.118337057266e+00 1.112467332654e+00 1.107912004781e+00 1.105036053693e+00 1.104129623032e+00 1.105381488197e+00 1.108880108572e+00 1.114601329769e+00 1.122425864566e+00 1.132156213810e+00 1.143534972935e+00 1.156281385763e+00 1.170099635033e+00 1.184715936475e+00 1.199884786635e+00 1.215390948511e+00 1.231069175007e+00 1.246772077758e+00 1.262379926920e+00 1.277778733794e+00 1.292838478255e+00 1.307412327438e+00 1.321312856318e+00 1.334316303920e+00 1.346159368859e+00 1.356541161347e+00 1.365150739244e+00 1.371670609183e+00 1.375807664776e+00 1.377315187197e+00 1.376012820801e+00 1.371816218455e+00 1.364741411181e+00 1.354934588515e+00 1.342662218238e+00 1.328318464674e+00 1.312421042198e+00 1.295584150555e+00 1.278507307449e+00 1.261938444101e+00 1.246630141786e+00 1.233313263453e+00 1.222628770266e+00 1.215090345466e+00 1.211043295168e+00 1.210607277606e+00 1.213672582555e+00 1.219870256874e+00 1.228580322692e+00 1.238970578839e+00 1.250011603141e+00 1.260559408701e+00 1.269412900787e+00 1.275395936614e+00 1.277469966976e+00 1.274811496727e+00 1.266944430843e+00 1.253837601941e+00 1.235996994111e+00 1.214566479376e+00 1.191320324190e+00 1.168632723780e+00 1.149288380547e+00 1.136125637870e+00 1.131602441527e+00 1.137215018473e+00 1.153135528744e+00 1.178079452070e+00 1.209481026390e+00 1.244017753344e+00 1.278090972701e+00 1.308367420090e+00 1.332157168470e+00 1.347628983397e+00 1.354001019919e+00 1.351506788750e+00 1.341331796424e+00 1.325433471940e+00 1.306213293327e+00 1.286198298287e+00 1.267610649938e+00 1.252075689453e+00 1.240440169066e+00 1.232751495977e+00 1.228503637256e+00 1.226844473681e+00 1.226851670013e+00 1.227657159399e+00 1.225795827047e+00 1.219956600337e+00 1.213712441096e+00 1.210313061183e+00 1.210227549116e+00 1.210574413146e+00 1.206927792955e+00 1.196230929350e+00 1.178903659069e+00 1.158915899101e+00 1.141748042339e+00 1.131266874068e+00 1.127495663232e+00 1.127012771080e+00 1.125683447826e+00 1.121702986654e+00 1.116977734063e+00 1.116059669698e+00 1.123106080720e+00 1.138620520032e+00 1.157864570098e+00 1.169481653700e+00 1.129974857034e+00 1.011988475237e+00 8.941181107770e-01 8.772647402306e-01 9.736960911461e-01 1.092101204256e+00 1.152037129875e+00 1.132517086385e+00 1.069120777977e+00 1.032121002013e+00 1.069660940350e+00 1.155553236548e+00 1.222258120555e+00 1.221885475696e+00 1.150432863819e+00 1.048502609591e+00 9.845554074901e-01 1.003833344824e+00 1.079921842831e+00 1.148138444150e+00 1.163306829752e+00 1.118598257398e+00 1.041762429130e+00 9.803644147021e-01 9.715772046400e-01 1.012029746958e+00 1.067216881996e+00 1.105973982635e+00 1.117578102200e+00 1.108378361736e+00 1.090261070611e+00 1.070561774436e+00 1.050423578109e+00 1.031579219155e+00 1.022412881067e+00 1.033831067761e+00 1.066252184673e+00 1.102379274662e+00 1.115958691350e+00 1.088185775322e+00 1.020708382492e+00 9.411619952751e-01 8.948636216394e-01 9.121252509327e-01 9.756086653506e-01 1.037802625384e+00 1.060334793853e+00 1.031806144621e+00 9.689670891136e-01 9.093610199825e-01 8.918494204513e-01 9.279251263129e-01 9.945982868407e-01 1.058478335428e+00 1.096322683825e+00 1.099118672117e+00 1.069728286750e+00 1.021245086082e+00 9.760519380408e-01 9.596632445997e-01 9.847593165591e-01 1.037653664188e+00 1.085827954952e+00 1.098384284131e+00 1.061835302358e+00 9.880321916303e-01 9.142572572714e-01 8.867772018668e-01 9.226820666291e-01 9.918408775284e-01 1.049346634187e+00 1.069262342777e+00 1.053334693126e+00 1.024167704199e+00 1.008297169611e+00 1.016037685626e+00 1.035593812996e+00 1.047810848116e+00 1.043443952294e+00 1.027887298344e+00 1.013275600645e+00 1.005602075070e+00 9.989562091494e-01 9.829296834031e-01 9.554556081627e-01 9.289648740954e-01 9.227928358872e-01 9.446186560537e-01 9.794208514884e-01 1.000319920421e+00 9.882904880553e-01 9.453328805421e-01
 2.734912548391e-01 2.715601504412e-01 2.696119906597e-01 2.679489746284e-01 2.665665578440e-01 2.651702278782e-01 2.635005516840e-01 2.615839535432e-01 2.596787098310e-01 2.580233896148e-01 2.566170037589e-01 2.552130553957e-01 2.535587721561e-01 2.516569553013e-01 2.497667772076e-01 2.481275440153e-01 2.467078363230e-01 2.452574768796e-01 2.435688589641e-01 2.416741237960e-01 2.398059527557e-01 2.381719292509e-01 2.367445315337e-01 2.352784785808e-01 2.335627785223e-01 2.316475074540e-01 2.297918131051e-01 2.281843692222e-01 2.267506501013e-01 2.252411680138e-01 2.234902451343e-01 2.215768230573e-01 2.197446160157e-01 2.181588369508e-01 2.167321793319e-01 2.152109245134e-01 2.134391723363e-01 2.115205890658e-01 2.097133720400e-01 2.081632824983e-01 2.067545311008e-01 2.052277387129e-01 2.034414866946e-01 2.015233736727e-01 1.997471617021e-01 1.982465504219e-01 1.968716255271e-01 1.953419726841e-01 1.935371174700e-01 1.916250380455e-01 1.898885371504e-01 1.884410099990e-01 1.870997193547e-01 1.855722127834e-01 1.837565800389e-01 1.818508518349e-01 1.801606300864e-01 1.787773965013e-01 1.774776262650e-01 1.759457913815e-01 1.741057916630e-01 1.722132388789e-01 1.705943098877e-01 1.692962688004e-01 1.680268107955e-01 1.664626394290e-01 1.645961499084e-01 1.627529361179e-01 1.612473312364e-01 1.600402219285e-01 1.587734740736e-01 1.571646859842e-01 1.553102860366e-01 1.535783473016e-01 1.522147703648e-01 1.510772915284e-01 1.497998986563e-01 1.481865494268e-01 1.464174957426e-01 1.448472266591e-01 1.436238775745e-01 1.425390113121e-01 1.412704948516e-01 1.397201810874e-01 1.381041252808e-01 1.367134603403e-01 1.356143331668e-01 1.345898871662e-01 1.333812494414e-01 1.319563168475e-01 1.305265285758e-01 1.293154612173e-01 1.283387712082e-01 1.274030312171e-01 1.263088496060e-01 1.250525751884e-01 1.238203545690e-01 1.227914041343e-01 1.219585860136e-01 1.211474973323e-01 1.202036190513e-01 1.191421024536e-01 1.181242427868e-01 1.172916792299e-01 1.166246766076e-01 1.159718612727e-01 1.152130083092e-01 1.143762632182e-01 1.135966421689e-01 1.129758851791e-01 1.124931882161e-01 1.120336593175e-01 1.115064672687e-01 1.109290120226e-01 1.104022816691e-01 1.100096292124e-01 1.097425856964e-01 1.095177447003e-01 1.092563886826e-01 1.089545240356e-01 1.086911506989e-01 1.085477907449e-01 1.085288034131e-01 1.085632081700e-01 1.085750124150e-01 1.085548016583e-01 1.085664790933e-01 1.086844749061e-01 1.089211340425e-01 1.092152541961e-01 1.094993076399e-01 1.097625756050e-01 1.100517015261e-01 1.104259862575e-01 1.109054852215e-01 1.114505876646e-01 1.120018470632e-01 1.125378747624e-01 1.130896579368e-01 1.137067601078e-01 1.144144814725e-01 1.151917821117e-01 1.159873758494e-01 1.167734988206e-01 1.175682317484e-01 1.184108569815e-01 1.193239123325e-01 1.202999824961e-01 1.213068427232e-01 1.223160326721e-01 1.233289522483e-01 1.243689574696e-01 1.254576958835e-01 1.266021003534e-01 1.277872724618e-01 1.289851326620e-01 1.301823672196e-01 1.313934201138e-01 1.326390079805e-01 1.339288812820e-01 1.352576608919e-01 1.366061745163e-01 1.379592773777e-01 1.393211772831e-01 1.407052817961e-01 1.421192619857e-01 1.435637216592e-01 1.450300825942e-01 1.465087467022e-01 1.479954443126e-01 1.494980586100e-01 1.510191752841e-01 1.525579166309e-01 1.541152264200e-01 1.556886919801e-01 1.572761952708e-01 1.588756162004e-01 1.604853685538e-01 1.621036685251e-01 1.637340665458e-01 1.653831059888e-01 1.670470520497e-01 1.687218045923e-01 1.704030919065e-01 1.720875282708e-01 1.737807188640e-01 1.754878629657e-01 1.772093555520e-01 1.789398943076e-01 1.806757989157e-01 1.824148871231e-01 1.841598538418e-01 1.859141088867e-01 1.876793533610e-01 1.894503058543e-01 1.912261192357e-01 1.930063989279e-01 1.947913025143e-01 1.965829541776e-01 1.983806692248e-01 2.001817572663e-01 2.019846212128e-01 2.037910565500e-01 2.056032293532e-01 2.074194542944e-01 2.092414829597e-01 2.110635917859e-01 2.128842794834e-01 2.147059397127e-01 2.165325077233e-01 2.183639904599e-01 2.201989953544e-01 2.220336113556e-01 2.238647106453e-01 2.256963684734e-01 2.275315477971e-01 2.293693613950e-01 2.312084276740e-01 2.330459779372e-01 2.348825176971e-01 2.367196136604e-01 2.385578619463e-01 2.403955072026e-01 2.422312858770e-01 2.440656434178e-01 2.459005863450e-01 2.477361574455e-01 2.495709670054e-01 2.514023094858e-01 2.532289345289e-01 2.550542229232e-01 2.568804767670e-01 2.587056297799e-01 2.605289069726e-01 2.623477563830e-01 2.641605715480e-01 2.659716188440e-01 2.677812205556e-01 2.695885411541e-01 2.713934878276e-01 2.731945463659e-01 2.749885088227e-01 2.767791014768e-01 2.785656935464e-01 2.803486031333e-01 2.821291368685e-01 2.839064183113e-01 2.856769366855e-01 2.874409075276e-01 2.891995400268e-01 2.909527782196e-01 2.927039923430e-01 2.944510522660e-01 2.961917372240e-01 2.979246632936e-01 2.996506835171e-01 3.013695112267e-01 3.030857518685e-01 3.047988819474e-01 3.065041294264e-01 3.082014957879e-01 3.098906961178e-01 3.115729265853e-01 3.132507451067e-01 3.149244382688e-01 3.165898294072e-01 3.182469136956e-01 3.198964281027e-01 3.215387786058e-01 3.231750597533e-01 3.248042399731e-01 3.264249497631e-01 3.280373982386e-01 3.296430696074e-01 3.312407023941e-01 3.328310636095e-01 3.344118699301e-01 3.359828321705e-01 3.375467812660e-01 3.391025024986e-01 3.406498794352e-01 3.421882606612e-01 3.437162950921e-01 3.452339330123e-01 3.467439029741e-01 3.482450142063e-01 3.497375646823e-01 3.512186700186e-01 3.526895600517e-01 3.541496809109e-01 3.556010437093e-01 3.570429951847e-01 3.584760249166e-01 3.598971267337e-01 3.613061132780e-01 3.627035374712e-01 3.640923537305e-01 3.654715635723e-01 3.668391795549e-01 3.681949590106e-01 3.695375760633e-01 3.708686460937e-01 3.721902011480e-01 3.735004829432e-01 3.747988030964e-01 3.760835086292e-01 3.773555844612e-01 3.786163269675e-01 3.798656647868e-01 3.811031790573e-01 3.823281498925e-01 3.835393783091e-01 3.847377911190e-01 3.859229476464e-01 3.870959745321e-01 3.882571796439e-01 3.894045788086e-01 3.905379169860e-01 3.916575802497e-01 3.927642663344e-01 3.938576567377e-01 3.949373005688e-01 3.960040430824e-01 3.970554176291e-01 3.980920772799e-01 3.991151328580e-01 4.001246398444e-01 4.011207797118e-01 4.021006294472e-01 4.030654683870e-01 4.040151212925e-01 4.049508057177e-01 4.058731702626e-01 4.067795589636e-01 4.076691751774e-01 4.085431729486e-01 4.094019009371e-01 4.102467540601e-01 4.110765220800e-01 4.118892995604e-01 4.126851609098e-01 4.134656872001e-01 4.142304000182e-01 4.149797707491e-01 4.157131196972e-01 4.164292467085e-01 4.171282886591e-01 4.178113375499e-01 4.184782738943e-01 4.191298096620e-01 4.197633889134e-01 4.203798845534e-01 4.209797346776e-01 4.215618019125e-01 4.221279168017e-01 4.226768381018e-01 4.232084105635e-01 4.237223258926e-01 4.242189794687e-01 4.246977930168e-01 4.251591112897e-01 4.256030879459e-01 4.260285583155e-01 4.264375666273e-01 4.268280432631e-01 4.271999051789e-01 4.275548317539e-01 4.278900985299e-01 4.282084250130e-01 4.285092240333e-01 4.287905716629e-01 4.290541927110e-01 4.292979049671e-01 4.295238834454e-01 4.297325917018e-01 4.299219076904e-01 4.300925121273e-01 4.302442386426e-01 4.303756053038e-01 4.304899128686e-01 4.305857025113e-01 4.306619536093e-01 4.307193623613e-01 4.307563878771e-01 4.307745798801e-01 4.307751120275e-01 4.307556236038e-01 4.307174044050e-01 4.306604764666e-01 4.305813232237e-01 4.304859677735e-01 4.303704564179e-01 4.302351344051e-01 4.300822687790e-01 4.299081372387e-01 4.297149669991e-01 4.295036213414e-01 4.292719744363e-01 4.290221425472e-01 4.287519813681e-01 4.284616534200e-01 4.281540648220e-01 4.278259682164e-01 4.274798690788e-01 4.271142936375e-01 4.267282446271e-01 4.263245493806e-01 4.259007640448e-01 4.254584500252e-01 4.249981171434e-01 4.245172099382e-01 4.240176829243e-01 4.235001037353e-01 4.229630042684e-01 4.224083176225e-01 4.218354459191e-01 4.212412020222e-01 4.206313874872e-01 4.200015803067e-01 4.193539915871e-01 4.186891134360e-01 4.180048600159e-01 4.173036917223e-01 4.165848103113e-01 4.158475382367e-01 4.150936217737e-01 4.143215816698e-01 4.135319293546e-01 4.127266209719e-01 4.119025720316e-01 4.110632304424e-01 4.102068121608e-01 4.093330205764e-01 4.084446835306e-01 4.075385247514e-01 4.066172383981e-01 4.056809833666e-01 4.047279194015e-01 4.037606979813e-01 4.027783438471e-01 4.017802280659e-01 4.007685839476e-01 3.997420843307e-01 3.987015697772e-01 3.976481911997e-01 3.965800255790e-01 3.954996477077e-01 3.944068399585e-01 3.933001909312e-01 3.921825437659e-01 3.910525271232e-01 3.899105422294e-01 3.887585780120e-01 3.875947461145e-01 3.864206408033e-01 3.852369073957e-01 3.840427561862e-01 3.828401902253e-01 3.816288663095e-01 3.804081705605e-01 3.791807541385e-01 3.779446456071e-01 3.767024091775e-01 3.754536059479e-01 3.741983097241e-01 3.729375856448e-01 3.716717654370e-01 3.704010972856e-01 3.691273843326e-01 3.678490293307e-01 3.665690990990e-01 3.652867800677e-01 3.640013939769e-01 3.627166471695e-01 3.614307109941e-01 3.601446498002e-01 3.588609255144e-01 3.575761976001e-01 3.562956004693e-01 3.550174210167e-01 3.537419484769e-01 3.524725467603e-01 3.512067255943e-01 3.499474166246e-01 3.486947247583e-01 3.474476461790e-01 3.462107575480e-01 3.449812114760e-01 3.437622708975e-01 3.425546411891e-01 3.413554816063e-01 3.401706266858e-01 3.389975047072e-01 3.378386596907e-01 3.366957388713e-01 3.355657357800e-01 3.344544985513e-01 3.333588984693e-01 3.322811895793e-01 3.312244707078e-01 3.301861703528e-01 3.291695985653e-01 3.281745214764e-01 3.272008695150e-01 3.262531079808e-01 3.253270784008e-01 3.244284960932e-01 3.235555446637e-01 3.227088245932e-01 3.218921766838e-01 3.211022271094e-01 3.203438639719e-01 3.196161306868e-01 3.189172219243e-01 3.182540717921e-01 3.176213163078e-01 3.170241492207e-01 3.164628427158e-01 3.159341211155e-01 3.154449251854e-01 3.149904500729e-01 3.145740536555e-01 3.141974240523e-01 3.138577423968e-01 3.135598687376e-01 3.133015958910e-01 3.130832757480e-01 3.129081553082e-01 3.127727283002e-01 3.126823562909e-01 3.126329785043e-01 3.126262728479e-01 3.126656729287e-01 3.127460359981e-01 3.128729214166e-01 3.130428433059e-01 3.132568059956e-01 3.135177969562e-01 3.138208478863e-01 3.141705180849e-01 3.145656689467e-01 3.150030045503e-01 3.154885492312e-01 3.160152132651e-01 3.165895827425e-01 3.172066119683e-01 3.178666109691e-01 3.185732747522e-01 3.193202284725e-01 3.201127765796e-01 3.209468586202e-01 3.218217602392e-01 3.227407548236e-01 3.236979390629e-01 3.246985307596e-01 3.257372044499e-01 3.268143377321e-01 3.279324602673e-01 3.290852861960e-01 3.302774239105e-01 3.315042645721e-01 3.327655931238e-01 3.340645869870e-01 3.353931522532e-01 3.367575209716e-01 3.381515932860e-01 3.395758195386e-01 3.410323409250e-01 3.425137312640e-01 3.440265317691e-01 3.455632450993e-01 3.471257134978e-01 3.487144734893e-01 3.503226252118e-01 3.519571099572e-01 3.536091054113e-01 3.552818473773e-01 3.569744960027e-01 3.586817408756e-01 3.604085685321e-01 3.621470378165e-01 3.639008926511e-01 3.656678660701e-01 3.674430319877e-01 3.692325730722e-01 3.710268525959e-01 3.728313313323e-01 3.746413114298e-01 3.764548420265e-01 3.782763335755e-01 3.800949784714e-01 3.819183056673e-01 3.837412546568e-01 3.855604577838e-01 3.873813987379e-01 3.891941207696e-01 3.910051738131e-01 3.928090551915e-01 3.946026975099e-01 3.963924517895e-01 3.981677129901e-01 3.999346517924e-01 4.016879165008e-01 4.034260655163e-01 4.051530383431e-01 4.068589795930e-01 4.085518414707e-01 4.102236190827e-01 4.118754558076e-01 4.135089980942e-01 4.151162471399e-01 4.167040497667e-01 4.182636493638e-01 4.197997589898e-01 4.213107311925e-01 4.227883197105e-01 4.242428077359e-01 4.256617758808e-01 4.270512113777e-01 4.284102906947e-01 4.297309565961e-01 4.310221808941e-01 4.322729547391e-01 4.334895951477e-01 4.346677718699e-01 4.358041982516e-01 4.369050704965e-01 4.379598484099e-01 4.389762627048e-01 4.399479960434e-01 4.408730605076e-01 4.417584456122e-01 4.425906279096e-01 4.433811941388e-01 4.441208061834e-01 4.448100604669e-01 4.454539219871e-01 4.460400193207e-01 4.465807774798e-01 4.470642923537e-01 4.474941087497e-01 4.478732055035e-01 4.481905553478e-01 4.484582303790e-01 4.486636047718e-01 4.488127921655e-01 4.489048929276e-01 4.489319754288e-01 4.489057537552e-01 4.488123105393e-01 4.486603363098e-01 4.484463532583e-01 4.481640967308e-01 4.478246109196e-01 4.474141184083e-01 4.469430324452e-01 4.464045790843e-01 4.457958513763e-01 4.451263354664e-01 4.443814960590e-01 4.435751454725e-01 4.426963461291e-01 4.417467361843e-01 4.407322389422e-01 4.396403710246e-01 4.384841395539e-01 4.372524288711e-01 4.359491291242e-01 4.345769837087e-01 4.331257558694e-01 4.316090496678e-01 4.300138223991e-01 4.283465506892e-01 4.266075958055e-01 4.247893797489e-01 4.229027383718e-01 4.209369766364e-01 4.188986472657e-01 4.167857530125e-01 4.145944153090e-01 4.123332245605e-01 4.099920538199e-01 4.075790963689e-01 4.050897147317e-01 4.025232854349e-01 3.998854005717e-01 3.971682685870e-01 3.943792365844e-01 3.915143659700e-01 3.885730998111e-01 3.855613803288e-01 3.824706817490e-01 3.793097648388e-01 3.760740122587e-01 3.727627918285e-01 3.693840771950e-01 3.659266629224e-01 3.624020906541e-01 3.588031756771e-01 3.551329786226e-01 3.513953043739e-01 3.475829776018e-01 3.437076858620e-01 3.397587724829e-01 3.357445909383e-01 3.316650297649e-01 3.275146157799e-01 3.233050757248e-01 3.190254156698e-01 3.146870200956e-01 3.102851433377e-01 3.058199756645e-01 3.012993276995e-01 2.967145612998e-01 2.920760646048e-01 2.873800452289e-01 2.826285007932e-01 2.778262971249e-01 2.729691744898e-01 2.680647631697e-01 2.631096601725e-01 2.581086255281e-01 2.530636855252e-01 2.479730984151e-01 2.428442976666e-01 2.376755585034e-01 2.324699581146e-01 2.272326628217e-01 2.219608179389e-01 2.166632080493e-01 2.113381550887e-01 2.059895328825e-01 2.006245124521e-01 1.952399109159e-01 1.898460904719e-01 1.844416998384e-01 1.790352803472e-01 1.736290848276e-01 1.682281745842e-01 1.628421877131e-01 1.574702689576e-01 1.521270223060e-01 1.468140424473e-01 1.415421221070e-01 1.363217837196e-01 1.311595723964e-01 1.260724683742e-01 1.210688002067e-01 1.161666767027e-01 1.113822943787e-01 1.067334426467e-01 1.022445169802e-01 9.793601401298e-02 9.383828671136e-02 8.998027669825e-02 8.639399180404e-02 8.311854547396e-02 8.018701571342e-02 7.764138306641e-02 7.551596970122e-02 7.384566411065e-02 7.265944325393e-02 7.197331646885e-02 7.180124016876e-02 7.213650462368e-02 7.296833478805e-02 7.427111492221e-02 7.601233000472e-02 7.815553014083e-02 8.065795194746e-02 8.347933175943e-02 8.657756298675e-02 8.991583702189e-02 9.345594897050e-02 9.716663632963e-02 1.010195389368e-01 1.049862052405e-01 1.090459473786e-01 1.131758864589e-01 1.173587442847e-01 1.215789707957e-01 1.258209498915e-01 1.300736342716e-01 1.343239139414e-01 1.385609401147e-01 1.427775638415e-01 1.469630482126e-01 1.511113377217e-01 1.552137481484e-01 1.592643181521e-01 1.632574993953e-01 1.671869398598e-01 1.710476013221e-01 1.748341000020e-01 1.785420516823e-01 1.821673916488e-01 1.857054263494e-01 1.891525672129e-01 1.925042228189e-01 1.957581070164e-01 1.989101780915e-01 2.019563955080e-01 2.048949904926e-01 2.077209175673e-01 2.104334002082e-01 2.130283855627e-01 2.155042548061e-01 2.178577288776e-01 2.200866440211e-01 2.221890556948e-01 2.241619098321e-01 2.260039591431e-01 2.277128366916e-01 2.292861874468e-01 2.307234897315e-01 2.320222499169e-01 2.331809600762e-01 2.341986414069e-01 2.350744129732e-01 2.358064944856e-01 2.363945570083e-01 2.368366790015e-01 2.371331022501e-01 2.372836481827e-01 2.372860332811e-01 2.371428740895e-01 2.368522264284e-01 2.364139745109e-01 2.358306620903e-01 2.351007163168e-01 2.342255044156e-01 2.332075338535e-01 2.320462039211e-01 2.307446314894e-01 2.293030073946e-01 2.277250531185e-01 2.260128292511e-01 2.241688541530e-01 2.221967440344e-01 2.201001804042e-01 2.178829414829e-01 2.155503423603e-01 2.131064692408e-01 2.105582138123e-01 2.079102387940e-01 2.051714041454e-01 2.023492806373e-01 1.994501607792e-01 1.964861065622e-01 1.934649230346e-01 1.904001635009e-01 1.873020569307e-01 1.841854890292e-01 1.810662581273e-01 1.779581799930e-01 1.748804758523e-01 1.718521053443e-01 1.688929629547e-01 1.660268309533e-01 1.632756663886e-01 1.606662844963e-01 1.582237610871e-01 1.559770838816e-01 1.539550189490e-01 1.521851759268e-01 1.506981459355e-01 1.495224154030e-01 1.486844741334e-01 1.482098789076e-01 1.481216381511e-01 1.484383526857e-01 1.491744917870e-01 1.503421357330e-01 1.519470613608e-01 1.539908725505e-01 1.564694365624e-01 1.593772930546e-01 1.627018830537e-01 1.664297921391e-01 1.705434802129e-01 1.750232147850e-01 1.798494649721e-01 1.850004187852e-01 1.904539407216e-01 1.961889033767e-01 2.021823696315e-01 2.084146405367e-01 2.148635145527e-01 2.215090414680e-01 2.283332938413e-01 2.353149112127e-01 2.424392806928e-01 2.496862879108e-01 2.570425457567e-01 2.644894519052e-01 2.720144024722e-01 2.796025404521e-01 2.872390446312e-01 2.949119125428e-01 3.026076021637e-01 3.103142967447e-01 3.180203577785e-01 3.257131664564e-01 3.333820683149e-01 3.410173068772e-01 3.486059671625e-01 3.561403699837e-01 3.636086677874e-01 3.710024499317e-01 3.783113662369e-01 3.855262206187e-01 3.926396833010e-01 3.996403295463e-01 4.065213653425e-01 4.132752032193e-01 4.198912396052e-01 4.263642083206e-01 4.326842421068e-01 4.388455112042e-01 4.448398367765e-01 4.506604916283e-01 4.563009929898e-01 4.617547571694e-01 4.670151465254e-01 4.720767379787e-01 4.769332076693e-01 4.815802130290e-01 4.860115508423e-01 4.902226616615e-01 4.942083706279e-01 4.979655466687e-01 5.014896896333e-01 5.047773552467e-01 5.078256235958e-01 5.106307349162e-01 5.131920768067e-01 5.155062514576e-01 5.175723974611e-01 5.193894713988e-01 5.209564969188e-01 5.222732375253e-01 5.233412588851e-01 5.241605787691e-01 5.247329888314e-01 5.250612396430e-01 5.251470548058e-01 5.249951650497e-01 5.246076078554e-01 5.239925507957e-01 5.231527671997e-01 5.220960197325e-01 5.208291696937e-01 5.193595453538e-01 5.176963861686e-01 5.158494758728e-01 5.138296115730e-01 5.116466593462e-01 5.093150220661e-01 5.068461678682e-01 5.042557376696e-01 5.015582764260e-01 4.987705499678e-01 4.959084138199e-01 4.929908077094e-01 4.900366719162e-01 4.870644521169e-01 4.840958764228e-01 4.811520942382e-01 4.782543357839e-01 4.754265783413e-01 4.726898921373e-01 4.700701527193e-01 4.675882098407e-01 4.652690505351e-01 4.631355190239e-01 4.612100426957e-01 4.595156310441e-01 4.580736373633e-01 4.569037031087e-01 4.560252291494e-01 4.554555978583e-01 4.552102744078e-01 4.553026421262e-01 4.557430822875e-01 4.565427675933e-01 4.577043558768e-01 4.592341490031e-01 4.611313469278e-01 4.633929687342e-01 4.660163372856e-01 4.689906125481e-01 4.723078977600e-01 4.759541369946e-01 4.799118068984e-01 4.841671885766e-01 4.886961365892e-01 4.934796097301e-01 4.984951662101e-01 5.037146280383e-01 5.091160882655e-01 5.146685382608e-01 5.203471522313e-01 5.261232566882e-01 5.319653672964e-01 5.378495453364e-01 5.437428343202e-01 5.496158801530e-01 5.554430936361e-01 5.611918617498e-01 5.668367897836e-01 5.723497675212e-01 5.777014770635e-01 5.828679851302e-01 5.878210689146e-01 5.925366552623e-01 5.969903831716e-01 6.011582396132e-01 6.050182965906e-01 6.085491189279e-01 6.117298420898e-01 6.145402724450e-01 6.169636719212e-01 6.189815312956e-01 6.205784870757e-01 6.217398980588e-01 6.224515848310e-01 6.227021684676e-01 6.224812441203e-01 6.217799938724e-01 6.205898920270e-01 6.189061814653e-01 6.167241689131e-01 6.140411765193e-01 6.108574076736e-01 6.071738282197e-01 6.029945309017e-01 5.983239940513e-01 5.931715081596e-01 5.875477111565e-01 5.814631728086e-01 5.749369871140e-01 5.679865447609e-01 5.606321734697e-01 5.529018057939e-01 5.448209139676e-01 5.364232690011e-01 5.277463803458e-01 5.188270823891e-01 5.097140963763e-01 5.004536059561e-01 4.911022236253e-01 4.817171369580e-01 4.723640031577e-01 4.631136727426e-01 4.540377535043e-01 4.452188716744e-01 4.367380433133e-01 4.286847042786e-01 4.211479738433e-01 4.142178048522e-01 4.079878593158e-01 4.025424078127e-01 3.979644057350e-01 3.943307043397e-01 3.917019711455e-01 3.901314135474e-01 3.896513760366e-01 3.902821506730e-01 3.920211922773e-01 3.948498442508e-01 3.987320431459e-01 4.036133316563e-01 4.094276206656e-01 4.160941662409e-01 4.235243108646e-01 4.316240067992e-01 4.402906010250e-01 4.494239944691e-01 4.589200709427e-01 4.686750567730e-01 4.785915518021e-01 4.885696667899e-01 4.985166329207e-01 5.083430236897e-01 5.179619170248e-01 5.272933763925e-01 5.362586500229e-01 5.447891623884e-01 5.528142348117e-01 5.602734294295e-01 5.671094963102e-01 5.732682831118e-01 5.787044375779e-01 5.833732645001e-01 5.872385416526e-01 5.902699035989e-01 5.924389590092e-01 5.937279415698e-01 5.941227913514e-01 5.936152561551e-01 5.922066388342e-01 5.899027082686e-01 5.867189768028e-01 5.826784443026e-01 5.778117717665e-01 5.721620477403e-01 5.657785793030e-01 5.587227896166e-01 5.510674285729e-01 5.428981495097e-01 5.343100359940e-01 5.254136360145e-01 5.163312851470e-01 5.071991003277e-01 4.981658855136e-01 4.893918049334e-01 4.810488442557e-01 4.733150043624e-01 4.663705358187e-01 4.604009586382e-01 4.555775147149e-01 4.520623064526e-01 4.499959264370e-01 4.494881837794e-01 4.506183576899e-01 4.534224704544e-01 4.578983832381e-01 4.640027871356e-01 4.716516091155e-01 4.807310551950e-01 4.910965021827e-01 5.025850646470e-01 5.150196949875e-01 5.282117621319e-01 5.419759685280e-01 5.561225316052e-01 5.704704602920e-01 5.848439383546e-01 5.990751489743e-01 6.130111293422e-01 6.265040974988e-01 6.394207898153e-01 6.516430684840e-01 6.630589415540e-01 6.735738695091e-01 6.831047275066e-01 6.915799534218e-01 6.989441594664e-01 7.051522943880e-01 7.101747427261e-01 7.139956951779e-01 7.166118632982e-01 7.180364774139e-01 7.182958930191e-01 7.174312561093e-01 7.154996936832e-01 7.125702434494e-01 7.087333549568e-01 7.040881545706e-01 6.987510014618e-01 6.928555227690e-01 6.865437419872e-01 6.799721402111e-01 6.733108304389e-01 6.667345055430e-01 6.604281268643e-01 6.545769915135e-01 6.493653029974e-01 6.449723639568e-01 6.415665411708e-01 6.393002967380e-01 6.383032346483e-01 6.386814423937e-01 6.405060043985e-01 6.438200156861e-01 6.486287486214e-01 6.549036607121e-01 6.625854256533e-01 6.715818208805e-01 6.817768864234e-01 6.930353472895e-01 7.052012531408e-01 7.181113811596e-01 7.315934114667e-01 7.454702025012e-01 7.595701109767e-01 7.737164664189e-01 7.877450221810e-01 8.014958111100e-01 8.148139815158e-01 8.275617930698e-01 8.396038596174e-01 8.508221591569e-01 8.611090525569e-01 8.703668535287e-01 8.785175296154e-01 8.854908975727e-01 8.912370150968e-01 8.957214737516e-01 8.989239622677e-01 9.008485544216e-01 9.015139169218e-01 9.009614545128e-01 8.992566492234e-01 8.964837115083e-01 8.927544843531e-01 8.882008182900e-01 8.829805023855e-01 8.772730194099e-01 8.712786601983e-01 8.652143026063e-01 8.593128539934e-01 8.538128428912e-01 8.489556376438e-01 8.449746026472e-01 8.420910925460e-01 8.404974319056e-01 8.403535579151e-01 8.417777742109e-01 8.448346406185e-01 8.495424030030e-01 8.558557396944e-01 8.636832331731e-01 8.728795686573e-01 8.832581300498e-01 8.946041789073e-01 9.066734529025e-01 9.192126934898e-01 9.319663282957e-01 9.446831459285e-01 9.571293241386e-01 9.690918237296e-01 9.803876816576e-01 9.908638914444e-01 1.000406588288e+00 1.008937040989e+00 1.016417679300e+00 1.022846600395e+00 1.028258131100e+00 1.032720488362e+00 1.036328857588e+00 1.039202236155e+00 1.041476401868e+00 1.043295363230e+00 1.044807570762e+00 1.046154203837e+00 1.047467024585e+00 1.048859662575e+00 1.050422183349e+00 1.052223662221e+00 1.054302767991e+00 1.056679589997e+00 1.059348043904e+00 1.062287943837e+00 1.065470645063e+00 1.068857204270e+00 1.072419632912e+00 1.076133928836e+00 1.079989336491e+00 1.083997259625e+00 1.088180600431e+00 1.092583489154e+00 1.097263238943e+00 1.102278784202e+00 1.107694956330e+00 1.113562004676e+00 1.119911531282e+00 1.126749700653e+00 1.134039393562e+00 1.141710125107e+00 1.149642095335e+00 1.157675381099e+00 1.165615653821e+00 1.173235571620e+00 1.180294317815e+00 1.186546602567e+00 1.191755826358e+00 1.195716454049e+00 1.198259164802e+00 1.199271421060e+00 1.198709061051e+00 1.196594256074e+00 1.193037307937e+00 1.188223713201e+00 1.182413984425e+00 1.175939817941e+00 1.169184424845e+00 1.162567518900e+00 1.156517735057e+00 1.151455228575e+00 1.147757904771e+00 1.145737722211e+00 1.145629260136e+00 1.147564793637e+00 1.151579347068e+00 1.157614099988e+00 1.165526119217e+00 1.175115008123e+00 1.186139052030e+00 1.198344254758e+00 1.211484109789e+00 1.225326843079e+00 1.239680830238e+00 1.254377707675e+00 1.269277709689e+00 1.284264276773e+00 1.299212255898e+00 1.313994518733e+00 1.328450940245e+00 1.342384041340e+00 1.355553785806e+00 1.367671027881e+00 1.378415822683e+00 1.387437301274e+00 1.394384050131e+00 1.398921692223e+00 1.400754775244e+00 1.399659644137e+00 1.395498922489e+00 1.388248095664e+00 1.378007093999e+00 1.365006087562e+00 1.349619425252e+00 1.332346004592e+00 1.313806681388e+00 1.294728552502e+00 1.275900718891e+00 1.258159103111e+00 1.242328520069e+00 1.229173558541e+00 1.219356710787e+00 1.213358634347e+00 1.211448660871e+00 1.213633168965e+00 1.219621844799e+00 1.228847438277e+00 1.240456732326e+00 1.253372601607e+00 1.266355986173e+00 1.278065930540e+00 1.287188238171e+00 1.292502329107e+00 1.293019363480e+00 1.288093136876e+00 1.277518655188e+00 1.261667718543e+00 1.241539369871e+00 1.218813919521e+00 1.195814754644e+00 1.175308276195e+00 1.160241043492e+00 1.153215853973e+00 1.155983682238e+00 1.169007770713e+00 1.191228402619e+00 1.220291802188e+00 1.252931189890e+00 1.285549284423e+00 1.314765626937e+00 1.337775537827e+00 1.352690624662e+00 1.358630244986e+00 1.355763727810e+00 1.345237452270e+00 1.328926120381e+00 1.309202290313e+00 1.288516019526e+00 1.269044066082e+00 1.252403130021e+00 1.239434437449e+00 1.230289567288e+00 1.224561491985e+00 1.221531608258e+00 1.220385749812e+00 1.217748745984e+00 1.211747810890e+00 1.205966870014e+00 1.203644123287e+00 1.205150147787e+00 1.207416156379e+00 1.205766597422e+00 1.196874133230e+00 1.180902469168e+00 1.161596602279e+00 1.144289755507e+00 1.132838621300e+00 1.127412257669e+00 1.124807799541e+00 1.121073875802e+00 1.114493889512e+00 1.107018942797e+00 1.103379210577e+00 1.108335329733e+00 1.123767371216e+00 1.147758001953e+00 1.165281007633e+00 1.110453781587e+00 9.930900535486e-01 9.035797254376e-01 9.220002204621e-01 1.020692064839e+00 1.105371163628e+00 1.116205565021e+00 1.057658256749e+00 9.933937221179e-01 1.005623195462e+00 1.107334993536e+00 1.226020947912e+00 1.283642545708e+00 1.245027338788e+00 1.126866235899e+00 9.962212108026e-01 9.460090162266e-01 1.011671120854e+00 1.127139967484e+00 1.207637705698e+00 1.209583043332e+00 1.135075030972e+00 1.024242850762e+00 9.410500080682e-01 9.356049417576e-01 9.984266881798e-01 1.076625876682e+00 1.125354138201e+00 1.127928691631e+00 1.092380747941e+00 1.041803654825e+00 1.002281571743e+00 9.902360258726e-01 1.006090792299e+00 1.038905728762e+00 1.075137921722e+00 1.102997110303e+00 1.112618393480e+00 1.096813894926e+00 1.054467092793e+00 9.951907143700e-01 9.409870930509e-01 9.181735002203e-01 9.379827418868e-01 9.841204454507e-01 1.025111816995e+00 1.035652215336e+00 1.008479795166e+00 9.565093400847e-01 9.074362407360e-01 8.894615720371e-01 9.123678020421e-01 9.623346709007e-01 1.016453556901e+00 1.057002549259e+00 1.074881539649e+00 1.067619808821e+00 1.038498716434e+00 9.985013702574e-01 9.673633038350e-01 9.664728156190e-01 1.002100662778e+00 1.055562370978e+00 1.094378324879e+00 1.091856888901e+00 1.040800312720e+00 9.596375364745e-01 8.898236726889e-01 8.741902213150e-01 9.185500883637e-01 9.859780538860e-01 1.034321577833e+00 1.043821914297e+00 1.021182293209e+00 9.908615493887e-01 9.777068016010e-01 9.886257370621e-01 1.010335151373e+00 1.025009664203e+00 1.024988479316e+00 1.014849260898e+00 1.003110502042e+00 9.923160962171e-01 9.771279295512e-01 9.525224130773e-01 9.237254193902e-01 9.071744271363e-01 9.175561357637e-01 9.504617637409e-01 9.819531883790e-01 9.863765406323e-01 9.547786685886e-01
 2.945789616423e-01 2.926579805298e-01 2.907263419404e-01 2.890962668787e-01 2.877554291900e-01 2.863937594510e-01 2.847439313566e-01 2.828376951467e-01 2.809446202821e-01 2.793155794519e-01 2.779491685775e-01 2.765826337512e-01 2.749483559372e-01 2.730506885341e-01 2.711683304982e-01 2.695536210440e-01 2.681707952739e-01 2.667529788543e-01 2.650802993616e-01 2.631883245729e-01 2.613244842232e-01 2.597110984461e-01 2.583172725975e-01 2.568815015730e-01 2.551772484328e-01 2.532603449984e-01 2.514067611666e-01 2.498165469154e-01 2.484105535916e-01 2.469260094126e-01 2.451834787228e-01 2.432642556816e-01 2.414285211747e-01 2.398557948794e-01 2.384553539834e-01 2.369546444477e-01 2.351837471208e-01 2.332534090231e-01 2.314383078550e-01 2.298986114621e-01 2.285109760958e-01 2.269974016562e-01 2.252035647692e-01 2.232666982053e-01 2.214791671106e-01 2.199856071935e-01 2.186248237998e-01 2.170977117768e-01 2.152768220149e-01 2.133396162071e-01 2.115882435520e-01 2.101393534041e-01 2.088023762605e-01 2.072678104027e-01 2.054273638428e-01 2.034898366341e-01 2.017749267560e-01 2.003807645983e-01 1.990745719261e-01 1.975250974326e-01 1.956503723243e-01 1.937137850863e-01 1.920567452804e-01 1.907358085457e-01 1.894502503604e-01 1.878566952878e-01 1.859405331738e-01 1.840362801645e-01 1.824781761084e-01 1.812346141485e-01 1.799378810784e-01 1.782844825748e-01 1.763607241708e-01 1.745478971380e-01 1.731140494573e-01 1.719259010287e-01 1.706021470478e-01 1.689231109826e-01 1.670592782151e-01 1.653844821873e-01 1.640710828642e-01 1.629178316770e-01 1.615810210792e-01 1.599370120814e-01 1.581972974052e-01 1.566760515635e-01 1.554640788122e-01 1.543468351154e-01 1.530405012788e-01 1.514890239975e-01 1.499027609216e-01 1.485298798339e-01 1.474119729342e-01 1.463508894188e-01 1.451226657302e-01 1.437007755142e-01 1.422743878125e-01 1.410479239523e-01 1.400362254958e-01 1.390597708551e-01 1.379386287502e-01 1.366677263282e-01 1.354134812959e-01 1.343423634265e-01 1.334516332407e-01 1.325859122314e-01 1.316021783061e-01 1.305107100820e-01 1.294502890637e-01 1.285449976716e-01 1.277898204954e-01 1.270682238771e-01 1.262679876585e-01 1.253907156116e-01 1.245403433364e-01 1.238169410795e-01 1.232285317761e-01 1.226934817032e-01 1.221151080485e-01 1.214749586056e-01 1.208496373423e-01 1.203344689549e-01 1.199525421148e-01 1.196347528978e-01 1.192943282892e-01 1.189048105717e-01 1.185262662844e-01 1.182450082157e-01 1.180884373559e-01 1.180011195611e-01 1.179089175574e-01 1.177862381124e-01 1.176735855750e-01 1.176376943930e-01 1.177112650826e-01 1.178638427412e-01 1.180312010718e-01 1.181819577701e-01 1.183390347239e-01 1.185533569125e-01 1.188625701947e-01 1.192535948155e-01 1.196745067846e-01 1.200905640359e-01 1.205122875183e-01 1.209779756859e-01 1.215163678810e-01 1.221275635248e-01 1.227828450114e-01 1.234481211062e-01 1.241203082080e-01 1.248193254485e-01 1.255695859884e-01 1.263827375810e-01 1.272473732141e-01 1.281355828991e-01 1.290302383399e-01 1.299417370569e-01 1.308909559991e-01 1.318905514481e-01 1.329375959014e-01 1.340146047113e-01 1.351045469450e-01 1.362087810001e-01 1.373399465175e-01 1.385068309804e-01 1.397112591665e-01 1.409458134732e-01 1.421992907799e-01 1.434687549936e-01 1.447589350870e-01 1.460740619968e-01 1.474132100810e-01 1.487768628245e-01 1.501630942774e-01 1.515690325781e-01 1.529940820868e-01 1.544350941453e-01 1.558905434637e-01 1.573628527760e-01 1.588583760414e-01 1.603751824837e-01 1.619083404281e-01 1.634535165436e-01 1.650070513998e-01 1.665734814210e-01 1.681589610583e-01 1.697628301919e-01 1.713810604530e-01 1.730093963834e-01 1.746455830709e-01 1.762911789982e-01 1.779505135005e-01 1.796249976029e-01 1.813097226293e-01 1.830026094619e-01 1.847047765929e-01 1.864149899568e-01 1.881354520360e-01 1.898658400429e-01 1.916027497027e-01 1.933462062225e-01 1.950958044795e-01 1.968535430372e-01 1.986201707491e-01 2.003952473595e-01 2.021744494763e-01 2.039541693075e-01 2.057382395139e-01 2.075298941772e-01 2.093297172442e-01 2.111360285275e-01 2.129440280131e-01 2.147522828310e-01 2.165631577709e-01 2.183797004590e-01 2.202024592461e-01 2.220280677985e-01 2.238544039137e-01 2.256827942069e-01 2.275136776484e-01 2.293494372372e-01 2.311858837564e-01 2.330215330588e-01 2.348590312160e-01 2.366994989509e-01 2.385424979793e-01 2.403871772239e-01 2.422298690521e-01 2.440697654570e-01 2.459110098617e-01 2.477546310746e-01 2.495992163413e-01 2.514443360745e-01 2.532861762981e-01 2.551240143027e-01 2.569627612766e-01 2.588006738140e-01 2.606382656982e-01 2.624758722762e-01 2.643104417370e-01 2.661405713529e-01 2.679683677279e-01 2.697943014078e-01 2.716179209399e-01 2.734411174105e-01 2.752620026368e-01 2.770772901706e-01 2.788882658976e-01 2.806957777496e-01 2.824989135818e-01 2.843013044275e-01 2.861014374401e-01 2.878965918874e-01 2.896858961976e-01 2.914684181389e-01 2.932461366354e-01 2.950219821914e-01 2.967963649652e-01 2.985643955696e-01 3.003262316466e-01 3.020803803469e-01 3.038285599720e-01 3.055749498223e-01 3.073176344554e-01 3.090530805158e-01 3.107822291605e-01 3.125046988439e-01 3.142207760806e-01 3.159327368090e-01 3.176384368416e-01 3.193364841682e-01 3.210281530638e-01 3.227134476722e-01 3.243925310508e-01 3.260647811584e-01 3.277290872019e-01 3.293850070945e-01 3.310346997211e-01 3.326769667491e-01 3.343128178302e-01 3.359396470049e-01 3.375575309274e-01 3.391666280745e-01 3.407684403715e-01 3.423630998919e-01 3.439490815265e-01 3.455265232732e-01 3.470935191830e-01 3.486508874355e-01 3.501999582267e-01 3.517416287626e-01 3.532749601291e-01 3.547971437270e-01 3.563080046136e-01 3.578088631651e-01 3.593015041658e-01 3.607858950179e-01 3.622596992623e-01 3.637218243300e-01 3.651714219032e-01 3.666114561779e-01 3.680424163851e-01 3.694640831414e-01 3.708725999690e-01 3.722695842618e-01 3.736545065617e-01 3.750289350226e-01 3.763933382512e-01 3.777460284123e-01 3.790870565546e-01 3.804150005352e-01 3.817306669317e-01 3.830351206688e-01 3.843279305477e-01 3.856086824580e-01 3.868769819761e-01 3.881324384256e-01 3.893747095912e-01 3.906041736936e-01 3.918204597060e-01 3.930254131680e-01 3.942173170051e-01 3.953944976020e-01 3.965580024109e-01 3.977084640335e-01 3.988460226427e-01 3.999703021123e-01 4.010800995608e-01 4.021742111206e-01 4.032543589179e-01 4.043216291065e-01 4.053753627400e-01 4.064139227453e-01 4.074368724823e-01 4.084437727402e-01 4.094370081564e-01 4.104162121765e-01 4.113808177297e-01 4.123296322533e-01 4.132614833179e-01 4.141781556076e-01 4.150798476927e-01 4.159672943268e-01 4.168392737199e-01 4.176930325501e-01 4.185313526218e-01 4.193539195093e-01 4.201604390722e-01 4.209520625096e-01 4.217261982855e-01 4.224835465577e-01 4.232244314709e-01 4.239491457047e-01 4.246568026462e-01 4.253481450484e-01 4.260218744695e-01 4.266788897314e-01 4.273184584399e-01 4.279408457345e-01 4.285459959244e-01 4.291340148725e-01 4.297037201564e-01 4.302572891674e-01 4.307922037508e-01 4.313090072492e-01 4.318081717466e-01 4.322884214288e-01 4.327521440889e-01 4.331979738822e-01 4.336248427696e-01 4.340339460156e-01 4.344234094796e-01 4.347942880764e-01 4.351483716909e-01 4.354833582213e-01 4.358000152829e-01 4.360964706905e-01 4.363730692335e-01 4.366326882987e-01 4.368734016260e-01 4.370947679586e-01 4.372972259166e-01 4.374787333844e-01 4.376413277614e-01 4.377864813021e-01 4.379106989974e-01 4.380167120269e-01 4.381025285277e-01 4.381676140423e-01 4.382144010358e-01 4.382412378841e-01 4.382489716987e-01 4.382374554862e-01 4.382042109463e-01 4.381521111727e-01 4.380808355857e-01 4.379890004031e-01 4.378786451075e-01 4.377474671716e-01 4.375961230711e-01 4.374259409429e-01 4.372353459545e-01 4.370247477354e-01 4.367946240415e-01 4.365431282525e-01 4.362733355866e-01 4.359840009035e-01 4.356736431158e-01 4.353448893673e-01 4.349949934510e-01 4.346249848441e-01 4.342367515350e-01 4.338280784135e-01 4.334002385074e-01 4.329520237551e-01 4.324829906624e-01 4.319970700827e-01 4.314895603310e-01 4.309633650343e-01 4.304189351608e-01 4.298531896383e-01 4.292693984921e-01 4.286667445296e-01 4.280440900882e-01 4.274033239935e-01 4.267428152691e-01 4.260640095521e-01 4.253668521291e-01 4.246503187349e-01 4.239161970060e-01 4.231634421712e-01 4.223919299606e-01 4.216034404537e-01 4.207960594469e-01 4.199713690319e-01 4.191296571256e-01 4.182686081911e-01 4.173917395027e-01 4.164975964967e-01 4.155858742123e-01 4.146586161200e-01 4.137136598889e-01 4.127527953797e-01 4.117768809238e-01 4.107837574440e-01 4.097752186070e-01 4.087516717012e-01 4.077126853885e-01 4.066591894104e-01 4.055911978019e-01 4.045077923598e-01 4.034117478008e-01 4.023008494344e-01 4.011774062510e-01 4.000411368622e-01 3.988909212805e-01 3.977295931577e-01 3.965559827388e-01 3.953696419815e-01 3.941730619465e-01 3.929645938724e-01 3.917467879931e-01 3.905181379535e-01 3.892790408786e-01 3.880321526898e-01 3.867757012979e-01 3.855105647531e-01 3.842385110301e-01 3.829577568257e-01 3.816712652277e-01 3.803781277992e-01 3.790779146005e-01 3.777737756275e-01 3.764634077841e-01 3.751498464624e-01 3.738326369777e-01 3.725115669627e-01 3.711893135838e-01 3.698640901633e-01 3.685371175386e-01 3.672112249747e-01 3.658835214741e-01 3.645579750695e-01 3.632341217201e-01 3.619103652572e-01 3.605918913882e-01 3.592749698980e-01 3.579633265783e-01 3.566570991810e-01 3.553547551667e-01 3.540610511926e-01 3.527735956805e-01 3.514948013735e-01 3.502258771821e-01 3.489646153910e-01 3.477160226192e-01 3.464778106231e-01 3.452509273190e-01 3.440408629592e-01 3.428410450083e-01 3.416587105186e-01 3.404909898213e-01 3.393395033185e-01 3.382081777093e-01 3.370927591066e-01 3.359999142045e-01 3.349259347084e-01 3.338721798357e-01 3.328430951084e-01 3.318347454640e-01 3.308529606456e-01 3.298965674319e-01 3.289639828084e-01 3.280614284458e-01 3.271836530726e-01 3.263366319060e-01 3.255199910710e-01 3.247320354513e-01 3.239784990655e-01 3.232543778537e-01 3.225657999805e-01 3.219112919965e-01 3.212900209190e-01 3.207073732086e-01 3.201594459481e-01 3.196487384306e-01 3.191787809306e-01 3.187442230225e-01 3.183522229853e-01 3.179989944334e-01 3.176868762341e-01 3.174175344096e-01 3.171874768058e-01 3.170038787348e-01 3.168611611588e-01 3.167620363665e-01 3.167089836462e-01 3.166968392772e-01 3.167335085789e-01 3.168130068688e-01 3.169374024502e-01 3.171103340808e-01 3.173259917295e-01 3.175894624272e-01 3.178983467392e-01 3.182524762641e-01 3.186554626607e-01 3.191010441940e-01 3.195952877077e-01 3.201335798480e-01 3.207176356522e-01 3.213487778836e-01 3.220225997466e-01 3.227430550967e-01 3.235059269565e-01 3.243137852107e-01 3.251664844496e-01 3.260589636459e-01 3.269970956894e-01 3.279744517327e-01 3.289940330869e-01 3.300554481908e-01 3.311529464278e-01 3.322938371349e-01 3.334693783959e-01 3.346833853680e-01 3.359350961519e-01 3.372197627320e-01 3.385430035533e-01 3.398965307182e-01 3.412836081020e-01 3.427041510156e-01 3.441521713231e-01 3.456341113254e-01 3.471401850845e-01 3.486760125707e-01 3.502383813787e-01 3.518239626372e-01 3.534367154650e-01 3.550688824546e-01 3.567247121982e-01 3.584005542974e-01 3.600940786511e-01 3.618091221389e-01 3.635363876876e-01 3.652820403276e-01 3.670413631073e-01 3.688118381217e-01 3.705968883783e-01 3.723889046700e-01 3.741933048330e-01 3.760035176168e-01 3.778192406566e-01 3.796436121773e-01 3.814671013743e-01 3.832965926535e-01 3.851256463915e-01 3.869538145268e-01 3.887837544232e-01 3.906067515816e-01 3.924295595692e-01 3.942441201854e-01 3.960525647126e-01 3.978547605515e-01 3.996447674661e-01 4.014284677392e-01 4.031964836234e-01 4.049519415696e-01 4.066956850552e-01 4.084187075220e-01 4.101305227327e-01 4.118196616727e-01 4.134910516049e-01 4.151426086336e-01 4.167689409748e-01 4.183771854412e-01 4.199559784243e-01 4.215116493964e-01 4.230409625838e-01 4.245392284299e-01 4.260125050867e-01 4.274505200241e-01 4.288603140072e-01 4.302365545135e-01 4.315768018581e-01 4.328866047321e-01 4.341539483423e-01 4.353890150128e-01 4.365830208359e-01 4.377365802877e-01 4.388534775874e-01 4.399222736923e-01 4.409539672520e-01 4.419381417563e-01 4.428779825613e-01 4.437743391347e-01 4.446182322211e-01 4.454196903161e-01 4.461674903314e-01 4.468669132041e-01 4.475169544625e-01 4.481099023268e-01 4.486565337957e-01 4.491430362414e-01 4.495779791386e-01 4.499570050773e-01 4.502752571190e-01 4.505434073276e-01 4.507455110984e-01 4.508926080242e-01 4.509783521492e-01 4.510006481262e-01 4.509668996466e-01 4.508632138530e-01 4.507021142120e-01 4.504740923382e-01 4.501794845964e-01 4.498247187407e-01 4.493965086462e-01 4.489078177360e-01 4.483473393827e-01 4.477188990976e-01 4.470240813403e-01 4.462544949933e-01 4.454207961785e-01 4.445113895006e-01 4.435326092337e-01 4.424842351386e-01 4.413583862184e-01 4.401654652581e-01 4.388946560595e-01 4.375527871738e-01 4.361365295658e-01 4.346423167377e-01 4.330785823959e-01 4.314344143735e-01 4.297181233784e-01 4.279256388387e-01 4.260548327860e-01 4.241113988656e-01 4.220870239956e-01 4.199885672931e-01 4.178131217134e-01 4.155582369320e-01 4.132306428655e-01 4.108207571539e-01 4.083376865035e-01 4.057751837405e-01 4.031343477055e-01 4.004206610971e-01 3.976246956806e-01 3.947559001906e-01 3.918082112530e-01 3.887832973233e-01 3.856849780230e-01 3.825056990789e-01 3.792558358982e-01 3.759269658537e-01 3.725233093003e-01 3.690474853627e-01 3.654933473043e-01 3.618694138736e-01 3.581690974810e-01 3.543975689353e-01 3.505545996707e-01 3.466373656054e-01 3.426542712780e-01 3.385960564292e-01 3.344723067365e-01 3.302791349515e-01 3.260165085833e-01 3.216911999778e-01 3.172959742515e-01 3.128406793151e-01 3.083184779361e-01 3.037358254244e-01 2.990930411884e-01 2.943872827072e-01 2.896269560233e-01 2.848075674133e-01 2.799325756057e-01 2.750058957840e-01 2.700241008656e-01 2.649945271924e-01 2.599138450579e-01 2.547873924265e-01 2.496172714535e-01 2.444018441013e-01 2.391492695186e-01 2.338559927681e-01 2.285277541128e-01 2.231685069541e-01 2.177757930749e-01 2.123601120291e-01 2.069169814350e-01 2.014553208407e-01 1.959770825923e-01 1.904845421683e-01 1.849864618184e-01 1.794808551818e-01 1.739803080268e-01 1.684834407324e-01 1.630006387318e-01 1.575381706403e-01 1.520998180299e-01 1.467005627605e-01 1.413415942507e-01 1.360388020216e-01 1.308011558597e-01 1.256415879078e-01 1.205763432645e-01 1.156184984984e-01 1.107908400827e-01 1.061110906600e-01 1.016043969747e-01 9.729861678092e-02 9.322090316248e-02 8.940840200524e-02 8.589477158433e-02 8.271896211192e-02 7.992344938799e-02 7.754446661109e-02 7.562332628131e-02 7.418987664466e-02 7.327211679873e-02 7.288336747971e-02 7.302691221898e-02 7.369522177536e-02 7.486452768864e-02 7.650811600341e-02 7.858455074738e-02 8.105471816218e-02 8.387387593589e-02 8.699796244220e-02 9.038788292456e-02 9.400149968408e-02 9.780765930550e-02 1.017717856159e-01 1.058663285989e-01 1.100668376295e-01 1.143491148996e-01 1.186964502112e-01 1.230888388066e-01 1.275122258644e-01 1.319529930059e-01 1.363966760672e-01 1.408357402822e-01 1.452564794358e-01 1.496523806758e-01 1.540149183968e-01 1.583352167240e-01 1.626078449591e-01 1.668239932460e-01 1.709814551923e-01 1.750720636434e-01 1.790904364139e-01 1.830333932382e-01 1.868945286713e-01 1.906706959713e-01 1.943567191715e-01 1.979494969079e-01 2.014446857598e-01 2.048387415461e-01 2.081289564790e-01 2.113111514065e-01 2.143825287729e-01 2.173405024963e-01 2.201810315349e-01 2.229024077570e-01 2.255018139218e-01 2.279765764593e-01 2.303240719846e-01 2.325418684105e-01 2.346284024788e-01 2.365817314719e-01 2.383990064825e-01 2.400787010507e-01 2.416199525677e-01 2.430197421515e-01 2.442773819719e-01 2.453925029048e-01 2.463617281437e-01 2.471861482882e-01 2.478637996349e-01 2.483937747406e-01 2.487765477118e-01 2.490096971764e-01 2.490950155514e-01 2.490307862012e-01 2.488180182685e-01 2.484580959630e-01 2.479497576540e-01 2.472950538084e-01 2.464939108956e-01 2.455479919045e-01 2.444591455959e-01 2.432292195213e-01 2.418597909860e-01 2.403532820537e-01 2.387138441889e-01 2.369426834860e-01 2.350444173768e-01 2.330236907306e-01 2.308837715887e-01 2.286307343708e-01 2.262691980739e-01 2.238051231801e-01 2.212463792585e-01 2.185988219390e-01 2.158716674813e-01 2.130733510721e-01 2.102132258881e-01 2.073035840549e-01 2.043530631356e-01 2.013772871274e-01 1.983889622684e-01 1.954023810889e-01 1.924348352889e-01 1.895020289520e-01 1.866242580622e-01 1.838221399026e-01 1.811149615831e-01 1.785276840611e-01 1.760827036252e-01 1.738065330169e-01 1.717230544050e-01 1.698597749677e-01 1.682447461218e-01 1.669018374679e-01 1.658580623291e-01 1.651383129044e-01 1.647651887699e-01 1.647592152300e-01 1.651376225021e-01 1.659149901385e-01 1.671019535861e-01 1.687049699072e-01 1.707274454020e-01 1.731676801496e-01 1.760210246740e-01 1.792781639323e-01 1.829285604334e-01 1.869572841184e-01 1.913493269657e-01 1.960859027898e-01 2.011488537010e-01 2.065176160715e-01 2.121729989610e-01 2.180942887683e-01 2.242606746255e-01 2.306532587977e-01 2.372513796945e-01 2.440372108539e-01 2.509913207971e-01 2.580963849069e-01 2.653345471257e-01 2.726892099238e-01 2.801459359311e-01 2.876873431046e-01 2.952987252950e-01 3.029679019320e-01 3.106778759830e-01 3.184182517585e-01 3.261740175217e-01 3.339327109328e-01 3.416843875709e-01 3.494145660028e-01 3.571129496828e-01 3.647690365134e-01 3.723712874325e-01 3.799096337783e-01 3.873735059631e-01 3.947533273375e-01 4.020389029875e-01 4.092209195284e-01 4.162910603932e-01 4.232385702887e-01 4.300557765194e-01 4.367351867430e-01 4.432661331639e-01 4.496424670725e-01 4.558555580927e-01 4.618983664139e-01 4.677640660332e-01 4.734445226593e-01 4.789331571337e-01 4.842242893893e-01 4.893102256272e-01 4.941872893916e-01 4.988468953508e-01 5.032866942448e-01 5.074989350948e-01 5.114809024458e-01 5.152273380308e-01 5.187338019457e-01 5.219989776550e-01 5.250172435072e-01 5.277867178507e-01 5.303044890112e-01 5.325696752320e-01 5.345801440162e-01 5.363342505128e-01 5.378330268926e-01 5.390763104002e-01 5.400625163723e-01 5.407962954015e-01 5.412769308181e-01 5.415085533341e-01 5.414926176466e-01 5.412348230211e-01 5.407383197441e-01 5.400082754375e-01 5.390521992230e-01 5.378751996862e-01 5.364859336992e-01 5.348933559292e-01 5.331046878270e-01 5.311328187934e-01 5.289878999189e-01 5.266814686248e-01 5.242273703651e-01 5.216388264435e-01 5.189321514249e-01 5.161215596648e-01 5.132255172229e-01 5.102608396391e-01 5.072466965484e-01 5.042026707191e-01 5.011493704196e-01 4.981070392838e-01 4.950998810844e-01 4.921484773313e-01 4.892765982070e-01 4.865085902243e-01 4.838667230768e-01 4.813765137053e-01 4.790601481428e-01 4.769412947017e-01 4.750445001664e-01 4.733896927720e-01 4.719996676179e-01 4.708942563309e-01 4.700910168592e-01 4.696072502222e-01 4.694578444103e-01 4.696552731564e-01 4.702098267339e-01 4.711282346891e-01 4.724167431045e-01 4.740758191346e-01 4.761056404777e-01 4.785022969529e-01 4.812584380979e-01 4.843669454454e-01 4.878129466296e-01 4.915842150788e-01 4.956632634779e-01 5.000284627147e-01 5.046624504904e-01 5.095392557223e-01 5.146352090635e-01 5.199259339923e-01 5.253810286257e-01 5.309758588719e-01 5.366797489598e-01 5.424638092736e-01 5.483001730820e-01 5.541552923785e-01 5.600045221947e-01 5.658140310529e-01 5.715546787946e-01 5.772003689393e-01 5.827188275291e-01 5.880840666377e-01 5.932684717303e-01 5.982433956997e-01 6.029848546666e-01 6.074670787925e-01 6.116648737832e-01 6.155560973372e-01 6.191168401503e-01 6.223272831186e-01 6.251669790346e-01 6.276157059159e-01 6.296565891009e-01 6.312726214241e-01 6.324483164777e-01 6.331701412705e-01 6.334257325777e-01 6.332034487896e-01 6.324944822421e-01 6.312909986485e-01 6.295858087878e-01 6.273758601685e-01 6.246581723360e-01 6.214310745358e-01 6.176980164764e-01 6.134609499923e-01 6.087265340870e-01 6.035035351408e-01 5.978014033804e-01 5.916351807047e-01 5.850204717228e-01 5.779768675732e-01 5.705277201993e-01 5.626982899880e-01 5.545183253763e-01 5.460225294154e-01 5.372466142076e-01 5.282349590226e-01 5.190336785388e-01 5.096934256744e-01 5.002710355736e-01 4.908282166984e-01 4.814332045683e-01 4.721563226467e-01 4.630757745905e-01 4.542751137314e-01 4.458380759934e-01 4.378568412083e-01 4.304207425031e-01 4.236245620947e-01 4.175597090889e-01 4.123129740763e-01 4.079690633696e-01 4.045977826099e-01 4.022626764619e-01 4.010122091904e-01 4.008758743688e-01 4.018684699040e-01 4.039838285742e-01 4.071990138420e-01 4.114732366644e-01 4.167467420389e-01 4.229504036594e-01 4.299989495128e-01 4.378024963108e-01 4.462609021143e-01 4.552711463472e-01 4.647313353625e-01 4.745326181488e-01 4.845744590995e-01 4.947534889920e-01 5.049700612867e-01 5.151323319615e-01 5.251468600292e-01 5.349279092698e-01 5.443939449752e-01 5.534669712017e-01 5.620760450812e-01 5.701522362076e-01 5.776352469912e-01 5.844655463281e-01 5.905919730728e-01 5.959687400696e-01 6.005531026826e-01 6.043109150748e-01 6.072104387367e-01 6.092296395159e-01 6.103509939053e-01 6.105634359976e-01 6.098633641327e-01 6.082546482436e-01 6.057490921135e-01 6.023665595799e-01 5.981348789615e-01 5.930932771273e-01 5.872892245735e-01 5.807804610709e-01 5.736376720731e-01 5.659412999354e-01 5.577845363220e-01 5.492733419146e-01 5.405277217660e-01 5.316779166967e-01 5.228697182421e-01 5.142586743977e-01 5.060112405040e-01 4.983028555755e-01 4.913105340485e-01 4.852155976588e-01 4.801922184358e-01 4.764005744319e-01 4.739884509779e-01 4.730743617039e-01 4.737450932076e-01 4.760537891555e-01 4.800129066836e-01 4.855963887934e-01 4.927370446686e-01 5.013376634879e-01 5.112682650625e-01 5.223759795668e-01 5.344952643138e-01 5.474424630802e-01 5.610350129483e-01 5.750861263028e-01 5.894110924309e-01 6.038346633731e-01 6.181848145481e-01 6.323009851645e-01 6.460363185980e-01 6.592478489406e-01 6.718110826073e-01 6.836127352926e-01 6.945481426517e-01 7.045319184264e-01 7.134870619846e-01 7.213504596578e-01 7.280745775849e-01 7.336230834099e-01 7.379768397724e-01 7.411265172739e-01 7.430811900288e-01 7.438627187471e-01 7.435077004436e-01 7.420686085250e-01 7.396111603898e-01 7.362171154896e-01 7.319855398396e-01 7.270231514420e-01 7.214600179220e-01 7.154329912866e-01 7.090934393411e-01 7.026045084663e-01 6.961360462857e-01 6.898667918560e-01 6.839797604230e-01 6.786552020444e-01 6.740717902613e-01 6.703973928433e-01 6.677871386537e-01 6.663773542796e-01 6.662807208499e-01 6.675824473344e-01 6.703343358791e-01 6.745607919747e-01 6.802485789802e-01 6.873526472623e-01 6.958012614686e-01 7.054918196125e-01 7.163017822105e-01 7.280878771601e-01 7.406951211640e-01 7.539582484607e-01 7.677037430955e-01 7.817595803751e-01 7.959527403689e-01 8.101126441818e-01 8.240773914049e-01 8.376867264419e-01 8.507929610482e-01 8.632595436855e-01 8.749536948774e-01 8.857629371292e-01 8.955804655352e-01 9.043169494194e-01 9.118974517805e-01 9.182583635632e-01 9.233612869014e-01 9.271772943474e-01 9.297006910541e-01 9.309480933408e-01 9.309532999480e-01 9.297773031284e-01 9.275017556024e-01 9.242345054645e-01 9.201079382335e-01 9.152744800057e-01 9.099174158129e-01 9.042342698582e-01 8.984436145947e-01 8.927781675035e-01 8.874773599459e-01 8.827836296779e-01 8.789304938041e-01 8.761392534310e-01 8.746024084727e-01 8.744785397393e-01 8.758874835988e-01 8.788945078470e-01 8.835152369301e-01 8.897098683412e-01 8.973847781825e-01 9.063993892415e-01 9.165695948122e-01 9.276826730387e-01 9.395008676141e-01 9.517744491717e-01 9.642532418263e-01 9.766924489816e-01 9.888640641068e-01 1.000563571893e+00 1.011614691494e+00 1.021873722801e+00 1.031235020929e+00 1.039627444767e+00 1.047020173362e+00 1.053419601319e+00 1.058864735289e+00 1.063424459432e+00 1.067196957544e+00 1.070295506592e+00 1.072850229964e+00 1.074995385700e+00 1.076867034804e+00 1.078589395672e+00 1.080275664969e+00 1.082022696482e+00 1.083897546694e+00 1.085954445208e+00 1.088216450920e+00 1.090687765284e+00 1.093362458868e+00 1.096213569369e+00 1.099217369749e+00 1.102349226600e+00 1.105591135545e+00 1.108944490351e+00 1.112421589848e+00 1.116058633264e+00 1.119908351169e+00 1.124037146201e+00 1.128526381552e+00 1.133453479912e+00 1.138890797509e+00 1.144895103343e+00 1.151491729267e+00 1.158672404242e+00 1.166385727906e+00 1.174531734525e+00 1.182967737260e+00 1.191503773844e+00 1.199917965415e+00 1.207962787156e+00 1.215379915025e+00 1.221914902129e+00 1.227330266867e+00 1.231427225353e+00 1.234052714447e+00 1.235116414242e+00 1.234599403673e+00 1.232558983595e+00 1.229132026301e+00 1.224534367178e+00 1.219049564582e+00 1.213022870464e+00 1.206839784417e+00 1.200906376781e+00 1.195630288363e+00 1.191387773515e+00 1.188509189717e+00 1.187250882828e+00 1.187784793398e+00 1.190195191260e+00 1.194470866993e+00 1.200528211274e+00 1.208214408990e+00 1.217339022976e+00 1.227690636358e+00 1.239050455875e+00 1.251226492799e+00 1.264040372131e+00 1.277342974977e+00 1.291016889892e+00 1.304944157465e+00 1.319018064314e+00 1.333113759166e+00 1.347069062621e+00 1.360689055000e+00 1.373720798878e+00 1.385864456881e+00 1.396775366500e+00 1.406074683616e+00 1.413375918676e+00 1.418300547142e+00 1.420510067160e+00 1.419725139166e+00 1.415758458821e+00 1.408533599953e+00 1.398094350332e+00 1.384632633640e+00 1.368479492723e+00 1.350106757565e+00 1.330130535296e+00 1.309276095812e+00 1.288371702787e+00 1.268312578278e+00 1.250006562751e+00 1.234346724999e+00 1.222127717379e+00 1.213994128427e+00 1.210377259502e+00 1.211417656149e+00 1.216949477352e+00 1.226463255858e+00 1.239119360996e+00 1.253810046598e+00 1.269190364440e+00 1.283808199992e+00 1.296179455503e+00 1.304912642138e+00 1.308842840818e+00 1.307125554513e+00 1.299398589946e+00 1.285857491985e+00 1.267358135782e+00 1.245476001449e+00 1.222430597651e+00 1.200995327298e+00 1.184148943205e+00 1.174640698600e+00 1.174472214704e+00 1.184356297405e+00 1.203540714206e+00 1.229869225653e+00 1.260193161007e+00 1.290968924096e+00 1.318750947587e+00 1.340698239069e+00 1.354829063563e+00 1.360184837884e+00 1.356887753457e+00 1.345984429023e+00 1.329308454445e+00 1.309134411232e+00 1.287825625438e+00 1.267513226088e+00 1.249750272124e+00 1.235433762705e+00 1.224802548039e+00 1.217594684937e+00 1.213270117215e+00 1.208948674285e+00 1.201979071207e+00 1.195999131857e+00 1.194281375574e+00 1.197146621804e+00 1.201362965191e+00 1.202016814946e+00 1.195498589517e+00 1.181666076780e+00 1.163955541402e+00 1.147418908325e+00 1.135745046990e+00 1.129110170147e+00 1.124461183975e+00 1.118016210019e+00 1.108134965104e+00 1.096745795027e+00 1.088600647338e+00 1.088838697923e+00 1.100443521775e+00 1.123072703849e+00 1.138271025577e+00 1.072055102636e+00 9.692850420966e-01 9.240834076776e-01 9.822504068310e-01 1.080410457036e+00 1.128543493222e+00 1.087032335834e+00 9.855618078831e-01 9.191190227555e-01 9.789263820855e-01 1.133799975250e+00 1.274765767454e+00 1.322071373706e+00 1.252389458813e+00 1.099114672851e+00 9.517320575788e-01 9.219744769156e-01 1.026995598676e+00 1.167788627317e+00 1.252109886557e+00 1.242103536734e+00 1.147650349193e+00 1.017004556708e+00 9.232133267379e-01 9.219884559407e-01 9.976337769662e-01 1.086423350614e+00 1.136898896639e+00 1.129185848965e+00 1.071582874518e+00 9.942183827570e-01 9.387254584428e-01 9.362850184089e-01 9.841156659160e-01 1.050860867833e+00 1.103324826897e+00 1.122621874632e+00 1.106047895321e+00 1.063263216748e+00 1.010918275231e+00 9.668823035858e-01 9.444550576146e-01 9.475361640521e-01 9.692853892559e-01 9.955320708429e-01 1.011110575709e+00 1.006067697162e+00 9.798764936580e-01 9.424605102908e-01 9.103934658139e-01 8.981607116416e-01 9.095258519335e-01 9.373707246236e-01 9.715616440261e-01 1.004943625231e+00 1.032654214423e+00 1.048636408806e+00 1.045610279466e+00 1.020686882467e+00 9.829727240107e-01 9.558498267620e-01 9.646767832554e-01 1.012692781055e+00 1.072594195379e+00 1.105957405368e+00 1.086884519882e+00 1.015204823356e+00 9.210250468098e-01 8.571826454904e-01 8.640361070475e-01 9.269459683616e-01 9.940398685595e-01 1.024938195451e+00 1.010756475989e+00 9.714728692488e-01 9.411632001583e-01 9.427710775582e-01 9.700338073837e-01 9.983508140676e-01 1.009321543949e+00 1.002313087900e+00 9.890335058161e-01 9.793107763493e-01 9.708527342048e-01 9.536130092081e-01 9.241078790633e-01 8.949784331675e-01 8.885444962197e-01 9.144345514560e-01 9.547092419597e-01 9.773279063939e-01 9.615091345613e-01
 3.156270728995e-01 3.137213937029e-01 3.118097847187e-01 3.102162896548e-01 3.089200301076e-01 3.075960499763e-01 3.059706999393e-01 3.040790114091e-01 3.022026876989e-01 3.006045207080e-01 2.992812297545e-01 2.979563500496e-01 2.963454229180e-01 2.944563817919e-01 2.925869066124e-01 2.910016099146e-01 2.896598237140e-01 2.882783746982e-01 2.866265830968e-01 2.847415203237e-01 2.828873853142e-01 2.812992305709e-01 2.799445799804e-01 2.785433974126e-01 2.768559180646e-01 2.749426228571e-01 2.730964456803e-01 2.715283577145e-01 2.701558648969e-01 2.687011138805e-01 2.669731323550e-01 2.650546622054e-01 2.632221339626e-01 2.616685103246e-01 2.602993662584e-01 2.588251960708e-01 2.570624862655e-01 2.551264122028e-01 2.533114561691e-01 2.517887140260e-01 2.504289692727e-01 2.489342498343e-01 2.471413802980e-01 2.451942176670e-01 2.434046393530e-01 2.419256987463e-01 2.405868718575e-01 2.390695350359e-01 2.372412590269e-01 2.352898873570e-01 2.335324628869e-01 2.320920480261e-01 2.307675752231e-01 2.292359722704e-01 2.273820845471e-01 2.254245966661e-01 2.236964949664e-01 2.223024486180e-01 2.209999815892e-01 2.194454225483e-01 2.175498071375e-01 2.155835633955e-01 2.139040497633e-01 2.125735822117e-01 2.112839168387e-01 2.096762531110e-01 2.077278625489e-01 2.057818257455e-01 2.041887232579e-01 2.029254410443e-01 2.016149139234e-01 1.999360986583e-01 1.979655831587e-01 1.960958036453e-01 1.946139167119e-01 1.933953596002e-01 1.920461309388e-01 1.903254386236e-01 1.883955370438e-01 1.866463502931e-01 1.852708878497e-01 1.840741668032e-01 1.826958883109e-01 1.809897235213e-01 1.791624940330e-01 1.775470751245e-01 1.762565621600e-01 1.750780327431e-01 1.737083321038e-01 1.720700200692e-01 1.703715544638e-01 1.688833101006e-01 1.676652455317e-01 1.665195613382e-01 1.652004681576e-01 1.636620740677e-01 1.620954550728e-01 1.607273414894e-01 1.595881701362e-01 1.584957837379e-01 1.572506127078e-01 1.558309132303e-01 1.544058538681e-01 1.531600968075e-01 1.521071105023e-01 1.510880376356e-01 1.499432215219e-01 1.486666705970e-01 1.473995778893e-01 1.462821576076e-01 1.453251919044e-01 1.444084833123e-01 1.434056543523e-01 1.423057229997e-01 1.412101976334e-01 1.402341886992e-01 1.393999496766e-01 1.386256513770e-01 1.378028488427e-01 1.369000382773e-01 1.359902351300e-01 1.351805834056e-01 1.345073903143e-01 1.339058443319e-01 1.332789576871e-01 1.325890929914e-01 1.318899246606e-01 1.312755728503e-01 1.307860420452e-01 1.303739713164e-01 1.299579666287e-01 1.295015349945e-01 1.290386485925e-01 1.286397428929e-01 1.283495575061e-01 1.281448295269e-01 1.279600169951e-01 1.277542281615e-01 1.275428396466e-01 1.273788337398e-01 1.273065385567e-01 1.273219295230e-01 1.273761430669e-01 1.274256018571e-01 1.274749316542e-01 1.275603846378e-01 1.277162289615e-01 1.279501867747e-01 1.282356158690e-01 1.285375998134e-01 1.288458112898e-01 1.291782959910e-01 1.295602971692e-01 1.300090574395e-01 1.305172713275e-01 1.310568596778e-01 1.316084161137e-01 1.321770851308e-01 1.327844980743e-01 1.334461536881e-01 1.341627537198e-01 1.349170344904e-01 1.356908908970e-01 1.364836966489e-01 1.373071605130e-01 1.381715847257e-01 1.390781382786e-01 1.400231327978e-01 1.409939228761e-01 1.419869232476e-01 1.430068972953e-01 1.440574323035e-01 1.451374569463e-01 1.462478621049e-01 1.473877050542e-01 1.485539056967e-01 1.497456091853e-01 1.509601216403e-01 1.521934004286e-01 1.534503542044e-01 1.547353653368e-01 1.560487064268e-01 1.573842013881e-01 1.587376137484e-01 1.601058205206e-01 1.614911811204e-01 1.629010345135e-01 1.643348708950e-01 1.657894133094e-01 1.672581503310e-01 1.687411905413e-01 1.702381410329e-01 1.717536648803e-01 1.732892032999e-01 1.748398139129e-01 1.764036667842e-01 1.779816120532e-01 1.795717332733e-01 1.811763766753e-01 1.827963671704e-01 1.844275359924e-01 1.860686194900e-01 1.877200120313e-01 1.893837053733e-01 1.910611123325e-01 1.927497121307e-01 1.944470601000e-01 1.961488168275e-01 1.978584599073e-01 1.995793351275e-01 2.013114276300e-01 2.030539602842e-01 2.048017831567e-01 2.065528533076e-01 2.083101793479e-01 2.100769474330e-01 2.118518594081e-01 2.136323074644e-01 2.154180031005e-01 2.172082455546e-01 2.190040166619e-01 2.208069583834e-01 2.226134201957e-01 2.244213341457e-01 2.262346827203e-01 2.280535966566e-01 2.298777060649e-01 2.317062142238e-01 2.335343994718e-01 2.353626043458e-01 2.371948722344e-01 2.390318712661e-01 2.408727456157e-01 2.427156752787e-01 2.445578008906e-01 2.463984899138e-01 2.482409915548e-01 2.500863832622e-01 2.519336638965e-01 2.537826661289e-01 2.556301658471e-01 2.574756412031e-01 2.593209407613e-01 2.611661562541e-01 2.630107908901e-01 2.648575306462e-01 2.667034361241e-01 2.685455316714e-01 2.703862972445e-01 2.722239910465e-01 2.740598704177e-01 2.758959358751e-01 2.777327070855e-01 2.795646491810e-01 2.813933775610e-01 2.832170973581e-01 2.850370729819e-01 2.868579878525e-01 2.886779591308e-01 2.904934382195e-01 2.923039315038e-01 2.941085760145e-01 2.959089732025e-01 2.977093905451e-01 2.995068154504e-01 3.012991222281e-01 3.030864574809e-01 3.048681034127e-01 3.066451555436e-01 3.084190738410e-01 3.101887280134e-01 3.119516283636e-01 3.137096739609e-01 3.154632867439e-01 3.172111334805e-01 3.189538243084e-01 3.206899600388e-01 3.224185600351e-01 3.241422997996e-01 3.258609080265e-01 3.275729487813e-01 3.292785719822e-01 3.309752615295e-01 3.326648649853e-01 3.343485433102e-01 3.360263816856e-01 3.376963873488e-01 3.393592594650e-01 3.410125844945e-01 3.426570414977e-01 3.442950728167e-01 3.459278982679e-01 3.475513451616e-01 3.491661962880e-01 3.507701943837e-01 3.523653531705e-01 3.539538170421e-01 3.555343100968e-01 3.571057148908e-01 3.586663564751e-01 3.602156720774e-01 3.617564532801e-01 3.632897857302e-01 3.648133284064e-01 3.663256464681e-01 3.678275990859e-01 3.693183446126e-01 3.707991314679e-01 3.722710166455e-01 3.737324617218e-01 3.751824829726e-01 3.766217282863e-01 3.780488123000e-01 3.794650994480e-01 3.808711002314e-01 3.822657185773e-01 3.836490293782e-01 3.850206477817e-01 3.863787646129e-01 3.877261171183e-01 3.890613301588e-01 3.903856575575e-01 3.916977060704e-01 3.929954594261e-01 3.942808605774e-01 3.955530840514e-01 3.968142789336e-01 3.980628341672e-01 3.992973319845e-01 4.005175954600e-01 4.017239269221e-01 4.029178207851e-01 4.040994918674e-01 4.052665615241e-01 4.064188771076e-01 4.075558355311e-01 4.086794240678e-01 4.097900232806e-01 4.108870340313e-01 4.119680651548e-01 4.130328286060e-01 4.140831204547e-01 4.151199087219e-01 4.161423942263e-01 4.171497979412e-01 4.181398430416e-01 4.191149791879e-01 4.200745627168e-01 4.210197370892e-01 4.219496143081e-01 4.228624918587e-01 4.237600397961e-01 4.246410147834e-01 4.255052618734e-01 4.263541912495e-01 4.271871731917e-01 4.280026440948e-01 4.288020541196e-01 4.295846161544e-01 4.303495210954e-01 4.310988994901e-01 4.318302238863e-01 4.325441618514e-01 4.332419748887e-01 4.339213092131e-01 4.345838002753e-01 4.352288412822e-01 4.358547715097e-01 4.364648244440e-01 4.370570309364e-01 4.376303925582e-01 4.381857611196e-01 4.387218573626e-01 4.392400230016e-01 4.397416222954e-01 4.402242501069e-01 4.406881919902e-01 4.411323145447e-01 4.415567785876e-01 4.419643049026e-01 4.423528563807e-01 4.427218622895e-01 4.430722861110e-01 4.434020960382e-01 4.437126308321e-01 4.440054957673e-01 4.442777118676e-01 4.445317803672e-01 4.447647378679e-01 4.449772267166e-01 4.451713771445e-01 4.453458529637e-01 4.455000786082e-01 4.456355285618e-01 4.457489129316e-01 4.458427941034e-01 4.459177175833e-01 4.459716251926e-01 4.460065683290e-01 4.460206138340e-01 4.460132851852e-01 4.459870087322e-01 4.459398581706e-01 4.458730100496e-01 4.457857817595e-01 4.456775513825e-01 4.455489106745e-01 4.454006645629e-01 4.452308152250e-01 4.450417979513e-01 4.448310555984e-01 4.446001195508e-01 4.443497505098e-01 4.440774609261e-01 4.437859814702e-01 4.434732418871e-01 4.431400940856e-01 4.427864805869e-01 4.424127146797e-01 4.420179907321e-01 4.416039308361e-01 4.411683466403e-01 4.407128736577e-01 4.402379914495e-01 4.397417021347e-01 4.392267063782e-01 4.386905746337e-01 4.381344939064e-01 4.375591134814e-01 4.369629752010e-01 4.363470976842e-01 4.357119858594e-01 4.350563456363e-01 4.343821884067e-01 4.336879509332e-01 4.329746725169e-01 4.322421693845e-01 4.314894828860e-01 4.307197054766e-01 4.299299132862e-01 4.291209306200e-01 4.282938539755e-01 4.274479349493e-01 4.265844530984e-01 4.257031218226e-01 4.248021785559e-01 4.238847279110e-01 4.229497029931e-01 4.219967369619e-01 4.210280717236e-01 4.200408404161e-01 4.190371267526e-01 4.180180189036e-01 4.169812312605e-01 4.159291405586e-01 4.148617165775e-01 4.137773729539e-01 4.126799938658e-01 4.115662062900e-01 4.104383192971e-01 4.092966768274e-01 4.081398285448e-01 4.069695106475e-01 4.057869666848e-01 4.045904857373e-01 4.033825306504e-01 4.021609663708e-01 4.009281854768e-01 3.996838290492e-01 3.984279394003e-01 3.971626734263e-01 3.958868382970e-01 3.946005157832e-01 3.933062156097e-01 3.920016909219e-01 3.906897175332e-01 3.893703393131e-01 3.880421519134e-01 3.867089623126e-01 3.853682767143e-01 3.840220634855e-01 3.826721681406e-01 3.813156778354e-01 3.799573365756e-01 3.785945549286e-01 3.772278500203e-01 3.758611630376e-01 3.744908375221e-01 3.731220320475e-01 3.717531946891e-01 3.703822994685e-01 3.690160870366e-01 3.676490859769e-01 3.662860689278e-01 3.649276669447e-01 3.635714936263e-01 3.622220772578e-01 3.608770451137e-01 3.595394419960e-01 3.582109095353e-01 3.568872413873e-01 3.555763611863e-01 3.542734315395e-01 3.529816048209e-01 3.517029428555e-01 3.504344200666e-01 3.491823682612e-01 3.479431320988e-01 3.467185121652e-01 3.455132842281e-01 3.443218831464e-01 3.431512727093e-01 3.419997529304e-01 3.408670466934e-01 3.397571116276e-01 3.386672288704e-01 3.376021171594e-01 3.365609308900e-01 3.355433097561e-01 3.345542311266e-01 3.335897102031e-01 3.326542672603e-01 3.317484199613e-01 3.308697531754e-01 3.300259807514e-01 3.292102989547e-01 3.284281105528e-01 3.276817459527e-01 3.269664370402e-01 3.262898599198e-01 3.256469034185e-01 3.250416099488e-01 3.244758504064e-01 3.239457529950e-01 3.234581963357e-01 3.230087343533e-01 3.226005118832e-01 3.222355790738e-01 3.219094451744e-01 3.216307825734e-01 3.213915613930e-01 3.211983490587e-01 3.210503136297e-01 3.209447245546e-01 3.208874736341e-01 3.208739930576e-01 3.209072229042e-01 3.209885794673e-01 3.211130576724e-01 3.212884572456e-01 3.215084494088e-01 3.217765053630e-01 3.220929409471e-01 3.224533401186e-01 3.228650016621e-01 3.233213763995e-01 3.238261471520e-01 3.243780010906e-01 3.249738150521e-01 3.256203459383e-01 3.263090898665e-01 3.270455110457e-01 3.278269922271e-01 3.286519193009e-01 3.295246248148e-01 3.304367215942e-01 3.313946166072e-01 3.323952497097e-01 3.334355309825e-01 3.345201712944e-01 3.356410036653e-01 3.368040633194e-01 3.380053176521e-01 3.392427661001e-01 3.405204078305e-01 3.418297539308e-01 3.431769113475e-01 3.445571349709e-01 3.459686637444e-01 3.474153588102e-01 3.488889527328e-01 3.503949887805e-01 3.519279306426e-01 3.534874839462e-01 3.550754850226e-01 3.566847407978e-01 3.583205998024e-01 3.599770191697e-01 3.616544851580e-01 3.633537784642e-01 3.650679965991e-01 3.668032756168e-01 3.685518456252e-01 3.703149579363e-01 3.720940784165e-01 3.738806931320e-01 3.756824677103e-01 3.774897781954e-01 3.793067023152e-01 3.811312150057e-01 3.829570070317e-01 3.847913984760e-01 3.866243437190e-01 3.884601018330e-01 3.902965066681e-01 3.921279836110e-01 3.939608017310e-01 3.957848313781e-01 3.976054347925e-01 3.994195453242e-01 4.012226201679e-01 4.030197843016e-01 4.048016287725e-01 4.065728682772e-01 4.083305549523e-01 4.100716498085e-01 4.117993219072e-01 4.135045112052e-01 4.151943717153e-01 4.168628791292e-01 4.185072756701e-01 4.201330834209e-01 4.217293963585e-01 4.233044973826e-01 4.248511843576e-01 4.263679963787e-01 4.278591912803e-01 4.293144424623e-01 4.307432504711e-01 4.321358932872e-01 4.334945132729e-01 4.348199787467e-01 4.361036006277e-01 4.373554964528e-01 4.385642051206e-01 4.397335830805e-01 4.408635751329e-01 4.419465032998e-01 4.429920487177e-01 4.439876113634e-01 4.449395828003e-01 4.458454583632e-01 4.466994459975e-01 4.475103133788e-01 4.482651558384e-01 4.489726614236e-01 4.496271242719e-01 4.502259505498e-01 4.507758623758e-01 4.512635763172e-01 4.517010869330e-01 4.520791459281e-01 4.523973102569e-01 4.526615466366e-01 4.528592200052e-01 4.530025045337e-01 4.530801961458e-01 4.530954399985e-01 4.530507368062e-01 4.529357054521e-01 4.527628184082e-01 4.525190583813e-01 4.522098895938e-01 4.518358653922e-01 4.513886262049e-01 4.508792376240e-01 4.502944561433e-01 4.496428279463e-01 4.489205023822e-01 4.481227265366e-01 4.472590051075e-01 4.463170552497e-01 4.453059277171e-01 4.442203775330e-01 4.430573604130e-01 4.418246937016e-01 4.405109951048e-01 4.391260557363e-01 4.376634928447e-01 4.361226731729e-01 4.345084463689e-01 4.328127597135e-01 4.310431904681e-01 4.291940984318e-01 4.272659224376e-01 4.252623930533e-01 4.231752636246e-01 4.210139360097e-01 4.187715581241e-01 4.164487732715e-01 4.140502041448e-01 4.115677932068e-01 4.090110452586e-01 4.063709665117e-01 4.036528888032e-01 4.008575488583e-01 3.979794038074e-01 3.950264897484e-01 3.919912384003e-01 3.888783756883e-01 3.856889813631e-01 3.824171942703e-01 3.790730691636e-01 3.756464494294e-01 3.721466319312e-01 3.685690782560e-01 3.649137458793e-01 3.611863468722e-01 3.573793444199e-01 3.535022491651e-01 3.495487535342e-01 3.455223618840e-01 3.414264787274e-01 3.372540241895e-01 3.330159340784e-01 3.287049416460e-01 3.243256398837e-01 3.198805717512e-01 3.153656693313e-01 3.107878318167e-01 3.061434372572e-01 3.014371266429e-01 2.966695992396e-01 2.918386931936e-01 2.869520369857e-01 2.820048312482e-01 2.770029859561e-01 2.719478743973e-01 2.668380353185e-01 2.616809981203e-01 2.564711952764e-01 2.512178940016e-01 2.459194549231e-01 2.405768575603e-01 2.351981521816e-01 2.297795759336e-01 2.243282265590e-01 2.188451122509e-01 2.133330179148e-01 2.077991859821e-01 2.022397762148e-01 1.966671645716e-01 1.910795290944e-01 1.854838147184e-01 1.798856440121e-01 1.742868320178e-01 1.686988577287e-01 1.631217804664e-01 1.575684424587e-01 1.520443207643e-01 1.465569726128e-01 1.411207735692e-01 1.357408252565e-01 1.304345711046e-01 1.252136076231e-01 1.200945711961e-01 1.150964509546e-01 1.102375316026e-01 1.055444218836e-01 1.010412344194e-01 9.675828297707e-02 9.273066613033e-02 8.899065752116e-02 8.558332758992e-02 8.254575401154e-02 7.992260053212e-02 7.775518575375e-02 7.607813316350e-02 7.492664770967e-02 7.431567279117e-02 7.426035564107e-02 7.475181942257e-02 7.577665628180e-02 7.730581771932e-02 7.930175528336e-02 8.172479343093e-02 8.452672081251e-02 8.766505048153e-02 9.109372118728e-02 9.477229092753e-02 9.866353278658e-02 1.027309963985e-01 1.069478123408e-01 1.112837927626e-01 1.157158101556e-01 1.202239016990e-01 1.247864701220e-01 1.293903120625e-01 1.340173210343e-01 1.386571722511e-01 1.432968743731e-01 1.479241973501e-01 1.525329878619e-01 1.571108812877e-01 1.616525723543e-01 1.661495253539e-01 1.705952660147e-01 1.749842615522e-01 1.793083624733e-01 1.835648600023e-01 1.877463899958e-01 1.918497519681e-01 1.958691841006e-01 1.998003798027e-01 2.036402986987e-01 2.073836221866e-01 2.110276892674e-01 2.145683809354e-01 2.180021482701e-01 2.213267760332e-01 2.245372853406e-01 2.276319888221e-01 2.306071290050e-01 2.334606230525e-01 2.361898010873e-01 2.387907671922e-01 2.412633205219e-01 2.436033651469e-01 2.458098049403e-01 2.478803324180e-01 2.498125844118e-01 2.516054819591e-01 2.532562428129e-01 2.547640745837e-01 2.561277185326e-01 2.573446548111e-01 2.584152222152e-01 2.593372470018e-01 2.601118964489e-01 2.607352953602e-01 2.612098896476e-01 2.615344707987e-01 2.617072301508e-01 2.617308036654e-01 2.616032330021e-01 2.613267740784e-01 2.609014931245e-01 2.603270302689e-01 2.596065270410e-01 2.587400387213e-01 2.577301478201e-01 2.565782580384e-01 2.552875894221e-01 2.538601967284e-01 2.522988871207e-01 2.506083301275e-01 2.487908250420e-01 2.468512319416e-01 2.447956450422e-01 2.426271191679e-01 2.403529622668e-01 2.379791332572e-01 2.355126479234e-01 2.329622151099e-01 2.303337207740e-01 2.276399847019e-01 2.248878456347e-01 2.220896276234e-01 2.192569098580e-01 2.164032397588e-01 2.135415738769e-01 2.106869999203e-01 2.078545236738e-01 2.050640925343e-01 2.023314337526e-01 1.996775029986e-01 1.971226852276e-01 1.946883059208e-01 1.923982527460e-01 1.902747720275e-01 1.883427639961e-01 1.866265024616e-01 1.851500814166e-01 1.839392751930e-01 1.830163850660e-01 1.824046226945e-01 1.821245131267e-01 1.821950441995e-01 1.826336967848e-01 1.834529232487e-01 1.846626926482e-01 1.862714491946e-01 1.882814586382e-01 1.906938779741e-01 1.935045232649e-01 1.967084276438e-01 2.002954430769e-01 2.042539342788e-01 2.085716657006e-01 2.132313037476e-01 2.182168909910e-01 2.235108142715e-01 2.290946615255e-01 2.349491369898e-01 2.410552506615e-01 2.473930670356e-01 2.539457340422e-01 2.606931581799e-01 2.676171014314e-01 2.747013189396e-01 2.819256522225e-01 2.892761054269e-01 2.967349981031e-01 3.042874374941e-01 3.119168183463e-01 3.196090304606e-01 3.273502782136e-01 3.351251428811e-01 3.429216499127e-01 3.507261250467e-01 3.585254445059e-01 3.663087817952e-01 3.740623497748e-01 3.817751883626e-01 3.894368527633e-01 3.970349714961e-01 4.045597197706e-01 4.120002535979e-01 4.193460841235e-01 4.265881851193e-01 4.337149981000e-01 4.407200627945e-01 4.475912421502e-01 4.543218923816e-01 4.609025640039e-01 4.673238915199e-01 4.735796470567e-01 4.796607142925e-01 4.855595369054e-01 4.912692401322e-01 4.967815612133e-01 5.020919437035e-01 5.071918032281e-01 5.120754280569e-01 5.167379275694e-01 5.211732458913e-01 5.253763533860e-01 5.293415806326e-01 5.330654801767e-01 5.365432462755e-01 5.397719664127e-01 5.427483467107e-01 5.454684569054e-01 5.479313849613e-01 5.501330775256e-01 5.520749215384e-01 5.537545235181e-01 5.551712981615e-01 5.563267633863e-01 5.572206297287e-01 5.578550404689e-01 5.582317350736e-01 5.583534984735e-01 5.582245550432e-01 5.578483711888e-01 5.572287021771e-01 5.563745319914e-01 5.552887012981e-01 5.539817670986e-01 5.524597458325e-01 5.507327820701e-01 5.488111134789e-01 5.467046536940e-01 5.444264175191e-01 5.419888983143e-01 5.394047937720e-01 5.366904696453e-01 5.338606701157e-01 5.309324503644e-01 5.279231561783e-01 5.248521576627e-01 5.217385045008e-01 5.186030794403e-01 5.154669212943e-01 5.123519416043e-01 5.092799512859e-01 5.062757093462e-01 5.033631094793e-01 5.005639297309e-01 4.979049325418e-01 4.954083021950e-01 4.930999767622e-01 4.910015336181e-01 4.891367274197e-01 4.875294261617e-01 4.861977501734e-01 4.851626941038e-01 4.844420763340e-01 4.840508523547e-01 4.840045726425e-01 4.843129775289e-01 4.849865718326e-01 4.860309573604e-01 4.874496402877e-01 4.892445584857e-01 4.914099325774e-01 4.939449492136e-01 4.968389303123e-01 5.000802365633e-01 5.036582878387e-01 5.075532357386e-01 5.117499556058e-01 5.162257377485e-01 5.209568357871e-01 5.259233494442e-01 5.310942033769e-01 5.364457602521e-01 5.419495287665e-01 5.475741299133e-01 5.532934961230e-01 5.590744398360e-01 5.648876018452e-01 5.707040215594e-01 5.764899189251e-01 5.822186551730e-01 5.878577296599e-01 5.933782964404e-01 5.987522047960e-01 6.039503356732e-01 6.089443597255e-01 6.137086038297e-01 6.182163189296e-01 6.224415510510e-01 6.263613498313e-01 6.299513122643e-01 6.331899241474e-01 6.360560948872e-01 6.385300601574e-01 6.405924649572e-01 6.422276872400e-01 6.434181058317e-01 6.441500317718e-01 6.444103730858e-01 6.441874582551e-01 6.434720874612e-01 6.422545439690e-01 6.405293181022e-01 6.382919736463e-01 6.355396207764e-01 6.322713540312e-01 6.284896303603e-01 6.241961864133e-01 6.193992652406e-01 6.141072611517e-01 6.083291132311e-01 6.020828404181e-01 5.953824469758e-01 5.882495945758e-01 5.807078344789e-01 5.727839862161e-01 5.645098058290e-01 5.559197799652e-01 5.470534944662e-01 5.379549668225e-01 5.286735733509e-01 5.192625532890e-01 5.097809273749e-01 5.002925674142e-01 4.908678254666e-01 4.815809765975e-01 4.725133483098e-01 4.637479959985e-01 4.553752713224e-01 4.474872378839e-01 4.401772824053e-01 4.335398656169e-01 4.276676551154e-01 4.226480460466e-01 4.185642652258e-01 4.154854804877e-01 4.134728161164e-01 4.125700053518e-01 4.128046913829e-01 4.141848634633e-01 4.167021751980e-01 4.203277493913e-01 4.250143532076e-01 4.307019082208e-01 4.373119530385e-01 4.447604391496e-01 4.529513173263e-01 4.617811170336e-01 4.711475713683e-01 4.809425612730e-01 4.910588788845e-01 5.013921220465e-01 5.118386561486e-01 5.222988069095e-01 5.326764040456e-01 5.428797223247e-01 5.528225520212e-01 5.624209863668e-01 5.715980139267e-01 5.802805615382e-01 5.884037833278e-01 5.959029834244e-01 6.027207922779e-01 6.088086187809e-01 6.141188871509e-01 6.186124446692e-01 6.222553325942e-01 6.250191944902e-01 6.268843102330e-01 6.278347081755e-01 6.278642171502e-01 6.269735210502e-01 6.251692747500e-01 6.224695274398e-01 6.188996228078e-01 6.144933440072e-01 6.092965000416e-01 6.033638126164e-01 5.967621613060e-01 5.895691740165e-01 5.818736014077e-01 5.737794259495e-01 5.654016225666e-01 5.568661978153e-01 5.483155172534e-01 5.399005633319e-01 5.317834866394e-01 5.241344218898e-01 5.171296173415e-01 5.109463418311e-01 5.057579922171e-01 5.017265301668e-01 4.990024752952e-01 4.977118517927e-01 4.979501384556e-01 4.997846424107e-01 5.032412018966e-01 5.083093022351e-01 5.149403093883e-01 5.230513866624e-01 5.325286047930e-01 5.432315978896e-01 5.550029164912e-01 5.676702722420e-01 5.810519064619e-01 5.949659864974e-01 6.092283585909e-01 6.236590981105e-01 6.380879007408e-01 6.523481205180e-01 6.662872979417e-01 6.797616887885e-01 6.926379489867e-01 7.047982968417e-01 7.161338066885e-01 7.265511306834e-01 7.359699286102e-01 7.443211633377e-01 7.515528133858e-01 7.576227255746e-01 7.625058691711e-01 7.661915602613e-01 7.686802765314e-01 7.699909221673e-01 7.701545766201e-01 7.692186687084e-01 7.672464361426e-01 7.643108356565e-01 7.605076415582e-01 7.559402065369e-01 7.507269088693e-01 7.450047192719e-01 7.389163724269e-01 7.326193126241e-01 7.262798102759e-01 7.200702290339e-01 7.141682497531e-01 7.087529542816e-01 7.039995673597e-01 7.000771742959e-01 6.971424632972e-01 6.953374635009e-01 6.947799108907e-01 6.955680438985e-01 6.977663920582e-01 7.014106133918e-01 7.065077744977e-01 7.130266840612e-01 7.209132598920e-01 7.300817810020e-01 7.404210205732e-01 7.518038257669e-01 7.640811603777e-01 7.770970849696e-01 7.906842314606e-01 8.046708279221e-01 8.188840883796e-01 8.331521150164e-01 8.473086933585e-01 8.611895112257e-01 8.746387495214e-01 8.875136633995e-01 8.996730890019e-01 9.109938239214e-01 9.213632032110e-01 9.306788838270e-01 9.388603293360e-01 9.458344700697e-01 9.515511108704e-01 9.559794760391e-01 9.591021858107e-01 9.609327404604e-01 9.614988362795e-01 9.608555537334e-01 9.590847985968e-01 9.562866555595e-01 9.525964062877e-01 9.481653755356e-01 9.431725403715e-01 9.378198309859e-01 9.323228846219e-01 9.269166981527e-01 9.218405763239e-01 9.173361538612e-01 9.136379931497e-01 9.109640569993e-01 9.095084016110e-01 9.094286389727e-01 9.108401730564e-01 9.138103385969e-01 9.183524425044e-01 9.244278653838e-01 9.319431827621e-01 9.407604047700e-01 9.507013789185e-01 9.615527322926e-01 9.730843642478e-01 9.850521592332e-01 9.972113593975e-01 1.009325935402e+00 1.021175277915e+00 1.032564759311e+00 1.043324382174e+00 1.053322408761e+00 1.062461555357e+00 1.070680499508e+00 1.077955626353e+00 1.084298929039e+00 1.089754688603e+00 1.094393154129e+00 1.098309942788e+00 1.101615919078e+00 1.104432620447e+00 1.106880696031e+00 1.109082154838e+00 1.111145839759e+00 1.113164314363e+00 1.115213635353e+00 1.117347146232e+00 1.119595225758e+00 1.121972997497e+00 1.124471669306e+00 1.127080110717e+00 1.129776132572e+00 1.132539454823e+00 1.135363379198e+00 1.138245174503e+00 1.141209299946e+00 1.144297596998e+00 1.147567643146e+00 1.151103718566e+00 1.154994874079e+00 1.159340454899e+00 1.164235078458e+00 1.169756198568e+00 1.175959268532e+00 1.182860934464e+00 1.190437438833e+00 1.198614074204e+00 1.207265299929e+00 1.216218527456e+00 1.225259874004e+00 1.234140998481e+00 1.242595534671e+00 1.250352874881e+00 1.257153505724e+00 1.262767388228e+00 1.267003733355e+00 1.269732208733e+00 1.270886534254e+00 1.270474801953e+00 1.268586778776e+00 1.265386366469e+00 1.261110378240e+00 1.256058569454e+00 1.250579347095e+00 1.245049437289e+00 1.239850202081e+00 1.235354288721e+00 1.231889214797e+00 1.229726594642e+00 1.229067958689e+00 1.230027355263e+00 1.232644085442e+00 1.236876665028e+00 1.242621571506e+00 1.249739533677e+00 1.258054240948e+00 1.267397633369e+00 1.277604705855e+00 1.288528006660e+00 1.300055082174e+00 1.312080124549e+00 1.324517067696e+00 1.337277638422e+00 1.350247540653e+00 1.363289165361e+00 1.376207751538e+00 1.388753038993e+00 1.400621712494e+00 1.411450649769e+00 1.420842934013e+00 1.428375494018e+00 1.433630802167e+00 1.436222803277e+00 1.435819271251e+00 1.432179128196e+00 1.425161024166e+00 1.414757777685e+00 1.401102743442e+00 1.384474109395e+00 1.365314051549e+00 1.344200742423e+00 1.321857089051e+00 1.299127997555e+00 1.276939299643e+00 1.256286403233e+00 1.238162822131e+00 1.223501481373e+00 1.213121302645e+00 1.207612656231e+00 1.207296962813e+00 1.212140998825e+00 1.221724787715e+00 1.235260465685e+00 1.251595994630e+00 1.269322555804e+00 1.286856252477e+00 1.302545458867e+00 1.314833386969e+00 1.322343813335e+00 1.324057381295e+00 1.319416770399e+00 1.308439341349e+00 1.291842599332e+00 1.271046893525e+00 1.248200529230e+00 1.226022805293e+00 1.207516329404e+00 1.195579898628e+00 1.192393791255e+00 1.198978555864e+00 1.214865816517e+00 1.238128435468e+00 1.265803672293e+00 1.294379814940e+00 1.320428091407e+00 1.341049783438e+00 1.354185561626e+00 1.358828460425e+00 1.354991855792e+00 1.343667375078e+00 1.326587834160e+00 1.305914920266e+00 1.283938754166e+00 1.262684964312e+00 1.243706107309e+00 1.227953932407e+00 1.215798977444e+00 1.207196868375e+00 1.200240810503e+00 1.191357714081e+00 1.184307273763e+00 1.182470156675e+00 1.186184174083e+00 1.192112143147e+00 1.195128265793e+00 1.191348034056e+00 1.180305779093e+00 1.165063744364e+00 1.150284176500e+00 1.139334536133e+00 1.132253841817e+00 1.126045744773e+00 1.117074642745e+00 1.103782281916e+00 1.088014200142e+00 1.074315051863e+00 1.067722338819e+00 1.071493932707e+00 1.085963165803e+00 1.090937405371e+00 1.018552142304e+00 9.419358511518e-01 9.503160426261e-01 1.047273630702e+00 1.144048917459e+00 1.159252938297e+00 1.070556729414e+00 9.290384410905e-01 8.589477182788e-01 9.556826207983e-01 1.144522905475e+00 1.294030886439e+00 1.328680092487e+00 1.236327598094e+00 1.064338714628e+00 9.190018530631e-01 9.171307550464e-01 1.048958665597e+00 1.197490055120e+00 1.275276743810e+00 1.253523636121e+00 1.149529885236e+00 1.016149106087e+00 9.265742935206e-01 9.308836634577e-01 1.007890174969e+00 1.093942125921e+00 1.138742521279e+00 1.121693361530e+00 1.049935235764e+00 9.558319341648e-01 8.903764017034e-01 8.957666325144e-01 9.659332935697e-01 1.053600515173e+00 1.112786669852e+00 1.121041729512e+00 1.081482998004e+00 1.017615676972e+00 9.623330666704e-01 9.400661406137e-01 9.516829263234e-01 9.785987926722e-01 1.000503050947e+00 1.006582767077e+00 9.960231038166e-01 9.741116630902e-01 9.486211077578e-01 9.274095643209e-01 9.159027362898e-01 9.145956024035e-01 9.191963055256e-01 9.250513548202e-01 9.326872587947e-01 9.483984765457e-01 9.770985015850e-01 1.012979685881e+00 1.038876445741e+00 1.036927515808e+00 1.002729401227e+00 9.549693095765e-01 9.316553093402e-01 9.621091321240e-01 1.033589149749e+00 1.099652469389e+00 1.116503211464e+00 1.066574971281e+00 9.671520370701e-01 8.696569068531e-01 8.360968834894e-01 8.812021392199e-01 9.548754251104e-01 1.000141015971e+00 9.937782824302e-01 9.500707056692e-01 9.078288008092e-01 9.016718234359e-01 9.314970306172e-01 9.675301158371e-01 9.833818905143e-01 9.758645288239e-01 9.613008306189e-01 9.566012351551e-01 9.607041661682e-01 9.562106058342e-01 9.294242364524e-01 8.878903255408e-01 8.605578007716e-01 8.735548023637e-01 9.190918919336e-01 9.598191060319e-01 9.625762113707e-01
 3.365808591872e-01 3.346929876389e-01 3.328062964302e-01 3.312529292945e-01 3.300039189490e-01 3.287208739011e-01 3.271238898835e-01 3.252507138736e-01 3.233951894240e-01 3.218310852712e-01 3.205551763465e-01 3.192746420049e-01 3.176905696607e-01 3.158154991225e-01 3.139632799538e-01 3.124112537879e-01 3.111137955279e-01 3.097729079122e-01 3.081460071696e-01 3.062726712309e-01 3.044326946213e-01 3.028747929654e-01 3.015640540182e-01 3.002006075192e-01 2.985330277728e-01 2.966292441018e-01 2.947962087143e-01 2.932555332790e-01 2.919210793010e-01 2.905004557417e-01 2.887920458333e-01 2.868799935469e-01 2.850559420988e-01 2.835262898239e-01 2.821942215423e-01 2.807516236928e-01 2.790026299428e-01 2.770671090460e-01 2.752590243663e-01 2.737586590584e-01 2.724320096114e-01 2.709632516832e-01 2.691776246355e-01 2.672268048977e-01 2.654419981723e-01 2.639843272005e-01 2.626728994762e-01 2.611723675599e-01 2.593443746793e-01 2.573878952322e-01 2.556328475874e-01 2.542081395664e-01 2.529037902574e-01 2.513821838008e-01 2.495243459451e-01 2.475558729692e-01 2.458247592115e-01 2.444396972816e-01 2.431497402332e-01 2.415985171448e-01 2.396930050989e-01 2.377096994590e-01 2.360188958706e-01 2.346888961742e-01 2.334045071701e-01 2.317943816888e-01 2.298274966930e-01 2.278548090626e-01 2.262403202556e-01 2.249690315270e-01 2.236571210168e-01 2.219672214658e-01 2.199670945453e-01 2.180578658412e-01 2.165441478045e-01 2.153102262645e-01 2.139510471029e-01 2.122056110002e-01 2.102322098997e-01 2.084303021092e-01 2.070117815965e-01 2.057901351986e-01 2.043897706962e-01 2.026441722991e-01 2.007556201371e-01 1.990723642769e-01 1.977276184988e-01 1.965110084954e-01 1.951023865855e-01 1.934052984021e-01 1.916264214646e-01 1.900542340702e-01 1.887668412671e-01 1.875655082776e-01 1.861854319856e-01 1.845657947723e-01 1.828987483724e-01 1.814278471838e-01 1.801979154883e-01 1.790259850778e-01 1.776950863043e-01 1.761688244858e-01 1.746198239623e-01 1.732465022687e-01 1.720770107504e-01 1.709497217685e-01 1.696896775444e-01 1.682793194054e-01 1.668613314123e-01 1.655883815621e-01 1.644830258195e-01 1.634241862577e-01 1.622749968915e-01 1.610105754769e-01 1.597331231366e-01 1.585681047865e-01 1.575498808143e-01 1.565961426343e-01 1.555911439952e-01 1.544907590635e-01 1.533655639047e-01 1.523312215811e-01 1.514332343353e-01 1.506124389645e-01 1.497642512853e-01 1.488410561887e-01 1.478912560366e-01 1.470131049953e-01 1.462591626834e-01 1.455863776487e-01 1.449095456041e-01 1.441826030377e-01 1.434344704958e-01 1.427374722073e-01 1.421451173110e-01 1.416404868729e-01 1.411574079239e-01 1.406487584938e-01 1.401225554189e-01 1.396309223392e-01 1.392256750166e-01 1.389093781631e-01 1.386349569524e-01 1.383544467324e-01 1.380666286152e-01 1.378049615235e-01 1.376074276181e-01 1.374883883456e-01 1.374243197278e-01 1.373786880800e-01 1.373370141525e-01 1.373140225603e-01 1.373356589001e-01 1.374227830079e-01 1.375730384518e-01 1.377597395504e-01 1.379599259127e-01 1.381760858311e-01 1.384287719140e-01 1.387351504594e-01 1.390999495560e-01 1.395078900198e-01 1.399399190778e-01 1.403935387607e-01 1.408786256093e-01 1.414061771159e-01 1.419806058673e-01 1.425976039856e-01 1.432463917998e-01 1.439212588839e-01 1.446275626492e-01 1.453678023815e-01 1.461428740130e-01 1.469531409701e-01 1.477977836186e-01 1.486750311018e-01 1.495826646294e-01 1.505189578223e-01 1.514800428629e-01 1.524681003975e-01 1.534914534374e-01 1.545473011477e-01 1.556316135572e-01 1.567403374037e-01 1.578687061982e-01 1.590203881443e-01 1.602011022707e-01 1.614117410327e-01 1.626479847955e-01 1.639056331971e-01 1.651823481353e-01 1.664787713213e-01 1.677985730152e-01 1.691435994197e-01 1.705089138103e-01 1.718941246428e-01 1.732970529523e-01 1.747175136110e-01 1.761594358608e-01 1.776196126759e-01 1.790968291075e-01 1.805885422591e-01 1.820955808919e-01 1.836200364335e-01 1.851615066485e-01 1.867207072370e-01 1.882923321127e-01 1.898732529392e-01 1.914662336241e-01 1.930740270788e-01 1.946979150969e-01 1.963359602557e-01 1.979838913263e-01 1.996386248976e-01 2.013039078516e-01 2.029821930544e-01 2.046720983622e-01 2.063716559139e-01 2.080800965948e-01 2.097958598582e-01 2.115215239724e-01 2.132576288645e-01 2.150003394988e-01 2.167488004917e-01 2.185048811277e-01 2.202697659781e-01 2.220438348992e-01 2.238249525037e-01 2.256089521080e-01 2.273954320588e-01 2.291891268154e-01 2.309908789365e-01 2.327991574319e-01 2.346128039099e-01 2.364274018786e-01 2.382437222038e-01 2.400646628720e-01 2.418910550255e-01 2.437221275613e-01 2.455566607234e-01 2.473930453654e-01 2.492293160306e-01 2.510677586205e-01 2.529089612583e-01 2.547527702315e-01 2.565996032374e-01 2.584480206470e-01 2.602960469088e-01 2.621430663426e-01 2.639901040324e-01 2.658374229283e-01 2.676878933785e-01 2.695398308952e-01 2.713900199953e-01 2.732382130747e-01 2.750840353685e-01 2.769275577508e-01 2.787737983461e-01 2.806210226582e-01 2.824660868459e-01 2.843076810405e-01 2.861456567152e-01 2.879810612741e-01 2.898174560357e-01 2.916532223787e-01 2.934857882473e-01 2.953144230397e-01 2.971394568259e-01 2.989617042889e-01 3.007825563305e-01 3.026003619146e-01 3.044137982406e-01 3.062232784375e-01 3.080303795864e-01 3.098323936060e-01 3.116312836624e-01 3.134249841121e-01 3.152129431005e-01 3.169979448426e-01 3.187793140811e-01 3.205541365033e-01 3.223247779939e-01 3.240882567987e-01 3.258457934258e-01 3.275990555863e-01 3.293472946571e-01 3.310902805266e-01 3.328259230274e-01 3.345541509364e-01 3.362749189794e-01 3.379910975063e-01 3.397019348878e-01 3.414056545752e-01 3.431019230983e-01 3.447888256445e-01 3.464673088614e-01 3.481408401371e-01 3.498082321825e-01 3.514673433865e-01 3.531167843353e-01 3.547557068608e-01 3.563873573216e-01 3.580137807023e-01 3.596298324651e-01 3.612380279914e-01 3.628353723674e-01 3.644225991640e-01 3.660019705269e-01 3.675728601223e-01 3.691344798849e-01 3.706860780868e-01 3.722267430679e-01 3.737574830611e-01 3.752784698924e-01 3.767900365224e-01 3.782912461337e-01 3.797825649034e-01 3.812621090660e-01 3.827303326797e-01 3.841881626865e-01 3.856357131659e-01 3.870719316993e-01 3.884969202461e-01 3.899095958373e-01 3.913104319080e-01 3.926996799299e-01 3.940776543250e-01 3.954450023864e-01 3.967979056542e-01 3.981379884672e-01 3.994649160342e-01 4.007812157960e-01 4.020857261801e-01 4.033763626536e-01 4.046526515321e-01 4.059144132075e-01 4.071640264078e-01 4.084017536967e-01 4.096258404311e-01 4.108350496965e-01 4.120289024913e-01 4.132093963871e-01 4.143763680629e-01 4.155305482968e-01 4.166695703480e-01 4.177926617596e-01 4.189013963279e-01 4.199950956271e-01 4.210749470085e-01 4.221400705239e-01 4.231894914832e-01 4.242230121648e-01 4.252416732281e-01 4.262440940375e-01 4.272322389288e-01 4.282040515890e-01 4.291597711230e-01 4.300991441859e-01 4.310226140837e-01 4.319290476949e-01 4.328200631731e-01 4.336943374119e-01 4.345514264947e-01 4.353926694985e-01 4.362167190607e-01 4.370234461123e-01 4.378132844133e-01 4.385844193643e-01 4.393394450634e-01 4.400774963481e-01 4.407978410398e-01 4.415003820526e-01 4.421838649538e-01 4.428494144181e-01 4.434990819444e-01 4.441297832856e-01 4.447415009366e-01 4.453347508426e-01 4.459085040327e-01 4.464646409671e-01 4.470026420514e-01 4.475216600223e-01 4.480219920607e-01 4.485010920570e-01 4.489620326077e-01 4.494045627668e-01 4.498274050761e-01 4.502317096791e-01 4.506156979343e-01 4.509782980522e-01 4.513233083840e-01 4.516480193954e-01 4.519528751952e-01 4.522383473517e-01 4.525020814272e-01 4.527466671221e-01 4.529716054808e-01 4.531759069971e-01 4.533606641923e-01 4.535242011395e-01 4.536662131406e-01 4.537899689218e-01 4.538921082778e-01 4.539739957974e-01 4.540354098445e-01 4.540740782381e-01 4.540939819776e-01 4.540926632716e-01 4.540703655049e-01 4.540287738324e-01 4.539641962666e-01 4.538786708942e-01 4.537731613752e-01 4.536453187359e-01 4.534980233276e-01 4.533290631522e-01 4.531382268900e-01 4.529272946423e-01 4.526945629077e-01 4.524414817505e-01 4.521673782581e-01 4.518706120000e-01 4.515543724870e-01 4.512167100456e-01 4.508568542381e-01 4.504772392897e-01 4.500759691024e-01 4.496535903847e-01 4.492110889335e-01 4.487459258241e-01 4.482612109711e-01 4.477556269556e-01 4.472280058243e-01 4.466815376205e-01 4.461126008488e-01 4.455235963614e-01 4.449140807887e-01 4.442834805435e-01 4.436334048124e-01 4.429618918010e-01 4.422701253438e-01 4.415596243033e-01 4.408274409804e-01 4.400760278660e-01 4.393052011442e-01 4.385136079673e-01 4.377032573778e-01 4.368736902825e-01 4.360238764142e-01 4.351560399378e-01 4.342678304930e-01 4.333617832876e-01 4.324372458459e-01 4.314938027255e-01 4.305331297689e-01 4.295537635450e-01 4.285556800280e-01 4.275413737263e-01 4.265093898682e-01 4.254598072303e-01 4.243939998385e-01 4.233107220998e-01 4.222117286630e-01 4.210968586579e-01 4.199649794460e-01 4.188189606037e-01 4.176568751805e-01 4.164798621638e-01 4.152891038532e-01 4.140831390756e-01 4.128642843959e-01 4.116317688130e-01 4.103850092240e-01 4.091273411811e-01 4.078553688751e-01 4.065722739144e-01 4.052786857402e-01 4.039720446816e-01 4.026568526207e-01 4.013304102413e-01 3.999943610579e-01 3.986501797904e-01 3.972944180920e-01 3.959338854079e-01 3.945641433802e-01 3.931865254103e-01 3.918044567042e-01 3.904140728207e-01 3.890201407189e-01 3.876217172328e-01 3.862158254722e-01 3.848105437397e-01 3.833987189525e-01 3.819870052126e-01 3.805746713819e-01 3.791578036623e-01 3.777445812571e-01 3.763292198224e-01 3.749160420947e-01 3.735058549317e-01 3.720962522571e-01 3.706931845937e-01 3.692922697324e-01 3.678964468226e-01 3.665088916389e-01 3.651249028010e-01 3.637512687950e-01 3.623854862033e-01 3.610282609010e-01 3.596835147658e-01 3.583461806612e-01 3.570250144814e-01 3.557155944791e-01 3.544186590961e-01 3.531400177456e-01 3.518733898102e-01 3.506265205170e-01 3.493971803131e-01 3.481847204747e-01 3.469954706250e-01 3.458239192583e-01 3.446754718704e-01 3.435512273948e-01 3.424478226457e-01 3.413729296491e-01 3.403205142076e-01 3.392975488612e-01 3.383022510327e-01 3.373329265510e-01 3.363978091426e-01 3.354901114767e-01 3.346158384540e-01 3.337749198622e-01 3.329657442172e-01 3.321942261274e-01 3.314555932736e-01 3.307547683242e-01 3.300924815314e-01 3.294653787617e-01 3.288809504505e-01 3.283337302518e-01 3.278284971015e-01 3.273663590183e-01 3.269424330921e-01 3.265663840876e-01 3.262300434448e-01 3.259394720415e-01 3.256948280015e-01 3.254930523881e-01 3.253404629887e-01 3.252316252406e-01 3.251702650006e-01 3.251573373593e-01 3.251893465991e-01 3.252732690092e-01 3.254015777237e-01 3.255794702575e-01 3.258066055515e-01 3.260801147201e-01 3.264055809390e-01 3.267766371710e-01 3.271975894175e-01 3.276673659280e-01 3.281832088937e-01 3.287506639705e-01 3.293620520886e-01 3.300237188303e-01 3.307315499477e-01 3.314844206013e-01 3.322873662644e-01 3.331317170292e-01 3.340240058019e-01 3.349600161591e-01 3.359386396516e-01 3.369633604135e-01 3.380269912604e-01 3.391344957827e-01 3.402821381549e-01 3.414682835345e-01 3.426968464527e-01 3.439595558630e-01 3.452624950462e-01 3.465997939527e-01 3.479713856333e-01 3.493795266852e-01 3.508167001648e-01 3.522897082922e-01 3.537898003242e-01 3.553194591102e-01 3.568797517375e-01 3.584631410894e-01 3.600763960318e-01 3.617102716970e-01 3.633689174429e-01 3.650502126235e-01 3.667482010784e-01 3.684696720876e-01 3.702056652553e-01 3.719592786105e-01 3.737281688885e-01 3.755082812292e-01 3.773045204334e-01 3.791081367381e-01 3.809224549913e-01 3.827452634928e-01 3.845721863133e-01 3.864082892957e-01 3.882435362514e-01 3.900844878384e-01 3.919251314184e-01 3.937634084911e-01 3.956039831520e-01 3.974361238544e-01 3.992669609699e-01 4.010908914297e-01 4.029053849115e-01 4.047146160020e-01 4.065080102061e-01 4.082945855390e-01 4.100656165902e-01 4.118208898929e-01 4.135636767534e-01 4.152841787148e-01 4.169905064967e-01 4.186736967542e-01 4.203360355786e-01 4.219775453125e-01 4.235905396001e-01 4.251833581223e-01 4.267446114100e-01 4.282797667451e-01 4.297870113382e-01 4.312596027370e-01 4.327048822590e-01 4.341121221040e-01 4.354872689724e-01 4.368279178915e-01 4.381274059078e-01 4.393939653577e-01 4.406150385911e-01 4.417995807558e-01 4.429410283854e-01 4.440375347903e-01 4.450936705625e-01 4.460990389873e-01 4.470624888623e-01 4.479761212014e-01 4.488395403588e-01 4.496569226937e-01 4.504172645724e-01 4.511315149158e-01 4.517886037209e-01 4.523917177195e-01 4.529420189749e-01 4.534307991842e-01 4.538686182997e-01 4.542432938576e-01 4.545598475730e-01 4.548180385512e-01 4.550099156298e-01 4.551466913948e-01 4.552144234097e-01 4.552198198059e-01 4.551624198032e-01 4.550342925469e-01 4.548456954276e-01 4.545844889836e-01 4.542580432140e-01 4.538630864552e-01 4.533938127132e-01 4.528603530178e-01 4.522500322257e-01 4.515711452771e-01 4.508190486059e-01 4.499910776877e-01 4.490939377489e-01 4.481165784720e-01 4.470689909843e-01 4.459434250699e-01 4.447400474173e-01 4.434644024270e-01 4.421056593595e-01 4.406744871065e-01 4.391619089775e-01 4.375705136919e-01 4.359026283689e-01 4.341519279954e-01 4.323255948507e-01 4.304156398595e-01 4.284264631713e-01 4.263589102165e-01 4.242058522917e-01 4.219769683250e-01 4.196634794233e-01 4.172698046093e-01 4.147963549395e-01 4.122373239392e-01 4.096022272435e-01 4.068811649711e-01 4.040808124560e-01 4.012003003425e-01 3.982342804954e-01 3.951937199932e-01 3.920658284988e-01 3.888612012013e-01 3.855755524980e-01 3.822076817925e-01 3.787646182310e-01 3.752366319566e-01 3.716347937610e-01 3.679516159757e-01 3.641903394281e-01 3.603544079231e-01 3.564371258021e-01 3.524486828841e-01 3.483815336220e-01 3.442407063620e-01 3.400273120094e-01 3.357375081566e-01 3.313801094213e-01 3.269474638066e-01 3.224468122411e-01 3.178769584111e-01 3.132378530299e-01 3.085340554972e-01 3.037626503599e-01 2.989284689885e-01 2.940322395997e-01 2.890720938251e-01 2.840555226382e-01 2.789785353865e-01 2.738462197736e-01 2.686595521376e-01 2.634184347655e-01 2.581309779255e-01 2.527902038790e-01 2.474070674314e-01 2.419786139045e-01 2.365085666795e-01 2.310024831287e-01 2.254571740418e-01 2.198839321921e-01 2.142783964079e-01 2.086487517793e-01 2.029979779474e-01 1.973272352664e-01 1.916467221938e-01 1.859552924047e-01 1.802629995126e-01 1.745729160501e-01 1.688913495416e-01 1.632278716225e-01 1.575866060876e-01 1.519797157094e-01 1.464149447865e-01 1.409022226407e-01 1.354578870510e-01 1.300899599658e-01 1.248189323303e-01 1.196595151534e-01 1.146333808950e-01 1.097656492050e-01 1.050761875013e-01 1.006011564912e-01 9.636851034682e-02 9.241761404784e-02 8.878791852872e-02 8.552066687058e-02 8.266281184818e-02 8.025450782115e-02 7.834060782479e-02 7.695255668234e-02 7.611983712325e-02 7.585608358860e-02 7.616243042028e-02 7.702950683766e-02 7.842844336025e-02 8.032959853682e-02 8.268737873049e-02 8.545812406378e-02 8.859432111622e-02 9.204842189523e-02 9.577988890968e-02 9.974482235199e-02 1.039088320393e-01 1.082385304124e-01 1.127030128020e-01 1.172804481857e-01 1.219428067140e-01 1.266730535849e-01 1.314534264125e-01 1.362666252252e-01 1.411004798273e-01 1.459397955975e-01 1.507758840192e-01 1.555964981022e-01 1.603937038074e-01 1.651590202759e-01 1.698825348232e-01 1.745607674211e-01 1.791836341886e-01 1.837467574934e-01 1.882443089035e-01 1.926699377481e-01 1.970197498540e-01 2.012878394235e-01 2.054705705390e-01 2.095633119937e-01 2.135610778859e-01 2.174618384440e-01 2.212595530290e-01 2.249526301066e-01 2.285362955269e-01 2.320067743601e-01 2.353633322354e-01 2.385999268902e-01 2.417158050319e-01 2.447073316206e-01 2.475709140655e-01 2.503061363631e-01 2.529094019751e-01 2.553779312042e-01 2.577099756411e-01 2.599043581619e-01 2.619569106047e-01 2.638685404762e-01 2.656356964031e-01 2.672568337920e-01 2.687321749554e-01 2.700583538109e-01 2.712353829185e-01 2.722628441446e-01 2.731386480476e-01 2.738642199485e-01 2.744367077914e-01 2.748572095463e-01 2.751258131051e-01 2.752414381806e-01 2.752059765420e-01 2.750188831003e-01 2.746812671072e-01 2.741951310102e-01 2.735601890883e-01 2.727799589420e-01 2.718544999828e-01 2.707877442767e-01 2.695809234670e-01 2.682377748106e-01 2.667619704710e-01 2.651548122462e-01 2.634241325813e-01 2.615716829817e-01 2.596034663316e-01 2.575251850148e-01 2.553425611555e-01 2.530632242517e-01 2.506934388996e-01 2.482414184274e-01 2.457175467703e-01 2.431274104046e-01 2.404855151766e-01 2.377999572910e-01 2.350843374672e-01 2.323517375845e-01 2.296138500639e-01 2.268883814778e-01 2.241889220166e-01 2.215338930870e-01 2.189408281211e-01 2.164284958025e-01 2.140174709682e-01 2.117271142705e-01 2.095801466313e-01 2.075995246183e-01 2.058067072544e-01 2.042248783995e-01 2.028775046021e-01 2.017870949457e-01 2.009755067443e-01 2.004632492778e-01 2.002705031399e-01 2.004147967281e-01 2.009105634518e-01 2.017720297207e-01 2.030083475730e-01 2.046270104825e-01 2.066327016971e-01 2.090271415601e-01 2.118074152803e-01 2.149699087441e-01 2.185063635532e-01 2.224086762304e-01 2.266633392584e-01 2.312581703083e-01 2.361778704757e-01 2.414058825675e-01 2.469265296636e-01 2.527202977030e-01 2.587713503080e-01 2.650595623758e-01 2.715678990315e-01 2.782792181369e-01 2.851735060675e-01 2.922341245601e-01 2.994442486014e-01 3.067864862734e-01 3.142450228030e-01 3.218014552851e-01 3.294433772187e-01 3.371535368166e-01 3.449172347782e-01 3.527218003822e-01 3.605511971799e-01 3.683927877055e-01 3.762340767472e-01 3.840602060871e-01 3.918611834827e-01 3.996219499246e-01 4.073335690711e-01 4.149826926066e-01 4.225585368042e-01 4.300504419289e-01 4.374464718478e-01 4.447382315042e-01 4.519143418763e-01 4.589646525413e-01 4.658814400541e-01 4.726530272969e-01 4.792724290472e-01 4.857293188096e-01 4.920155286946e-01 4.981236816114e-01 5.040447290661e-01 5.097727819059e-01 5.152980593025e-01 5.206147593973e-01 5.257168158823e-01 5.305970254802e-01 5.352497860146e-01 5.396693200599e-01 5.438497901949e-01 5.477860367474e-01 5.514743546372e-01 5.549107100078e-01 5.580895430425e-01 5.610102374850e-01 5.636681323916e-01 5.660613182049e-01 5.681885630347e-01 5.700480141071e-01 5.716387298200e-01 5.729618233347e-01 5.740160334922e-01 5.748034705416e-01 5.753253506562e-01 5.755855894782e-01 5.755849955937e-01 5.753287086688e-01 5.748220269378e-01 5.740689786842e-01 5.730767766970e-01 5.718527148923e-01 5.704036653132e-01 5.687394394711e-01 5.668692537106e-01 5.648036798135e-01 5.625551599951e-01 5.601350120767e-01 5.575582841423e-01 5.548384698951e-01 5.519911800846e-01 5.490334977584e-01 5.459829894561e-01 5.428576685992e-01 5.396774755403e-01 5.364616998058e-01 5.332339887093e-01 5.300137053656e-01 5.268253765147e-01 5.236910934107e-01 5.206352036707e-01 5.176826709049e-01 5.148572713273e-01 5.121832513437e-01 5.096873883151e-01 5.073903811833e-01 5.053187244981e-01 5.034939454917e-01 5.019376129376e-01 5.006725853697e-01 4.997141487613e-01 4.990822959838e-01 4.987918242832e-01 4.988542347521e-01 4.992817304106e-01 5.000800883671e-01 5.012565407969e-01 5.028120034764e-01 5.047446006878e-01 5.070533963529e-01 5.097268888627e-01 5.127601442585e-01 5.161378779031e-01 5.198436434390e-01 5.238647845427e-01 5.281747094169e-01 5.327559762764e-01 5.375836691357e-01 5.426295739392e-01 5.478705030720e-01 5.532751263300e-01 5.588154464553e-01 5.644616967440e-01 5.701811871989e-01 5.759473259550e-01 5.817242721698e-01 5.874826867024e-01 5.931933846557e-01 5.988220314306e-01 6.043417297503e-01 6.097207628254e-01 6.149288509460e-01 6.199392053283e-01 6.247234742443e-01 6.292541142386e-01 6.335056174054e-01 6.374527570873e-01 6.410704126785e-01 6.443369154255e-01 6.472296362096e-01 6.497282400503e-01 6.518136321521e-01 6.534677750423e-01 6.546731414184e-01 6.554164648893e-01 6.556825285502e-01 6.554598603835e-01 6.547381590519e-01 6.535084620933e-01 6.517646092919e-01 6.495015308833e-01 6.467165335443e-01 6.434080170003e-01 6.395789990781e-01 6.352323832688e-01 6.303748528923e-01 6.250155780163e-01 6.191658814214e-01 6.128410136675e-01 6.060575981119e-01 5.988393011413e-01 5.912086908922e-01 5.831946666660e-01 5.748312156781e-01 5.661536724076e-01 5.572038396038e-01 5.480268260627e-01 5.386747283921e-01 5.292028510639e-01 5.196731948625e-01 5.101530032840e-01 5.007135521732e-01 4.914331216468e-01 4.823950072109e-01 4.736862370832e-01 4.654002240587e-01 4.576286885444e-01 4.504692819525e-01 4.440179843834e-01 4.383652907855e-01 4.336025135798e-01 4.298073734351e-01 4.270507406800e-01 4.253892980987e-01 4.248630076427e-01 4.254959749609e-01 4.272907784137e-01 4.302350264085e-01 4.342932979595e-01 4.394152394195e-01 4.455341954578e-01 4.525699156559e-01 4.604334688509e-01 4.690239511368e-01 4.782383409857e-01 4.879703058531e-01 4.981080651713e-01 5.085461338199e-01 5.191754663872e-01 5.298929279733e-01 5.405975542864e-01 5.511906596968e-01 5.615821481617e-01 5.716827803807e-01 5.814093413903e-01 5.906856769577e-01 5.994368934918e-01 6.075979499140e-01 6.151064056528e-01 6.219046755492e-01 6.279457554251e-01 6.331814404195e-01 6.375770315226e-01 6.410988315729e-01 6.437214548329e-01 6.454281060750e-01 6.462057238584e-01 6.460535475086e-01 6.449741895068e-01 6.429806778894e-01 6.400975468720e-01 6.363543443887e-01 6.317924101568e-01 6.264648301476e-01 6.204334475027e-01 6.137735697380e-01 6.065712980570e-01 5.989247507409e-01 5.909457565739e-01 5.827579091040e-01 5.744965783662e-01 5.663116160683e-01 5.583589823742e-01 5.508044454451e-01 5.438226652407e-01 5.375866341902e-01 5.322685103371e-01 5.280330860308e-01 5.250315257680e-01 5.233950495824e-01 5.232295951292e-01 5.246106252813e-01 5.275808376111e-01 5.321425380151e-01 5.382642697986e-01 5.458784517389e-01 5.548870031804e-01 5.651628341599e-01 5.765575877011e-01 5.889105864746e-01 6.020437544039e-01 6.157794846398e-01 6.299378085876e-01 6.443345809714e-01 6.588011583319e-01 6.731667466610e-01 6.872729568038e-01 7.009755016274e-01 7.141337065042e-01 7.266241532480e-01 7.383355429280e-01 7.491670116729e-01 7.590323703722e-01 7.678584584050e-01 7.755868666493e-01 7.821727437311e-01 7.875823122250e-01 7.918025249024e-01 7.948287808083e-01 7.966738975765e-01 7.973652422643e-01 7.969440645702e-01 7.954673960904e-01 7.930058951240e-01 7.896454827555e-01 7.854881750162e-01 7.806457574639e-01 7.752464084088e-01 7.694294440836e-01 7.633453561321e-01 7.571553215669e-01 7.510272202049e-01 7.451325121817e-01 7.396476106498e-01 7.347458383878e-01 7.305952102140e-01 7.273555414717e-01 7.251717551144e-01 7.241704549186e-01 7.244552473133e-01 7.261076213310e-01 7.291745179160e-01 7.336784055257e-01 7.396082966051e-01 7.469216701949e-01 7.555520855084e-01 7.654030593472e-01 7.763579338910e-01 7.882825181917e-01 8.010241891010e-01 8.144256742151e-01 8.283156012788e-01 8.425234466720e-01 8.568760224624e-01 8.712008783270e-01 8.853336694223e-01 8.991085084663e-01 9.123735358123e-01 9.249840061155e-01 9.368030911340e-01 9.477125311140e-01 9.575993504149e-01 9.663705990703e-01 9.739510889156e-01 9.802775252277e-01 9.853121689436e-01 9.890333568162e-01 9.914439780548e-01 9.925719375838e-01 9.924641504302e-01 9.912009508115e-01 9.888818582447e-01 9.856353028081e-01 9.816183320374e-01 9.770049292610e-01 9.719981628758e-01 9.668167436763e-01 9.616911980492e-01 9.568639642120e-01 9.525740519100e-01 9.490558368647e-01 9.465240337078e-01 9.451710312182e-01 9.451534130644e-01 9.465816900970e-01 9.495232954168e-01 9.539901656568e-01 9.599418340380e-01 9.672880727530e-01 9.758902872415e-01 9.855748796946e-01 9.961326305355e-01 1.007339481652e+00 1.018958189311e+00 1.030750369429e+00 1.042491024330e+00 1.053967858548e+00 1.064996094483e+00 1.075418341873e+00 1.085111844870e+00 1.093988402126e+00 1.101998280336e+00 1.109124191198e+00 1.115384754547e+00 1.120826651458e+00 1.125522864105e+00 1.129564027409e+00 1.133055801590e+00 1.136108476956e+00 1.138832307723e+00 1.141329479124e+00 1.143694371802e+00 1.145996947565e+00 1.148294091832e+00 1.150623520127e+00 1.152996272182e+00 1.155415953126e+00 1.157871458876e+00 1.160341856024e+00 1.162816310762e+00 1.165281544019e+00 1.167746669749e+00 1.170234632163e+00 1.172788753416e+00 1.175480869239e+00 1.178396980882e+00 1.181643565679e+00 1.185336553694e+00 1.189588733935e+00 1.194505591069e+00 1.200169088014e+00 1.206626660630e+00 1.213885242563e+00 1.221897229106e+00 1.230565605931e+00 1.239736692830e+00 1.249210896445e+00 1.258747341603e+00 1.268075825743e+00 1.276916623566e+00 1.284991259503e+00 1.292041119724e+00 1.297844176320e+00 1.302228060844e+00 1.305083283014e+00 1.306371111458e+00 1.306129537215e+00 1.304472679640e+00 1.301587523475e+00 1.297727876487e+00 1.293197228606e+00 1.288335471829e+00 1.283498744219e+00 1.279034921689e+00 1.275266367699e+00 1.272470382942e+00 1.270857509657e+00 1.270571635512e+00 1.271679894525e+00 1.274181348046e+00 1.278019084664e+00 1.283087091501e+00 1.289263332155e+00 1.296413575891e+00 1.304409736854e+00 1.313151846407e+00 1.322549026435e+00 1.332537793532e+00 1.343067103239e+00 1.354071803973e+00 1.365478171501e+00 1.377164715771e+00 1.388961084663e+00 1.400634532653e+00 1.411878983004e+00 1.422333684858e+00 1.431580517689e+00 1.439171405990e+00 1.444653652289e+00 1.447591816781e+00 1.447605811642e+00 1.444388641469e+00 1.437741156763e+00 1.427593755558e+00 1.414008092071e+00 1.397214626840e+00 1.377593909090e+00 1.355684411389e+00 1.332190532348e+00 1.307941008353e+00 1.283898562513e+00 1.261108263273e+00 1.240650607096e+00 1.223606711750e+00 1.210938974846e+00 1.203437094451e+00 1.201604285562e+00 1.205563383916e+00 1.215032541725e+00 1.229264638676e+00 1.247116272407e+00 1.267109369479e+00 1.287522345405e+00 1.306562864705e+00 1.322465632370e+00 1.333670326244e+00 1.338955328665e+00 1.337556882862e+00 1.329334601944e+00 1.314815852409e+00 1.295298334869e+00 1.272824432558e+00 1.250041072048e+00 1.229996908082e+00 1.215658871438e+00 1.209428317031e+00 1.212597187540e+00 1.224976172182e+00 1.244935575580e+00 1.269662333498e+00 1.295757571647e+00 1.319807593460e+00 1.338857930820e+00 1.350817716182e+00 1.354572350251e+00 1.350070443681e+00 1.338210370777e+00 1.320594009463e+00 1.299298187703e+00 1.276484520827e+00 1.254126881618e+00 1.233792687797e+00 1.216531966859e+00 1.202940136132e+00 1.192530122903e+00 1.180786452902e+00 1.171673333692e+00 1.168771096324e+00 1.172536887483e+00 1.179611012559e+00 1.184716005678e+00 1.183726661184e+00 1.175859723479e+00 1.163777729076e+00 1.151667695388e+00 1.142449108611e+00 1.135877407814e+00 1.128912670301e+00 1.118043657523e+00 1.101829574562e+00 1.082048899147e+00 1.062886001226e+00 1.048830381818e+00 1.042895352343e+00 1.046780434146e+00 1.031163499865e+00 9.568505826162e-01 9.135571336908e-01 9.757263305251e-01 1.104887134748e+00 1.199330948698e+00 1.188759879762e+00 1.065257041214e+00 8.957832129247e-01 8.238431858233e-01 9.403162400598e-01 1.139073400223e+00 1.281308282439e+00 1.299597522801e+00 1.193067633989e+00 1.021728179197e+00 9.013931371638e-01 9.332576670350e-01 1.076214531220e+00 1.213953781643e+00 1.274034356298e+00 1.239936698801e+00 1.136674539689e+00 1.018164807266e+00 9.476791745125e-01 9.583927669924e-01 1.025575231001e+00 1.096378187722e+00 1.129225105586e+00 1.105450775746e+00 1.029927639294e+00 9.324399319061e-01 8.649384960348e-01 8.736384354759e-01 9.516801046417e-01 1.044992912363e+00 1.101740391075e+00 1.097959455607e+00 1.040944089960e+00 9.647294149750e-01 9.150897157142e-01 9.187984805740e-01 9.613940589493e-01 1.006066343623e+00 1.025441204915e+00 1.013056128359e+00 9.793634543236e-01 9.424073915469e-01 9.178717065822e-01 9.121539724539e-01 9.210375810012e-01 9.334672470155e-01 9.375586408889e-01 9.271566149887e-01 9.077542822520e-01 8.973552497311e-01 9.155196671781e-01 9.633535865198e-01 1.016685301921e+00 1.042646782235e+00 1.021851470981e+00 9.633629358641e-01 9.086985774063e-01 9.106054534603e-01 9.806838096343e-01 1.071691372527e+00 1.123562995573e+00 1.102473225871e+00 1.013333357079e+00 9.009470139298e-01 8.349554712226e-01 8.547819163474e-01 9.230150069167e-01 9.738541542230e-01 9.724523146494e-01 9.272580534255e-01 8.786282073992e-01 8.680329879371e-01 8.989199645845e-01 9.372903702675e-01 9.514779359641e-01 9.382667301078e-01 9.204198222839e-01 9.227069760874e-01 9.439718957234e-01 9.572467418310e-01 9.375544983417e-01 8.862472007861e-01 8.364940664192e-01 8.311538102488e-01 8.770986990672e-01 9.339598761250e-01 9.561573183226e-01
 3.573869306854e-01 3.555215330381e-01 3.536638035354e-01 3.521534780036e-01 3.509540589899e-01 3.497148136335e-01 3.481495794764e-01 3.462995093945e-01 3.444685496143e-01 3.429422191762e-01 3.417167738409e-01 3.404836846039e-01 3.389305106889e-01 3.370729559312e-01 3.352422503134e-01 3.337271183421e-01 3.324774444254e-01 3.311809780122e-01 3.295824972394e-01 3.277252822617e-01 3.259040735897e-01 3.243807995983e-01 3.231164973062e-01 3.217945823011e-01 3.201528892343e-01 3.182627444041e-01 3.164474236900e-01 3.149382274421e-01 3.136451996343e-01 3.122630690251e-01 3.105788546893e-01 3.086786351635e-01 3.068683848144e-01 3.053680997322e-01 3.040769802509e-01 3.026706852867e-01 3.009397125862e-01 2.990111634785e-01 2.972146648717e-01 2.957426266078e-01 2.944538115325e-01 2.930159067091e-01 2.912428729013e-01 2.892952068901e-01 2.875216335789e-01 2.860911142486e-01 2.848126087601e-01 2.833346025512e-01 2.815139381464e-01 2.795583279729e-01 2.778129349960e-01 2.764100895316e-01 2.751315281502e-01 2.736271525102e-01 2.717727360019e-01 2.698021790340e-01 2.680768926642e-01 2.667071727389e-01 2.654357577684e-01 2.638961541701e-01 2.619896489442e-01 2.599996945851e-01 2.583059492187e-01 2.569850108508e-01 2.557148604775e-01 2.541114176220e-01 2.521366589237e-01 2.501482349470e-01 2.485238452022e-01 2.472546234927e-01 2.459511834786e-01 2.442612011081e-01 2.422445510332e-01 2.403096219640e-01 2.387776283577e-01 2.375395743570e-01 2.361819738805e-01 2.344265283895e-01 2.324251102102e-01 2.305864158241e-01 2.291409147016e-01 2.279085179905e-01 2.265007842191e-01 2.247320540742e-01 2.228011219147e-01 2.210698358549e-01 2.196897910695e-01 2.184518501321e-01 2.170225104357e-01 2.152872966164e-01 2.134518605613e-01 2.118191604364e-01 2.104848240785e-01 2.092484435591e-01 2.078307437523e-01 2.061550526638e-01 2.044158996320e-01 2.028703155560e-01 2.015773334513e-01 2.003523607263e-01 1.989635765288e-01 1.973626219963e-01 1.957229162782e-01 1.942578436459e-01 1.930050010490e-01 1.918014486762e-01 1.904604944233e-01 1.889548540911e-01 1.874261858426e-01 1.860393688167e-01 1.848255893559e-01 1.836649049949e-01 1.824102249588e-01 1.810252432585e-01 1.796141488699e-01 1.783100902483e-01 1.771547768700e-01 1.760694511338e-01 1.749297540159e-01 1.736827838555e-01 1.723970291896e-01 1.711923419766e-01 1.701258203111e-01 1.691391378314e-01 1.681245525299e-01 1.670239697490e-01 1.658823244797e-01 1.648032746687e-01 1.638452272717e-01 1.629695350096e-01 1.620896660059e-01 1.611530810121e-01 1.601814047352e-01 1.592496848459e-01 1.584170372854e-01 1.576723753380e-01 1.569497614918e-01 1.561963818961e-01 1.554151804445e-01 1.546569060347e-01 1.539772041629e-01 1.533853849532e-01 1.528356805658e-01 1.522786677378e-01 1.517054518355e-01 1.511482965131e-01 1.506478427318e-01 1.502216724396e-01 1.498518228458e-01 1.495000030060e-01 1.491483218239e-01 1.488071895738e-01 1.485036317336e-01 1.482617888925e-01 1.480830318317e-01 1.479427847618e-01 1.478140667970e-01 1.476979908692e-01 1.476131297620e-01 1.475794015349e-01 1.476035147590e-01 1.476735286751e-01 1.477682944850e-01 1.478834779605e-01 1.480299590064e-01 1.482165383686e-01 1.484513371386e-01 1.487305476900e-01 1.490439995379e-01 1.493859856515e-01 1.497604907137e-01 1.501713370252e-01 1.506180338304e-01 1.511027766914e-01 1.516251028657e-01 1.521827893569e-01 1.527758162252e-01 1.534005618768e-01 1.540533333893e-01 1.547370800474e-01 1.554587894947e-01 1.562175920529e-01 1.570100183605e-01 1.578318867647e-01 1.586779409197e-01 1.595515990725e-01 1.604582104834e-01 1.613996240256e-01 1.623709408158e-01 1.633702989156e-01 1.643935654317e-01 1.654411569603e-01 1.665170467778e-01 1.676229863074e-01 1.687548779104e-01 1.699112317375e-01 1.710912128151e-01 1.722940350985e-01 1.735221864831e-01 1.747750531294e-01 1.760497100589e-01 1.773444649095e-01 1.786591453980e-01 1.799959801212e-01 1.813550025183e-01 1.827369226853e-01 1.841365735145e-01 1.855498029203e-01 1.869800792012e-01 1.884295298818e-01 1.899002953913e-01 1.913898820377e-01 1.928936191507e-01 1.944093119586e-01 1.959395016909e-01 1.974863558752e-01 1.990497360203e-01 2.006275423630e-01 2.022172758906e-01 2.038194027086e-01 2.054354538905e-01 2.070661772616e-01 2.087064871098e-01 2.103564429576e-01 2.120181948349e-01 2.136926333701e-01 2.153802374856e-01 2.170783029310e-01 2.187824751528e-01 2.204930122097e-01 2.222140181393e-01 2.239470096223e-01 2.256898778284e-01 2.274406538922e-01 2.291967469777e-01 2.309564237454e-01 2.327251428454e-01 2.345024323083e-01 2.362868526256e-01 2.380779089846e-01 2.398740463859e-01 2.416726843038e-01 2.434769581373e-01 2.452864069647e-01 2.471011778305e-01 2.489215979342e-01 2.507463484687e-01 2.525732201272e-01 2.544021183128e-01 2.562342672441e-01 2.580679134158e-01 2.599078289059e-01 2.617512225260e-01 2.635958572250e-01 2.654407410796e-01 2.672850767175e-01 2.691298102502e-01 2.709794513320e-01 2.728329196782e-01 2.746860556322e-01 2.765379788156e-01 2.783881174096e-01 2.802376876337e-01 2.820901688253e-01 2.839449990640e-01 2.857978595506e-01 2.876491453909e-01 2.894990721489e-01 2.913475831368e-01 2.931968491882e-01 2.950453016402e-01 2.968902223750e-01 2.987343572265e-01 3.005772349929e-01 3.024169305477e-01 3.042554483939e-01 3.060902297503e-01 3.079211000771e-01 3.097513464776e-01 3.115778975068e-01 3.134017413026e-01 3.152222175744e-01 3.170369136904e-01 3.188473814687e-01 3.206560600059e-01 3.224602632931e-01 3.242606528218e-01 3.260563820944e-01 3.278459217421e-01 3.296290022783e-01 3.314094315463e-01 3.331846597970e-01 3.349561139860e-01 3.367213020906e-01 3.384777130070e-01 3.402283317078e-01 3.419747319768e-01 3.437166847273e-01 3.454513338679e-01 3.471773744857e-01 3.488949690455e-01 3.506066883010e-01 3.523134240588e-01 3.540129580451e-01 3.557046373642e-01 3.573866077974e-01 3.590595715060e-01 3.607269556445e-01 3.623875884300e-01 3.640388476719e-01 3.656818207126e-01 3.673157248903e-01 3.689401165903e-01 3.705565048334e-01 3.721641582978e-01 3.737628821909e-01 3.753523314898e-01 3.769316703307e-01 3.785014262666e-01 3.800615420544e-01 3.816114772355e-01 3.831524368298e-01 3.846833797622e-01 3.862032254113e-01 3.877107100272e-01 3.892087256267e-01 3.906967852402e-01 3.921741494438e-01 3.936400230679e-01 3.950930887327e-01 3.965339614245e-01 3.979652647168e-01 3.993851404258e-01 4.007927801989e-01 4.021869725334e-01 4.035672915738e-01 4.049368811987e-01 4.062954534853e-01 4.076414629467e-01 4.089736634009e-01 4.102909668609e-01 4.115958050700e-01 4.128879602171e-01 4.141678703950e-01 4.154344320297e-01 4.166854690875e-01 4.179221686450e-01 4.191461212606e-01 4.203562235536e-01 4.215521737874e-01 4.227342170358e-01 4.239007020863e-01 4.250520695301e-01 4.261898368940e-01 4.273125351621e-01 4.284201262384e-01 4.295122144300e-01 4.305889436565e-01 4.316501162639e-01 4.326958988005e-01 4.337260438066e-01 4.347399900418e-01 4.357377225942e-01 4.367198474191e-01 4.376855039903e-01 4.386346212210e-01 4.395671854205e-01 4.404820468617e-01 4.413818982301e-01 4.422649839728e-01 4.431299752525e-01 4.439781236904e-01 4.448074764128e-01 4.456199213374e-01 4.464162064230e-01 4.471945550415e-01 4.479550760786e-01 4.486964601692e-01 4.494188775330e-01 4.501241659598e-01 4.508122908184e-01 4.514815171529e-01 4.521316165272e-01 4.527616080628e-01 4.533729728351e-01 4.539666870313e-01 4.545419504074e-01 4.550973166322e-01 4.556327294771e-01 4.561478085995e-01 4.566454209214e-01 4.571221896422e-01 4.575800205524e-01 4.580185285439e-01 4.584352067603e-01 4.588328627315e-01 4.592105324595e-01 4.595675200127e-01 4.599056438717e-01 4.602219917830e-01 4.605175971954e-01 4.607945942205e-01 4.610491866107e-01 4.612838868346e-01 4.614982528515e-01 4.616903823098e-01 4.618626355570e-01 4.620141161593e-01 4.621440732300e-01 4.622532899607e-01 4.623402441360e-01 4.624063758931e-01 4.624519681919e-01 4.624754837364e-01 4.624784994931e-01 4.624595250704e-01 4.624172915863e-01 4.623567553669e-01 4.622727683446e-01 4.621672703977e-01 4.620409361285e-01 4.618910191512e-01 4.617212633073e-01 4.615290493173e-01 4.613146870585e-01 4.610797303455e-01 4.608222702982e-01 4.605429155707e-01 4.602428570424e-01 4.599189754519e-01 4.595749890484e-01 4.592085464037e-01 4.588198077400e-01 4.584106233185e-01 4.579788741097e-01 4.575252509706e-01 4.570504279325e-01 4.565533573413e-01 4.560353667113e-01 4.554957422015e-01 4.549339744303e-01 4.543514359725e-01 4.537463732879e-01 4.531209842794e-01 4.524742917842e-01 4.518057849109e-01 4.511172022820e-01 4.504066233490e-01 4.496759270822e-01 4.489247230415e-01 4.481521232631e-01 4.473590071045e-01 4.465463498181e-01 4.457123313777e-01 4.448588435575e-01 4.439849266793e-01 4.430909706849e-01 4.421784566056e-01 4.412457098930e-01 4.402933801579e-01 4.393237064845e-01 4.383325039897e-01 4.373244986197e-01 4.362975694266e-01 4.352509732927e-01 4.341880751705e-01 4.331070459683e-01 4.320077488434e-01 4.308924845969e-01 4.297584102236e-01 4.286091906260e-01 4.274429919856e-01 4.262599043776e-01 4.250631222809e-01 4.238482204027e-01 4.226203465382e-01 4.213770590428e-01 4.201177362233e-01 4.188474963038e-01 4.175613205380e-01 4.162620350119e-01 4.149515442079e-01 4.136261593942e-01 4.122910696678e-01 4.109437368323e-01 4.095845222895e-01 4.082167313458e-01 4.068356079988e-01 4.054481696321e-01 4.040502033993e-01 4.026426811870e-01 4.012295999479e-01 3.998066782051e-01 3.983785751943e-01 3.969443668920e-01 3.955015306140e-01 3.940580773217e-01 3.926070575966e-01 3.911528408533e-01 3.896976321606e-01 3.882366693992e-01 3.867769523487e-01 3.853147044199e-01 3.838525849888e-01 3.823918940269e-01 3.809296092104e-01 3.794734836036e-01 3.780177180319e-01 3.765655544399e-01 3.751197242976e-01 3.736754670634e-01 3.722413924703e-01 3.708129895557e-01 3.693910358663e-01 3.679815571045e-01 3.665773971931e-01 3.651872152487e-01 3.638075294508e-01 3.624390452182e-01 3.610881290693e-01 3.597467069417e-01 3.584248129056e-01 3.571177115873e-01 3.558268088998e-01 3.545582086593e-01 3.533051761010e-01 3.520750020810e-01 3.508663139653e-01 3.496782487670e-01 3.485179104187e-01 3.473779409838e-01 3.462664787222e-01 3.451820431675e-01 3.441222608680e-01 3.430958540654e-01 3.420958428630e-01 3.411288035825e-01 3.401936973662e-01 3.392897558173e-01 3.384225551271e-01 3.375878715754e-01 3.367902286188e-01 3.360304042557e-01 3.353054908940e-01 3.346235709135e-01 3.339776352012e-01 3.333740325623e-01 3.328126312295e-01 3.322903266850e-01 3.318144095847e-01 3.313792928914e-01 3.309906514261e-01 3.306467714152e-01 3.303465634151e-01 3.300960387050e-01 3.298891750869e-01 3.297319016541e-01 3.296226544654e-01 3.295597767928e-01 3.295484798846e-01 3.295826416952e-01 3.296681689720e-01 3.298033792411e-01 3.299864971831e-01 3.302223701209e-01 3.305050209384e-01 3.308396458687e-01 3.312235938362e-01 3.316560782874e-01 3.321414069945e-01 3.326719605129e-01 3.332548240770e-01 3.338854326900e-01 3.345631312545e-01 3.352926265391e-01 3.360655729626e-01 3.368890647959e-01 3.377565715790e-01 3.386701671578e-01 3.396311598314e-01 3.406330739975e-01 3.416826253946e-01 3.427724640358e-01 3.439047287063e-01 3.450800410286e-01 3.462923825338e-01 3.475470967708e-01 3.488374402353e-01 3.501663493199e-01 3.515321792134e-01 3.529302147666e-01 3.543655258650e-01 3.558302491698e-01 3.573283188959e-01 3.588565776848e-01 3.604116708489e-01 3.619984352425e-01 3.636075683691e-01 3.652435383133e-01 3.669036173014e-01 3.685835820550e-01 3.702885698168e-01 3.720088996133e-01 3.737501071465e-01 3.755068253553e-01 3.772776336150e-01 3.790658995945e-01 3.808620996089e-01 3.826723830930e-01 3.844911770766e-01 3.863167004738e-01 3.881527730810e-01 3.899885172709e-01 3.918316137063e-01 3.936753527246e-01 3.955187559241e-01 3.973644960111e-01 3.992035090121e-01 4.010431036085e-01 4.028739768630e-01 4.046988472376e-01 4.065176895332e-01 4.083227478468e-01 4.101213489113e-01 4.119029551312e-01 4.136728937351e-01 4.154284829556e-01 4.171630686409e-01 4.188842343193e-01 4.205807044810e-01 4.222591868108e-01 4.239153987373e-01 4.255436376145e-01 4.271517358067e-01 4.287279694772e-01 4.302799283133e-01 4.318014375954e-01 4.332892915087e-01 4.347492919362e-01 4.361707620698e-01 4.375619578122e-01 4.389148110232e-01 4.402288011892e-01 4.415077991190e-01 4.427418762526e-01 4.439392997737e-01 4.450907485179e-01 4.461985999726e-01 4.472646750264e-01 4.482791999408e-01 4.492517759770e-01 4.501711263795e-01 4.510426016184e-01 4.518645322117e-01 4.526302422970e-01 4.533483975146e-01 4.540069547736e-01 4.546119975437e-01 4.551615937618e-01 4.556500273791e-01 4.560849003305e-01 4.564545860171e-01 4.567679700433e-01 4.570180093538e-01 4.572028678527e-01 4.573294011709e-01 4.573852668353e-01 4.573802772747e-01 4.573065293332e-01 4.571639550533e-01 4.569574613298e-01 4.566754532054e-01 4.563296420351e-01 4.559101760452e-01 4.554183970974e-01 4.548575032150e-01 4.542182126446e-01 4.535101552697e-01 4.527250685052e-01 4.518635328762e-01 4.509302965039e-01 4.499147623713e-01 4.488273118979e-01 4.476588239273e-01 4.464130306020e-01 4.450899265863e-01 4.436834555091e-01 4.422022287975e-01 4.406356297579e-01 4.389910469278e-01 4.372659600179e-01 4.354559973467e-01 4.335689768236e-01 4.315955809779e-01 4.295414103930e-01 4.274059654947e-01 4.251831555107e-01 4.228830402853e-01 4.204939693015e-01 4.180251860014e-01 4.154724414718e-01 4.128335853318e-01 4.101154121247e-01 4.073083766061e-01 4.044225535375e-01 4.014518055253e-01 3.983959114644e-01 3.952610856630e-01 3.920374293137e-01 3.887370045054e-01 3.853500698772e-01 3.818819555758e-01 3.783339662269e-01 3.747015796179e-01 3.709929236967e-01 3.671988304439e-01 3.633279204149e-01 3.593788770253e-01 3.553473147402e-01 3.512423191322e-01 3.470568135207e-01 3.427973863600e-01 3.384620630244e-01 3.340504263313e-01 3.295682096031e-01 3.250108971207e-01 3.203833487179e-01 3.156859308140e-01 3.109176609261e-01 3.060846466136e-01 3.011825165312e-01 2.962173016137e-01 2.911884006555e-01 2.860953873696e-01 2.809463694436e-01 2.757345863145e-01 2.704700743867e-01 2.651485928226e-01 2.597752526138e-01 2.543540735755e-01 2.488812644211e-01 2.433679551823e-01 2.378079770978e-01 2.322110259656e-01 2.265774592555e-01 2.209081869612e-01 2.152131538698e-01 2.094884618331e-01 2.037440872306e-01 1.979809735306e-01 1.922048069599e-01 1.864237234659e-01 1.806381704821e-01 1.748590868007e-01 1.690910842956e-01 1.633413097056e-01 1.576212353469e-01 1.519355388211e-01 1.462996361849e-01 1.407224927196e-01 1.352187173220e-01 1.298050689539e-01 1.244945910138e-01 1.193134027352e-01 1.142773799713e-01 1.094172609547e-01 1.047602134953e-01 1.003363167957e-01 9.618764313982e-02 9.234686439247e-02 8.886356947733e-02 8.577953396238e-02 8.314080629065e-02 8.099376370923e-02 7.937433194069e-02 7.831763061189e-02 7.784021059967e-02 7.795350262263e-02 7.864848847013e-02 7.990465632427e-02 8.169263607708e-02 8.396872768620e-02 8.669089517494e-02 8.980788151066e-02 9.327364003065e-02 9.704181855513e-02 1.010682226205e-01 1.053167276919e-01 1.097479848162e-01 1.143348534631e-01 1.190465743705e-01 1.238587566938e-01 1.287529759083e-01 1.337044670282e-01 1.387015581934e-01 1.437258904264e-01 1.487652825828e-01 1.538083277260e-01 1.588412718943e-01 1.638578047427e-01 1.688464731795e-01 1.738001016649e-01 1.787116399299e-01 1.835715455772e-01 1.883770905894e-01 1.931186900517e-01 1.977928180299e-01 2.023936916457e-01 2.069150571415e-01 2.113548222997e-01 2.157049017336e-01 2.199641225565e-01 2.241265200170e-01 2.281881625779e-01 2.321459804544e-01 2.359955805948e-01 2.397346030318e-01 2.433582398824e-01 2.468643872887e-01 2.502504545288e-01 2.535119961586e-01 2.566474496753e-01 2.596531855013e-01 2.625273907168e-01 2.652666846134e-01 2.678693580193e-01 2.703331494899e-01 2.726566406374e-01 2.748367182027e-01 2.768717107043e-01 2.787608765579e-01 2.805027183696e-01 2.820946491329e-01 2.835363631262e-01 2.848266410979e-01 2.859644218459e-01 2.869494955077e-01 2.877798685151e-01 2.884569294952e-01 2.889792184606e-01 2.893478405014e-01 2.895629134192e-01 2.896232653500e-01 2.895325325333e-01 2.892896101992e-01 2.888958982857e-01 2.883536240374e-01 2.876634989000e-01 2.868293857271e-01 2.858513316371e-01 2.847345625997e-01 2.834801189939e-01 2.820927580084e-01 2.805766167072e-01 2.789349501997e-01 2.771741071481e-01 2.752982740241e-01 2.733131243150e-01 2.712267380593e-01 2.690426490474e-01 2.667725532337e-01 2.644218455803e-01 2.620006605816e-01 2.595183365832e-01 2.569842019718e-01 2.544127705533e-01 2.518126385333e-01 2.491976763090e-01 2.465834216334e-01 2.439822720202e-01 2.414119086518e-01 2.388871819440e-01 2.364265589922e-01 2.340488969286e-01 2.317720787248e-01 2.296176928581e-01 2.276056605488e-01 2.257567713768e-01 2.240936270364e-01 2.226369789120e-01 2.214090513299e-01 2.204304143969e-01 2.197226304482e-01 2.193033333265e-01 2.191922802436e-01 2.194056375005e-01 2.199576982677e-01 2.208615128002e-01 2.221270039282e-01 2.237620518787e-01 2.257704090379e-01 2.281550921609e-01 2.309144298307e-01 2.340466519603e-01 2.375436220987e-01 2.413999332383e-01 2.456038487877e-01 2.501436247397e-01 2.550080277227e-01 2.601799247539e-01 2.656446078192e-01 2.713866139293e-01 2.773874454389e-01 2.836317099364e-01 2.901003228508e-01 2.967756128286e-01 3.036420136846e-01 3.106798711787e-01 3.178735507725e-01 3.252053487962e-01 3.326584898652e-01 3.402184966110e-01 3.478670454852e-01 3.555901615777e-01 3.633724730475e-01 3.711986937616e-01 3.790555863905e-01 3.869269624977e-01 3.948013874962e-01 4.026643948998e-01 4.105028111955e-01 4.183044599896e-01 4.260566684070e-01 4.337479072516e-01 4.413660250961e-01 4.488995104358e-01 4.563381868586e-01 4.636695174813e-01 4.708845548774e-01 4.779717737624e-01 4.849217348806e-01 4.917253488323e-01 4.983720064867e-01 5.048533606843e-01 5.111598490875e-01 5.172834783232e-01 5.232162145229e-01 5.289500750384e-01 5.344770846445e-01 5.397896044026e-01 5.448811332324e-01 5.497458356401e-01 5.543758116646e-01 5.587654317173e-01 5.629110112249e-01 5.668053675283e-01 5.704450519902e-01 5.738249559059e-01 5.769428278719e-01 5.797929104735e-01 5.823759239410e-01 5.846864249712e-01 5.867238105455e-01 5.884886325737e-01 5.899758710719e-01 5.911902803290e-01 5.921301839023e-01 5.927975655565e-01 5.931950517116e-01 5.933233885981e-01 5.931887921079e-01 5.927943126773e-01 5.921442416915e-01 5.912465687979e-01 5.901057365026e-01 5.887309218779e-01 5.871305799610e-01 5.853131140018e-01 5.832903666574e-01 5.810728407124e-01 5.786722084435e-01 5.761042488155e-01 5.733803622684e-01 5.705189524039e-01 5.675340773352e-01 5.644437416139e-01 5.612672858740e-01 5.580223714699e-01 5.547299019252e-01 5.514118063046e-01 5.480893252136e-01 5.447855435493e-01 5.415243766546e-01 5.383293286606e-01 5.352251014955e-01 5.322356279040e-01 5.293878493080e-01 5.267053114678e-01 5.242129773093e-01 5.219355288416e-01 5.198948644208e-01 5.181167203267e-01 5.166205773181e-01 5.154266229312e-01 5.145543670178e-01 5.140183363741e-01 5.138352379441e-01 5.140145989020e-01 5.145661985741e-01 5.154979774897e-01 5.168111107564e-01 5.185077126478e-01 5.205846396845e-01 5.230362936535e-01 5.258546303633e-01 5.290259376306e-01 5.325403056482e-01 5.363771295273e-01 5.405165428902e-01 5.449417601161e-01 5.496239313162e-01 5.545396518636e-01 5.596624774820e-01 5.649621129657e-01 5.704117271071e-01 5.759787861826e-01 5.816331640323e-01 5.873446196102e-01 5.930781348320e-01 5.988054729839e-01 6.044930447454e-01 6.101085473103e-01 6.156229386127e-01 6.210037137619e-01 6.262210101297e-01 6.312453238837e-01 6.360480451979e-01 6.406010327701e-01 6.448771391474e-01 6.488508098288e-01 6.524965825333e-01 6.557910467052e-01 6.587109580986e-01 6.612355123670e-01 6.633444772169e-01 6.650183871861e-01 6.662411476864e-01 6.669960599642e-01 6.672693184110e-01 6.670489919806e-01 6.663233776888e-01 6.650830208189e-01 6.633227477166e-01 6.610354060014e-01 6.582198148761e-01 6.548740369865e-01 6.510005168803e-01 6.466021380339e-01 6.416871001622e-01 6.362630912034e-01 6.303431957655e-01 6.239438919700e-01 6.170826299491e-01 6.097820397885e-01 6.020667950513e-01 5.939691641136e-01 5.855220819059e-01 5.767634656478e-01 5.677371412731e-01 5.584906844591e-01 5.490783638706e-01 5.395570399387e-01 5.299917794836e-01 5.204537824227e-01 5.110147312568e-01 5.017599345439e-01 4.927715616256e-01 4.841413965062e-01 4.759639518211e-01 4.683351083210e-01 4.613539313955e-01 4.551151151458e-01 4.497123492797e-01 4.452353458337e-01 4.417598117213e-01 4.393553445942e-01 4.380742660515e-01 4.379537060470e-01 4.390123377598e-01 4.412480186836e-01 4.446431030238e-01 4.491563932526e-01 4.547337362530e-01 4.613029449683e-01 4.687798553250e-01 4.770719049353e-01 4.860744022193e-01 4.956836555628e-01 5.057878675140e-01 5.162761964591e-01 5.270395683865e-01 5.379679599098e-01 5.489573575436e-01 5.599048112977e-01 5.707125724290e-01 5.812876154456e-01 5.915416299964e-01 6.013916718432e-01 6.107584532009e-01 6.195706498629e-01 6.277623516067e-01 6.352709093612e-01 6.420416182032e-01 6.480259910344e-01 6.531807211371e-01 6.574707024980e-01 6.608639467125e-01 6.633417070617e-01 6.648862698248e-01 6.654909107145e-01 6.651582963491e-01 6.638955952798e-01 6.617231397456e-01 6.586688941911e-01 6.547697634719e-01 6.500756072704e-01 6.446439715673e-01 6.385471429364e-01 6.318675830266e-01 6.247005800263e-01 6.171528151187e-01 6.093441252499e-01 6.014064271883e-01 5.934832183466e-01 5.857290633418e-01 5.783054177542e-01 5.713814026640e-01 5.651281287177e-01 5.597161749228e-01 5.553109433978e-01 5.520648808365e-01 5.501146538500e-01 5.495734937437e-01 5.505254325910e-01 5.530262929373e-01 5.570920036777e-01 5.627078885033e-01 5.698209252421e-01 5.783466962403e-01 5.881756649415e-01 5.991681236306e-01 6.111734429490e-01 6.240240257494e-01 6.375422791713e-01 6.515539329632e-01 6.658772220255e-01 6.803376486343e-01 6.947689898261e-01 7.090061210453e-01 7.228991918338e-01 7.363073466574e-01 7.490990641124e-01 7.611593318359e-01 7.723823534912e-01 7.826748947466e-01 7.919603614803e-01 8.001748618964e-01 8.072675628565e-01 8.132008657669e-01 8.179538638707e-01 8.215191492824e-01 8.239036106558e-01 8.251293362919e-01 8.252317849873e-01 8.242623145052e-01 8.222886948112e-01 8.193875201714e-01 8.156552865055e-01 8.112003339006e-01 8.061425327448e-01 8.006171807140e-01 7.947668471209e-01 7.887469009162e-01 7.827208595287e-01 7.768554188714e-01 7.713225674153e-01 7.662936692794e-01 7.619361061600e-01 7.584105436943e-01 7.558665812656e-01 7.544363683771e-01 7.542334122895e-01 7.553483597316e-01 7.578451392870e-01 7.617578922337e-01 7.670933824441e-01 7.738271089007e-01 7.819059447411e-01 7.912517239959e-01 8.017589254467e-01 8.133063857784e-01 8.257513585526e-01 8.389390402358e-01 8.527073498873e-01 8.668833560988e-01 8.812952554527e-01 8.957662409677e-01 9.101256954891e-01 9.242055071625e-01 9.378423398686e-01 9.508848018865e-01 9.631870695646e-01 9.746204935821e-01 9.850648968659e-01 9.944161774253e-01 1.002591394272e+00 1.009518539850e+00 1.015152404790e+00 1.019466622888e+00 1.022454211840e+00 1.024140602346e+00 1.024569711195e+00 1.023814962319e+00 1.021979091785e+00 1.019185387766e+00 1.015591029439e+00 1.011371914079e+00 1.006727717779e+00 1.001879821020e+00 9.970564416998e-01 9.924999352746e-01 9.884470278165e-01 9.851301518248e-01 9.827632610131e-01 9.815320268696e-01 9.815908668262e-01 9.830467338477e-01 9.859646578757e-01 9.903546912946e-01 9.961739027977e-01 1.003335175549e+00 1.011700263973e+00 1.021097862877e+00 1.031326370126e+00 1.042165556394e+00 1.053388201748e+00 1.064764639804e+00 1.076079638332e+00 1.087132894298e+00 1.097748667216e+00 1.107785759410e+00 1.117130286291e+00 1.125705110041e+00 1.133469370336e+00 1.140414677754e+00 1.146564411810e+00 1.151968086192e+00 1.156697294742e+00 1.160840036866e+00 1.164492399271e+00 1.167753150115e+00 1.170719148770e+00 1.173475023882e+00 1.176092168841e+00 1.178627509542e+00 1.181112410342e+00 1.183568935768e+00 1.185996267314e+00 1.188383786719e+00 1.190718760217e+00 1.192981667398e+00 1.195167667140e+00 1.197279881393e+00 1.199341713904e+00 1.201403886829e+00 1.203534367327e+00 1.205830266296e+00 1.208408521502e+00 1.211396432058e+00 1.214930189027e+00 1.219137746949e+00 1.224131043944e+00 1.229988248272e+00 1.236749087698e+00 1.244402136210e+00 1.252878138789e+00 1.262053233976e+00 1.271745017026e+00 1.281727264489e+00 1.291735750604e+00 1.301482524398e+00 1.310678341860e+00 1.319040712200e+00 1.326319472716e+00 1.332304196268e+00 1.336843723052e+00 1.339854452486e+00 1.341322183361e+00 1.341311517104e+00 1.339959721690e+00 1.337468854387e+00 1.334097634631e+00 1.330144410337e+00 1.325929235674e+00 1.321775671297e+00 1.317988525332e+00 1.314834322359e+00 1.312531943113e+00 1.311236009852e+00 1.311035227382e+00 1.311960017029e+00 1.313981210904e+00 1.317036869626e+00 1.321040086570e+00 1.325891222494e+00 1.331514526294e+00 1.337834953688e+00 1.344811416626e+00 1.352423760189e+00 1.360650678381e+00 1.369485517585e+00 1.378886177256e+00 1.388772292162e+00 1.399011848364e+00 1.409392620604e+00 1.419633721876e+00 1.429374784070e+00 1.438192718416e+00 1.445624369836e+00 1.451180091477e+00 1.454388598630e+00 1.454812333818e+00 1.452085437416e+00 1.445948478604e+00 1.436251653241e+00 1.423000082967e+00 1.406348015364e+00 1.386609670424e+00 1.364282446664e+00 1.340013753012e+00 1.314620292647e+00 1.289067606082e+00 1.264427970316e+00 1.241875209683e+00 1.222588692966e+00 1.207699332153e+00 1.198185310108e+00 1.194734188302e+00 1.197676321180e+00 1.206856488588e+00 1.221623341481e+00 1.240851988469e+00 1.262986633771e+00 1.286214811027e+00 1.308562558809e+00 1.328080454175e+00 1.343012890983e+00 1.351912314707e+00 1.353841225900e+00 1.348449039200e+00 1.336106758644e+00 1.317974893573e+00 1.295961461805e+00 1.272681451049e+00 1.251158133395e+00 1.234458137261e+00 1.225172834817e+00 1.224831556377e+00 1.233577491432e+00 1.250024675021e+00 1.271579668816e+00 1.294960999510e+00 1.316762033928e+00 1.334037750929e+00 1.344606871701e+00 1.347290319402e+00 1.341954203732e+00 1.329362197404e+00 1.311031446603e+00 1.288899552454e+00 1.265044042790e+00 1.241417010209e+00 1.219636632754e+00 1.200954987256e+00 1.186607016745e+00 1.171241343896e+00 1.159103000532e+00 1.154077807546e+00 1.156859746110e+00 1.164185472877e+00 1.170724479222e+00 1.172176418876e+00 1.167486788660e+00 1.158925031065e+00 1.150164541152e+00 1.143575375368e+00 1.138499381877e+00 1.131745386123e+00 1.119898491214e+00 1.101717022003e+00 1.079036952266e+00 1.055727350176e+00 1.035460109046e+00 1.020239333430e+00 1.011816157605e+00 9.714048874644e-01 8.960883617336e-01 8.866396476483e-01 9.935856795797e-01 1.143941187342e+00 1.233867634961e+00 1.205510599485e+00 1.063795362878e+00 8.867133499545e-01 8.208012208656e-01 9.387353272051e-01 1.122234450378e+00 1.240139307455e+00 1.236811574042e+00 1.124031745378e+00 9.741347858954e-01 9.016142041400e-01 9.689090234630e-01 1.107175520006e+00 1.216985389031e+00 1.248459854524e+00 1.201065191538e+00 1.108407502713e+00 1.020864905898e+00 9.809593789589e-01 9.975575919718e-01 1.045621921021e+00 1.090859426987e+00 1.107076318806e+00 1.080573639233e+00 1.013015459417e+00 9.267939217885e-01 8.658535170452e-01 8.723796898664e-01 9.425592895340e-01 1.026342636095e+00 1.072437242162e+00 1.056783179933e+00 9.893701056646e-01 9.112575188283e-01 8.756322958151e-01 9.053499506723e-01 9.706953932918e-01 1.024359134196e+00 1.038122392283e+00 1.010553066280e+00 9.601595444361e-01 9.134416666521e-01 8.910132243396e-01 8.976601553433e-01 9.228093465317e-01 9.486618891456e-01 9.580527719648e-01 9.408226738265e-01 9.008765463087e-01 8.613734033115e-01 8.571394124263e-01 9.048020667534e-01 9.796548196678e-01 1.034987387141e+00 1.035671553114e+00 9.781730302694e-01 8.991996704116e-01 8.658119541376e-01 9.197106174330e-01 1.024044469974e+00 1.105901030938e+00 1.116079869366e+00 1.047802761939e+00 9.375624228715e-01 8.534951706333e-01 8.487320709392e-01 9.027792898865e-01 9.504198377359e-01 9.496799942337e-01 9.041746277759e-01 8.540027700894e-01 8.432431444901e-01 8.753549229607e-01 9.122565091189e-01 9.191124317516e-01 8.945224893673e-01 8.694610121687e-01 8.782846584083e-01 9.191992186228e-01 9.538378335689e-01 9.455090321697e-01 8.888852372816e-01 8.184297956917e-01 7.911543491456e-01 8.319920250942e-01 9.012390934440e-01 9.417227438110e-01
 3.779964832356e-01 3.761571467352e-01 3.743320644863e-01 3.728681316693e-01 3.717206243224e-01 3.705281372183e-01 3.689983931806e-01 3.671749120804e-01 3.653719811678e-01 3.638869396329e-01 3.627150816483e-01 3.615323495472e-01 3.600127607014e-01 3.581762227268e-01 3.563715473319e-01 3.548975458769e-01 3.536990165667e-01 3.524495258280e-01 3.508830395222e-01 3.490464121593e-01 3.472474020128e-01 3.457630995367e-01 3.445488653328e-01 3.432723589463e-01 3.416595053384e-01 3.397875800477e-01 3.379943476920e-01 3.365206894926e-01 3.352731983906e-01 3.339341658042e-01 3.322784253671e-01 3.303943608373e-01 3.286017469840e-01 3.271353484844e-01 3.258896344385e-01 3.245231844169e-01 3.228155974035e-01 3.208993683753e-01 3.191197937847e-01 3.176805679628e-01 3.164344063856e-01 3.150316041894e-01 3.132761880316e-01 3.113378256973e-01 3.095810244745e-01 3.081827012814e-01 3.069415970167e-01 3.054910186814e-01 3.036833808207e-01 3.017358681124e-01 3.000060996802e-01 2.986312658938e-01 2.973837060723e-01 2.959019037183e-01 2.940569544529e-01 2.920923871018e-01 2.903789819394e-01 2.890308883268e-01 2.877848016312e-01 2.862635610969e-01 2.843639703753e-01 2.823749707453e-01 2.806867569543e-01 2.793815147629e-01 2.781326527122e-01 2.765431943770e-01 2.745701293293e-01 2.725755223750e-01 2.709500508395e-01 2.696910686059e-01 2.684040594191e-01 2.667234633087e-01 2.647011879196e-01 2.627515565123e-01 2.612115627613e-01 2.599794961040e-01 2.586324091514e-01 2.568786903930e-01 2.548612145991e-01 2.529987406428e-01 2.515391140950e-01 2.503070098771e-01 2.489026540655e-01 2.471246141166e-01 2.451662771968e-01 2.434030292552e-01 2.420011458756e-01 2.407556991807e-01 2.393193802153e-01 2.375620784695e-01 2.356874615752e-01 2.340132529272e-01 2.326490384545e-01 2.313939867635e-01 2.299551855905e-01 2.282431758327e-01 2.264529457988e-01 2.248546879171e-01 2.235198335588e-01 2.222612889555e-01 2.208350034674e-01 2.191820559945e-01 2.174782956882e-01 2.159477028257e-01 2.146360041878e-01 2.133808083789e-01 2.119848519389e-01 2.104118572284e-01 2.088028408949e-01 2.073327672770e-01 2.060419043281e-01 2.048094063869e-01 2.034786563820e-01 2.020086368089e-01 2.004991336165e-01 1.990911363471e-01 1.978358554614e-01 1.966555727442e-01 1.954178680269e-01 1.940629146106e-01 1.926574461892e-01 1.913267369556e-01 1.901345939433e-01 1.890249072245e-01 1.878853948408e-01 1.866521151859e-01 1.853666822421e-01 1.841354589684e-01 1.830217608695e-01 1.819924835220e-01 1.809582116621e-01 1.798607293023e-01 1.787178615517e-01 1.776055226508e-01 1.765867002783e-01 1.756550372090e-01 1.747457244369e-01 1.738013892678e-01 1.728197409931e-01 1.718507615425e-01 1.709536501643e-01 1.701416445587e-01 1.693711925043e-01 1.685903999766e-01 1.677865515876e-01 1.669891589803e-01 1.662400970119e-01 1.655621373419e-01 1.649381695774e-01 1.643305739512e-01 1.637183415207e-01 1.631092799373e-01 1.625297008190e-01 1.620065970153e-01 1.615447313130e-01 1.611192710692e-01 1.607036429046e-01 1.602951263150e-01 1.599115159475e-01 1.595741467961e-01 1.592927500930e-01 1.590549233758e-01 1.588410656779e-01 1.586450635804e-01 1.584762115450e-01 1.583456259865e-01 1.582599408099e-01 1.582183799632e-01 1.582100633329e-01 1.582300306097e-01 1.582814865298e-01 1.583681639936e-01 1.584904733762e-01 1.586500753235e-01 1.588483933136e-01 1.590827883173e-01 1.593533721193e-01 1.596574697492e-01 1.599901416946e-01 1.603555610236e-01 1.607596862216e-01 1.612030691080e-01 1.616829730407e-01 1.621945985268e-01 1.627341812388e-01 1.633022673004e-01 1.639066102697e-01 1.645481482008e-01 1.652249416045e-01 1.659324314365e-01 1.666676855105e-01 1.674309736228e-01 1.682260745992e-01 1.690549786914e-01 1.699143735139e-01 1.708025794074e-01 1.717187123532e-01 1.726627441588e-01 1.736353073187e-01 1.746374517918e-01 1.756667173573e-01 1.767203152956e-01 1.777989635403e-01 1.789032686161e-01 1.800358834275e-01 1.811954794087e-01 1.823780054725e-01 1.835793771704e-01 1.848018949292e-01 1.860490198665e-01 1.873211207121e-01 1.886171495427e-01 1.899319454823e-01 1.912638678358e-01 1.926142724817e-01 1.939870672642e-01 1.953801920554e-01 1.967915454947e-01 1.982203179420e-01 1.996660193766e-01 2.011298197353e-01 2.026123140536e-01 2.041096017339e-01 2.056199408349e-01 2.071464357101e-01 2.086904512007e-01 2.102513358445e-01 2.118268378758e-01 2.134127148641e-01 2.150082659889e-01 2.166187274755e-01 2.182452577673e-01 2.198856742145e-01 2.215377905069e-01 2.231984431671e-01 2.248668119696e-01 2.265474412037e-01 2.282404926311e-01 2.299446167547e-01 2.316595891929e-01 2.333811879354e-01 2.351093218214e-01 2.368464590810e-01 2.385933868583e-01 2.403474646853e-01 2.421105928194e-01 2.438820683277e-01 2.456575749007e-01 2.474390454385e-01 2.492266018745e-01 2.510187384703e-01 2.528188992130e-01 2.546273413553e-01 2.564383152882e-01 2.582530603292e-01 2.600701600531e-01 2.618899782964e-01 2.637174659434e-01 2.655514751692e-01 2.673870880517e-01 2.692245463595e-01 2.710628734793e-01 2.729025825352e-01 2.747490980736e-01 2.765991048084e-01 2.784493115218e-01 2.803009589734e-01 2.821530989169e-01 2.840062916160e-01 2.858629463815e-01 2.877202844935e-01 2.895762506667e-01 2.914344805582e-01 2.932923778585e-01 2.951501763565e-01 2.970087138341e-01 2.988653474881e-01 3.007197433866e-01 3.025760031695e-01 3.044308142190e-01 3.062846233661e-01 3.081367012935e-01 3.099852911475e-01 3.118311422025e-01 3.136769145021e-01 3.155214514529e-01 3.173624872235e-01 3.192014687178e-01 3.210352324248e-01 3.228652319437e-01 3.246939350983e-01 3.265202268605e-01 3.283430712306e-01 3.301616803915e-01 3.319731391917e-01 3.337800325013e-01 3.355852368621e-01 3.373869228879e-01 3.391836371128e-01 3.409732739482e-01 3.427548767545e-01 3.445333536315e-01 3.463074718949e-01 3.480772685229e-01 3.498389461159e-01 3.515935207591e-01 3.533414359041e-01 3.550838882215e-01 3.568208232926e-01 3.585505571519e-01 3.602731085219e-01 3.619877766244e-01 3.636948644612e-01 3.653952560686e-01 3.670882071480e-01 3.687733914026e-01 3.704510019940e-01 3.721204713140e-01 3.737799170336e-01 3.754318868099e-01 3.770752099056e-01 3.787107151018e-01 3.803376279253e-01 3.819536072821e-01 3.835604932721e-01 3.851576026990e-01 3.867468138438e-01 3.883261832021e-01 3.898950063914e-01 3.914518031700e-01 3.929984487791e-01 3.945359546878e-01 3.960639480234e-01 3.975810051605e-01 3.990849496373e-01 4.005763754463e-01 4.020586235954e-01 4.035299559728e-01 4.049904160118e-01 4.064382412898e-01 4.078720735783e-01 4.092939901497e-01 4.107051710822e-01 4.121049318965e-01 4.134919941322e-01 4.148645511524e-01 4.162245091004e-01 4.175713625451e-01 4.189063261730e-01 4.202287592158e-01 4.215359664507e-01 4.228303339409e-01 4.241099809117e-01 4.253767060991e-01 4.266290874038e-01 4.278680464633e-01 4.290920839068e-01 4.303014830413e-01 4.314961900118e-01 4.326759798283e-01 4.338411230266e-01 4.349911190915e-01 4.361256562760e-01 4.372457967280e-01 4.383493975031e-01 4.394380222616e-01 4.405102214798e-01 4.415654022682e-01 4.426065676290e-01 4.436305639335e-01 4.446384488516e-01 4.456297402215e-01 4.466030621450e-01 4.475606267104e-01 4.485021206689e-01 4.494256514139e-01 4.503322460427e-01 4.512206785073e-01 4.520902355816e-01 4.529439360699e-01 4.537804433354e-01 4.545981518702e-01 4.553973876516e-01 4.561776593557e-01 4.569397586175e-01 4.576849995785e-01 4.584102619725e-01 4.591178998413e-01 4.598056422466e-01 4.604737219142e-01 4.611233202854e-01 4.617534183473e-01 4.623649688905e-01 4.629565432880e-01 4.635273399177e-01 4.640791071258e-01 4.646117497429e-01 4.651234997978e-01 4.656169148500e-01 4.660880321793e-01 4.665397831512e-01 4.669709112160e-01 4.673816382974e-01 4.677724830230e-01 4.681420710326e-01 4.684902217761e-01 4.688181535170e-01 4.691249570090e-01 4.694103881167e-01 4.696759386510e-01 4.699190244043e-01 4.701410442057e-01 4.703423809132e-01 4.705208402712e-01 4.706787122577e-01 4.708148376678e-01 4.709284840233e-01 4.710213228899e-01 4.710912627995e-01 4.711400072436e-01 4.711674084693e-01 4.711716920472e-01 4.711548870687e-01 4.711153009099e-01 4.710529159577e-01 4.709693732050e-01 4.708627630748e-01 4.707342612879e-01 4.705837411379e-01 4.704099554054e-01 4.702145648950e-01 4.699962818897e-01 4.697557649583e-01 4.694932508060e-01 4.692070295386e-01 4.688988660385e-01 4.685685087517e-01 4.682149906943e-01 4.678394976732e-01 4.674412509167e-01 4.670207071709e-01 4.665770472774e-01 4.661110349362e-01 4.656235298389e-01 4.651133875964e-01 4.645801554928e-01 4.640256082178e-01 4.634480440584e-01 4.628487954041e-01 4.622268237865e-01 4.615834199236e-01 4.609173132347e-01 4.602301676809e-01 4.595204403196e-01 4.587899218305e-01 4.580377598550e-01 4.572626914292e-01 4.564681565496e-01 4.556507492214e-01 4.548128874053e-01 4.539544061538e-01 4.530738828844e-01 4.521740160230e-01 4.512528978677e-01 4.503104380276e-01 4.493504376773e-01 4.483677652021e-01 4.473663750388e-01 4.463461023127e-01 4.453045638368e-01 4.442456053958e-01 4.431667039256e-01 4.420691143358e-01 4.409542412477e-01 4.398192738486e-01 4.386682859988e-01 4.374991451109e-01 4.363110000919e-01 4.351082854483e-01 4.338869888166e-01 4.326503488139e-01 4.313982836747e-01 4.301282477354e-01 4.288455035651e-01 4.275463452060e-01 4.262320964272e-01 4.249060299541e-01 4.235627126619e-01 4.222094106968e-01 4.208417541828e-01 4.194607714854e-01 4.180699569459e-01 4.166648847547e-01 4.152511352434e-01 4.138265724170e-01 4.123904687165e-01 4.109478600274e-01 4.094927305662e-01 4.080312138750e-01 4.065637633854e-01 4.050846603757e-01 4.036041129230e-01 4.021142262278e-01 4.006199052123e-01 3.991226234596e-01 3.976173900471e-01 3.961137657823e-01 3.946049766177e-01 3.930945899518e-01 3.915851504118e-01 3.900721163601e-01 3.885631687769e-01 3.870527729294e-01 3.855451074053e-01 3.840426229939e-01 3.825399965660e-01 3.810460000208e-01 3.795554790554e-01 3.780705728471e-01 3.765962375240e-01 3.751257079151e-01 3.736682691153e-01 3.722194636589e-01 3.707800483113e-01 3.693569520095e-01 3.679424018955e-01 3.665448168221e-01 3.651619114202e-01 3.637926788430e-01 3.624450035874e-01 3.611114870548e-01 3.597993065667e-01 3.585077559075e-01 3.572349968784e-01 3.559891820280e-01 3.547618863488e-01 3.535623039067e-01 3.523885833909e-01 3.512384774648e-01 3.501213414053e-01 3.490279282501e-01 3.479681261316e-01 3.469382697705e-01 3.459391125919e-01 3.449765547563e-01 3.440441217277e-01 3.431501622029e-01 3.422917784755e-01 3.414681210921e-01 3.406877848725e-01 3.399419182167e-01 3.392389898698e-01 3.385768014958e-01 3.379542587051e-01 3.373782655310e-01 3.368421274709e-01 3.363535994947e-01 3.359093107418e-01 3.355085368288e-01 3.351587306557e-01 3.348520395711e-01 3.345965056259e-01 3.343876438714e-01 3.342266732500e-01 3.341187404208e-01 3.340557664489e-01 3.340467536684e-01 3.340861520665e-01 3.341764836142e-01 3.343203568003e-01 3.345114626815e-01 3.347573842170e-01 3.350520659253e-01 3.353979689987e-01 3.357975042228e-01 3.362434882757e-01 3.367454261099e-01 3.372946790632e-01 3.378942922397e-01 3.385461712852e-01 3.392435377673e-01 3.399945593680e-01 3.407908435753e-01 3.416359347476e-01 3.425291931850e-01 3.434662735624e-01 3.444533767295e-01 3.454820137440e-01 3.465570613888e-01 3.476751920201e-01 3.488333986495e-01 3.500369672368e-01 3.512772466047e-01 3.525594950688e-01 3.538797587095e-01 3.552348619953e-01 3.566303893990e-01 3.580556518826e-01 3.595185266974e-01 3.610124968274e-01 3.625353094139e-01 3.640927024526e-01 3.656734534842e-01 3.672851618903e-01 3.689205062569e-01 3.705798433782e-01 3.722645642689e-01 3.739671767762e-01 3.756930946040e-01 3.774351517677e-01 3.791946359146e-01 3.809716238641e-01 3.827590642494e-01 3.845631995484e-01 3.863747345404e-01 3.881976898147e-01 3.900293503133e-01 3.918641575046e-01 3.937082746883e-01 3.955518381251e-01 3.973993309636e-01 3.992479015812e-01 4.010917099886e-01 4.029372543805e-01 4.047749501672e-01 4.066084201529e-01 4.084345660663e-01 4.102496072930e-01 4.120585189853e-01 4.138503870277e-01 4.156332819988e-01 4.173989941092e-01 4.191464141367e-01 4.208807494196e-01 4.225897324552e-01 4.242829557083e-01 4.259512257528e-01 4.275941923693e-01 4.292160839254e-01 4.308063177232e-01 4.323728588479e-01 4.339065522222e-01 4.354093183364e-01 4.368831792270e-01 4.383175509050e-01 4.397223088398e-01 4.410860758156e-01 4.424142001954e-01 4.437041354444e-01 4.449492955662e-01 4.461580785281e-01 4.473183261257e-01 4.484365939922e-01 4.495102679166e-01 4.505330276544e-01 4.515125647463e-01 4.524369602618e-01 4.533147030603e-01 4.541397938448e-01 4.549087841885e-01 4.556287963169e-01 4.562874246553e-01 4.568937018116e-01 4.574398792818e-01 4.579260970467e-01 4.583564348384e-01 4.587200692837e-01 4.590272517222e-01 4.592673151777e-01 4.594434413583e-01 4.595575346005e-01 4.595998663782e-01 4.595810731885e-01 4.594896631785e-01 4.593299177493e-01 4.591022845063e-01 4.587996827969e-01 4.584304813210e-01 4.579844757832e-01 4.574666518267e-01 4.568753413504e-01 4.562060218301e-01 4.554654372185e-01 4.546444977355e-01 4.537473280246e-01 4.527735005283e-01 4.517177107461e-01 4.505867964511e-01 4.493729870065e-01 4.480806964277e-01 4.467070671152e-01 4.452492511652e-01 4.437140696306e-01 4.420920233857e-01 4.403896840039e-01 4.386037916512e-01 4.367318322506e-01 4.347797753519e-01 4.327388842786e-01 4.306169363100e-01 4.284077009836e-01 4.261131024243e-01 4.237365910944e-01 4.212693219135e-01 4.187214463888e-01 4.160846829988e-01 4.133623643937e-01 4.105564243455e-01 4.076607573781e-01 4.046842938453e-01 4.016180895357e-01 3.984688353316e-01 3.952352334838e-01 3.919116865906e-01 3.885090357470e-01 3.850175266696e-01 3.814451553566e-01 3.777884893947e-01 3.740466719800e-01 3.702256986714e-01 3.663187462345e-01 3.623321911543e-01 3.582649021448e-01 3.541154843246e-01 3.498895937890e-01 3.455816446432e-01 3.411983915695e-01 3.367373242563e-01 3.321990630110e-01 3.275894466836e-01 3.229019030918e-01 3.181450632830e-01 3.133153971553e-01 3.084147105450e-01 3.034484420966e-01 2.984110443429e-01 2.933120925280e-01 2.881463696135e-01 2.829190406668e-01 2.776336279593e-01 2.722858805202e-01 2.668861908301e-01 2.614288056167e-01 2.559222878268e-01 2.503663359317e-01 2.447613767607e-01 2.391170623458e-01 2.334270311176e-01 2.277035825715e-01 2.219444620607e-01 2.161548124609e-01 2.103409265427e-01 2.045025637573e-01 1.986504112841e-01 1.927833502526e-01 1.869110765484e-01 1.810403599693e-01 1.751743920183e-01 1.693246377462e-01 1.634955441972e-01 1.576992995609e-01 1.519472823288e-01 1.462466258224e-01 1.406172625420e-01 1.350680376196e-01 1.296190636204e-01 1.242907805421e-01 1.191001953858e-01 1.140805187091e-01 1.092514616423e-01 1.046522350700e-01 1.003141311217e-01 9.627851046073e-02 9.259063702743e-02 8.929170361299e-02 8.643436184364e-02 8.406064128763e-02 8.221532084873e-02 8.093380556892e-02 8.024150640624e-02 8.015339360838e-02 8.066479258778e-02 8.176502631847e-02 8.342207717536e-02 8.559996180263e-02 8.825405499033e-02 9.133326572399e-02 9.479348483739e-02 9.858058365393e-02 1.026544901930e-01 1.069714569063e-01 1.114937543931e-01 1.161906796373e-01 1.210276519125e-01 1.259832690271e-01 1.310306272157e-01 1.361505923957e-01 1.413252833056e-01 1.465365477859e-01 1.517737003243e-01 1.570197449159e-01 1.622656202698e-01 1.675002353043e-01 1.727127189352e-01 1.778968946445e-01 1.830417507109e-01 1.881428040933e-01 1.931913848445e-01 1.981810968968e-01 2.031072327094e-01 2.079617443262e-01 2.127419374375e-01 2.174407616999e-01 2.220547778256e-01 2.265793908346e-01 2.310080881880e-01 2.353402101747e-01 2.395687022975e-01 2.436909594993e-01 2.477048706126e-01 2.516031089822e-01 2.553866054940e-01 2.590491508107e-01 2.625877670951e-01 2.660025441628e-01 2.692862556489e-01 2.724397613891e-01 2.754572479671e-01 2.783394842853e-01 2.810823014867e-01 2.836834003180e-01 2.861416843441e-01 2.884540261833e-01 2.906203194323e-01 2.926373024153e-01 2.945036633168e-01 2.962192183025e-01 2.977807609024e-01 2.991901511532e-01 3.004434930809e-01 3.015420942981e-01 3.024846733671e-01 3.032711002072e-01 3.039020717594e-01 3.043755381969e-01 3.046948202269e-01 3.048582496569e-01 3.048677788404e-01 3.047239874884e-01 3.044282501404e-01 3.039826280431e-01 3.033880880894e-01 3.026478667566e-01 3.017654554367e-01 3.007408807415e-01 2.995812833147e-01 2.982869070890e-01 2.968644220061e-01 2.953168156853e-01 2.936494739689e-01 2.918696611326e-01 2.899810756966e-01 2.879902445879e-01 2.859065366559e-01 2.837354391989e-01 2.814880647279e-01 2.791707108444e-01 2.767948054026e-01 2.743713146286e-01 2.719096854710e-01 2.694244167281e-01 2.669262000495e-01 2.644297658089e-01 2.619504192001e-01 2.595018463346e-01 2.571030523250e-01 2.547691262379e-01 2.525184765874e-01 2.503703825390e-01 2.483425326465e-01 2.464572503906e-01 2.447324334012e-01 2.431899521108e-01 2.418500327479e-01 2.407328816212e-01 2.398582439105e-01 2.392463998451e-01 2.389149177685e-01 2.388818494478e-01 2.391617051386e-01 2.397699749611e-01 2.407175284272e-01 2.420145704816e-01 2.436691763835e-01 2.456860883110e-01 2.480679670348e-01 2.508143707042e-01 2.539249136575e-01 2.573932954402e-01 2.612135258268e-01 2.653769291979e-01 2.698735527443e-01 2.746896000422e-01 2.798149951309e-01 2.852327679044e-01 2.909284794297e-01 2.968865368893e-01 3.030897449517e-01 3.095221075289e-01 3.161658697368e-01 3.230041859783e-01 3.300207560644e-01 3.371969318943e-01 3.445179382658e-01 3.519652797496e-01 3.595236517939e-01 3.671768333325e-01 3.749082040409e-01 3.827036414402e-01 3.905469823881e-01 3.984233580866e-01 4.063201978446e-01 4.142202219029e-01 4.221120038384e-01 4.299815146313e-01 4.378155169362e-01 4.456010742087e-01 4.533258217901e-01 4.609777912718e-01 4.685451776953e-01 4.760142794269e-01 4.833771921863e-01 4.906208041828e-01 4.977346782195e-01 5.047088247099e-01 5.115324073186e-01 5.181971844072e-01 5.246908990052e-01 5.310072357966e-01 5.371357761399e-01 5.430677851748e-01 5.487959328060e-01 5.543114519449e-01 5.596077567225e-01 5.646767467779e-01 5.695109527799e-01 5.741057409139e-01 5.784537168250e-01 5.825503323512e-01 5.863890073292e-01 5.899664836514e-01 5.932777364675e-01 5.963185033301e-01 5.990863117763e-01 6.015785641504e-01 6.037922102994e-01 6.057267556082e-01 6.073798696822e-01 6.087524162213e-01 6.098439646701e-01 6.106561427684e-01 6.111904170967e-01 6.114487200325e-01 6.114354190218e-01 6.111528964702e-01 6.106071982571e-01 6.098028996588e-01 6.087465133107e-01 6.074472886516e-01 6.059114586834e-01 6.041486432387e-01 6.021698135130e-01 5.999846322853e-01 5.976071004675e-01 5.950485310907e-01 5.923238620457e-01 5.894481626929e-01 5.864381667364e-01 5.833110644639e-01 5.800838474547e-01 5.767768262184e-01 5.734109340497e-01 5.700042441290e-01 5.665821444545e-01 5.631659204442e-01 5.597793018208e-01 5.564473168775e-01 5.531932869477e-01 5.500431660786e-01 5.470223799637e-01 5.441557727236e-01 5.414696207747e-01 5.389872041381e-01 5.367343128013e-01 5.347343652941e-01 5.330086724234e-01 5.315799714544e-01 5.304663861832e-01 5.296871622350e-01 5.292567300066e-01 5.291866179664e-01 5.294911475350e-01 5.301750606350e-01 5.312436985907e-01 5.327011154868e-01 5.345435786866e-01 5.367686064391e-01 5.393676462557e-01 5.423296574808e-01 5.456455250150e-01 5.492927399788e-01 5.532585159400e-01 5.575201814288e-01 5.620509096260e-01 5.668314739881e-01 5.718296856075e-01 5.770206065141e-01 5.823732815081e-01 5.878564939738e-01 5.934412194923e-01 5.990925417693e-01 6.047803921525e-01 6.104724222965e-01 6.161332582619e-01 6.217334145392e-01 6.272397768598e-01 6.326205484462e-01 6.378454161196e-01 6.428821946408e-01 6.477028278181e-01 6.522778396193e-01 6.565795872004e-01 6.605801245140e-01 6.642542191674e-01 6.675779661477e-01 6.705266805211e-01 6.730780371610e-01 6.752123629926e-01 6.769078220184e-01 6.781492821138e-01 6.789188297773e-01 6.792012791175e-01 6.789852946123e-01 6.782580740204e-01 6.770101991282e-01 6.752350381101e-01 6.729270504189e-01 6.700835208912e-01 6.667027618424e-01 6.627864900983e-01 6.583399199622e-01 6.533695676541e-01 6.478843608879e-01 6.418983997716e-01 6.354281310558e-01 6.284923500309e-01 6.211144162903e-01 6.133216170843e-01 6.051456380485e-01 5.966210163225e-01 5.877894923975e-01 5.786956498972e-01 5.693901507735e-01 5.599274759125e-01 5.503702493523e-01 5.407844809188e-01 5.312429654586e-01 5.218248684447e-01 5.126130886982e-01 5.036963630970e-01 4.951685156216e-01 4.871253642094e-01 4.796657411537e-01 4.728897520307e-01 4.668934289728e-01 4.617718596727e-01 4.576103201317e-01 4.544860475742e-01 4.524639151480e-01 4.515930642367e-01 4.519068761072e-01 4.534171763957e-01 4.561195432050e-01 4.599874116305e-01 4.649769842866e-01 4.710279393193e-01 4.780634242384e-01 4.859956872904e-01 4.947275636201e-01 5.041527325213e-01 5.141640343480e-01 5.246465000763e-01 5.354896319223e-01 5.465795146720e-01 5.578078824581e-01 5.690684501376e-01 5.802552273050e-01 5.912732249884e-01 6.020266035546e-01 6.124276120681e-01 6.223923491933e-01 6.318423115872e-01 6.407070369678e-01 6.489199013155e-01 6.564190330283e-01 6.631525533234e-01 6.690717873513e-01 6.741376245255e-01 6.783132329390e-01 6.815744384528e-01 6.839023072999e-01 6.852830325125e-01 6.857168227755e-01 6.852082243989e-01 6.837700017407e-01 6.814297685991e-01 6.782202523150e-01 6.741863937111e-01 6.693847360288e-01 6.638808272409e-01 6.577551751288e-01 6.510981364362e-01 6.440123319870e-01 6.366157936437e-01 6.290348537889e-01 6.214077263577e-01 6.138849754048e-01 6.066257466381e-01 5.997935853016e-01 5.935591750857e-01 5.880879740889e-01 5.835476492773e-01 5.800907985189e-01 5.778572991583e-01 5.769681188323e-01 5.775156766244e-01 5.795661894991e-01 5.831497479234e-01 5.882647873636e-01 5.948750520968e-01 6.029097275390e-01 6.122733900858e-01 6.228403198929e-01 6.344682120309e-01 6.469997679280e-01 6.602645744299e-01 6.740889049582e-01 6.882980335521e-01 7.027123466791e-01 7.171665856349e-01 7.314959455668e-01 7.455431108720e-01 7.591669093755e-01 7.722287743461e-01 7.846095012571e-01 7.961988262549e-01 8.068983323683e-01 8.166268052253e-01 8.253135258894e-01 8.329019271072e-01 8.393523563034e-01 8.446357348011e-01 8.487405501720e-01 8.516666580794e-01 8.534314849911e-01 8.540667127987e-01 8.536152439713e-01 8.521396223698e-01 8.497133876135e-01 8.464221719999e-01 8.423719015225e-01 8.376747636674e-01 8.324583354532e-01 8.268629566055e-01 8.210339316172e-01 8.151310842851e-01 8.093161852521e-01 8.037566554120e-01 7.986223582875e-01 7.940795053415e-01 7.902892507954e-01 7.874036661619e-01 7.855626320644e-01 7.848879046084e-01 7.854781833494e-01 7.874124067142e-01 7.907390921761e-01 7.954796451679e-01 8.016275052313e-01 8.091455419842e-01 8.179703873432e-01 8.280132339743e-01 8.391616499673e-01 8.512851903620e-01 8.642360050845e-01 8.778555407594e-01 8.919739117137e-01 9.064176484035e-01 9.210096210045e-01 9.355712845575e-01 9.499319071990e-01 9.639180956813e-01 9.773710791840e-01 9.901387972783e-01 1.002076360695e+00 1.013061610841e+00 1.022979318337e+00 1.031733056078e+00 1.039251223507e+00 1.045472012321e+00 1.050367992846e+00 1.053927311821e+00 1.056165508632e+00 1.057129241699e+00 1.056884024801e+00 1.055532923534e+00 1.053199105147e+00 1.050035838693e+00 1.046223299248e+00 1.041957608803e+00 1.037458345851e+00 1.032956639443e+00 1.028690284978e+00 1.024895341118e+00 1.021798391062e+00 1.019612889424e+00 1.018518267238e+00 1.018663752718e+00 1.020155131139e+00 1.023049856923e+00 1.027356922080e+00 1.033031305725e+00 1.039986110931e+00 1.048085817479e+00 1.057161625385e+00 1.067019979926e+00 1.077446449682e+00 1.088222731515e+00 1.099132455356e+00 1.109966920900e+00 1.120544399119e+00 1.130699195027e+00 1.140302069296e+00 1.149253005955e+00 1.157486079481e+00 1.164968776710e+00 1.171701918352e+00 1.177712861179e+00 1.183052083461e+00 1.187789865478e+00 1.192007474795e+00 1.195793122467e+00 1.199230590942e+00 1.202400940265e+00 1.205371307835e+00 1.208190834812e+00 1.210897650524e+00 1.213506023657e+00 1.216016346874e+00 1.218422058427e+00 1.220701518415e+00 1.222838869052e+00 1.224823875389e+00 1.226657867257e+00 1.228363846209e+00 1.229983917530e+00 1.231592974459e+00 1.233290119894e+00 1.235195250085e+00 1.237453471815e+00 1.240214422067e+00 1.243630388914e+00 1.247839065088e+00 1.252955201329e+00 1.259051379750e+00 1.266150778121e+00 1.274225683786e+00 1.283178148274e+00 1.292856831927e+00 1.303054292063e+00 1.313515460088e+00 1.323959420712e+00 1.334084319249e+00 1.343594988807e+00 1.352212292065e+00 1.359695872178e+00 1.365856828875e+00 1.370560939561e+00 1.373753601673e+00 1.375445210798e+00 1.375720545079e+00 1.374734703703e+00 1.372693731688e+00 1.369853945686e+00 1.366494349430e+00 1.362907287344e+00 1.359369468228e+00 1.356135990084e+00 1.353417013653e+00 1.351367274729e+00 1.350092650738e+00 1.349635294441e+00 1.349994507261e+00 1.351137174092e+00 1.353001430662e+00 1.355535510693e+00 1.358687521665e+00 1.362428055016e+00 1.366763241489e+00 1.371705834023e+00 1.377299015745e+00 1.383578641837e+00 1.390555349367e+00 1.398209070248e+00 1.406445611219e+00 1.415103748019e+00 1.423930678890e+00 1.432584992081e+00 1.440656326824e+00 1.447663768048e+00 1.453102798899e+00 1.456459469669e+00 1.457247223927e+00 1.455048441220e+00 1.449524843118e+00 1.440465461074e+00 1.427795728285e+00 1.411587219531e+00 1.392098216285e+00 1.369741409067e+00 1.345117881802e+00 1.319011297777e+00 1.292353745917e+00 1.266253142430e+00 1.241923067384e+00 1.220644025639e+00 1.203701055080e+00 1.192235201774e+00 1.187161234309e+00 1.188995873572e+00 1.197752729701e+00 1.212904090448e+00 1.233334453857e+00 1.257473340117e+00 1.283380511909e+00 1.308924207996e+00 1.331980497820e+00 1.350561346350e+00 1.363037708697e+00 1.368253584436e+00 1.365672360373e+00 1.355510885697e+00 1.338757609601e+00 1.317237952457e+00 1.293479912996e+00 1.270503206066e+00 1.251467783563e+00 1.239101271769e+00 1.235215237846e+00 1.240220144590e+00 1.253012806882e+00 1.271228616668e+00 1.291682248332e+00 1.311043264236e+00 1.326324030891e+00 1.335295159861e+00 1.336713198689e+00 1.330319678811e+00 1.316796873946e+00 1.297530041628e+00 1.274356794241e+00 1.249304338472e+00 1.224327882435e+00 1.201206462798e+00 1.182939240877e+00 1.163580399891e+00 1.147692602292e+00 1.139541643349e+00 1.140186938892e+00 1.146606972359e+00 1.153545637652e+00 1.156645586301e+00 1.154662563478e+00 1.149532037016e+00 1.144420378231e+00 1.141091123152e+00 1.138362570043e+00 1.132781254734e+00 1.120992423807e+00 1.102044298216e+00 1.078082121329e+00 1.052958720452e+00 1.029620085530e+00 1.008346314266e+00 9.878723790447e-01 9.216241931077e-01 8.450442552333e-01 8.633042433879e-01 9.990129204923e-01 1.156764646984e+00 1.238407394198e+00 1.199523473191e+00 1.057549968910e+00 8.975248049320e-01 8.507204568047e-01 9.568812742146e-01 1.103055303491e+00 1.179585820630e+00 1.147941940974e+00 1.036046507096e+00 9.282807634600e-01 9.208691347561e-01 1.019834063675e+00 1.139992315583e+00 1.208053337219e+00 1.201392642064e+00 1.139881200913e+00 1.067042175510e+00 1.023171503818e+00 1.019768112041e+00 1.040015030499e+00 1.062371496340e+00 1.074945144625e+00 1.072091742721e+00 1.048235876045e+00 1.000502847158e+00 9.387723606286e-01 8.915919787375e-01 8.914514983979e-01 9.405410410130e-01 1.001746127139e+00 1.030304968802e+00 1.003722078496e+00 9.335992478654e-01 8.641972661243e-01 8.486059321922e-01 8.994694004149e-01 9.758721602421e-01 1.028707433719e+00 1.033839946535e+00 9.954980347560e-01 9.374729229409e-01 8.893323972596e-01 8.711253258948e-01 8.849405964106e-01 9.187073004652e-01 9.544352179627e-01 9.731194361851e-01 9.594785609766e-01 9.106355467496e-01 8.465682461579e-01 8.116045702338e-01 8.443854630637e-01 9.306205930312e-01 1.013123127620e+00 1.040531274065e+00 9.950814925812e-01 9.031509158539e-01 8.344997215627e-01 8.585032249712e-01 9.617438099615e-01 1.065163921339e+00 1.105126761617e+00 1.063538411413e+00 9.681403047655e-01 8.809916683816e-01 8.587809631063e-01 8.952423667920e-01 9.329090809397e-01 9.282721252462e-01 8.821890687197e-01 8.339773345522e-01 8.272325281790e-01 8.620682382859e-01 8.959139464781e-01 8.919309422256e-01 8.511622595039e-01 8.137473534052e-01 8.260802935589e-01 8.864110393961e-01 9.438360952973e-01 9.501396017506e-01 8.934811746071e-01 8.070856740571e-01 7.573642764610e-01 7.879025920058e-01 8.643145470394e-01 9.199898305168e-01
 3.983619363845e-01 3.965528631493e-01 3.947643740779e-01 3.933489180700e-01 3.922559374549e-01 3.911125418688e-01 3.896213374414e-01 3.878282607373e-01 3.860568883804e-01 3.846163396101e-01 3.835006608534e-01 3.823711768905e-01 3.808883967273e-01 3.790773652897e-01 3.773024532389e-01 3.758721179902e-01 3.747280211707e-01 3.735280870209e-01 3.719976347160e-01 3.701851094117e-01 3.684132838753e-01 3.669709416386e-01 3.658105976276e-01 3.645822693489e-01 3.630017774806e-01 3.611520185161e-01 3.593853997962e-01 3.579514179901e-01 3.567530197552e-01 3.554598809130e-01 3.538362576313e-01 3.519720415204e-01 3.502030606273e-01 3.487742894958e-01 3.475780841072e-01 3.462554231582e-01 3.445754410646e-01 3.426759105977e-01 3.409182603881e-01 3.395158922457e-01 3.383163682214e-01 3.369531228818e-01 3.352207687340e-01 3.332959898478e-01 3.315612151300e-01 3.302000545132e-01 3.290009907766e-01 3.275823517201e-01 3.257931376538e-01 3.238594872884e-01 3.221511304291e-01 3.208085484385e-01 3.195971362440e-01 3.181430293216e-01 3.163141928640e-01 3.143622176114e-01 3.126665345364e-01 3.113457419131e-01 3.101297076788e-01 3.086322924334e-01 3.067468523764e-01 3.047659666603e-01 3.030906127383e-01 3.018077027999e-01 3.005853632715e-01 2.990166398865e-01 2.970532272860e-01 2.950614613957e-01 2.934426683203e-01 2.922001972994e-01 2.909364713139e-01 2.892735475973e-01 2.872540103750e-01 2.853000415237e-01 2.837603623141e-01 2.825421183757e-01 2.812144293937e-01 2.794707551134e-01 2.774479671690e-01 2.755732815766e-01 2.741088957416e-01 2.728863389414e-01 2.714951683498e-01 2.697182351618e-01 2.677447801186e-01 2.659617347292e-01 2.645499785347e-01 2.633076563785e-01 2.618757416247e-01 2.601093133541e-01 2.582092718233e-01 2.565083632538e-01 2.551275524388e-01 2.538667127106e-01 2.524199451355e-01 2.506866762976e-01 2.488623267791e-01 2.472289269770e-01 2.458675023123e-01 2.445914380303e-01 2.431440114031e-01 2.414577295779e-01 2.397097436694e-01 2.381328816477e-01 2.367819644488e-01 2.354941533364e-01 2.340634100320e-01 2.324439151356e-01 2.307782024035e-01 2.292488024367e-01 2.279036623734e-01 2.266219170004e-01 2.252397404030e-01 2.237089344489e-01 2.221282793936e-01 2.206452106246e-01 2.193185920000e-01 2.180698593597e-01 2.167622958241e-01 2.153292929220e-01 2.138358601467e-01 2.124126714202e-01 2.111271919816e-01 2.099272291047e-01 2.086962389509e-01 2.073651400253e-01 2.059729041476e-01 2.046271823125e-01 2.033973750113e-01 2.022521299471e-01 2.011021414014e-01 1.998835917567e-01 1.986114039563e-01 1.973615960878e-01 1.962010795830e-01 1.951264527358e-01 1.940735339337e-01 1.929820958554e-01 1.918459917307e-01 1.907143252496e-01 1.896486047817e-01 1.886637670504e-01 1.877207145377e-01 1.867638620717e-01 1.857780381904e-01 1.847911068297e-01 1.838453453008e-01 1.829656625261e-01 1.821370662187e-01 1.813233008244e-01 1.805002417142e-01 1.796732297083e-01 1.788691968504e-01 1.781149850534e-01 1.774190382013e-01 1.767569243732e-01 1.761016466406e-01 1.754478189239e-01 1.748128678825e-01 1.742181196769e-01 1.736750407657e-01 1.731734287714e-01 1.726930190890e-01 1.722269101575e-01 1.717825547846e-01 1.713717986844e-01 1.710023301090e-01 1.706738284129e-01 1.703767454242e-01 1.701048738090e-01 1.698625442983e-01 1.696521725433e-01 1.694747552833e-01 1.693326669913e-01 1.692263506561e-01 1.691555490350e-01 1.691195214799e-01 1.691161636523e-01 1.691405005727e-01 1.691955313568e-01 1.692889591997e-01 1.694212702588e-01 1.695901788430e-01 1.697921874978e-01 1.700215205335e-01 1.702804445350e-01 1.705757713071e-01 1.709091084533e-01 1.712788223014e-01 1.716810555771e-01 1.721135301753e-01 1.725748393449e-01 1.730704758430e-01 1.736016491730e-01 1.741659106218e-01 1.747624387583e-01 1.753891580361e-01 1.760456738481e-01 1.767353535122e-01 1.774570044385e-01 1.782096239131e-01 1.789894816297e-01 1.797982122020e-01 1.806375734924e-01 1.815071165943e-01 1.824085150057e-01 1.833368496123e-01 1.842881750340e-01 1.852646940980e-01 1.862693550296e-01 1.873035920223e-01 1.883657742685e-01 1.894522200692e-01 1.905594751291e-01 1.916896903424e-01 1.928460209406e-01 1.940275511744e-01 1.952310492534e-01 1.964573783319e-01 1.977042191675e-01 1.989748215375e-01 2.002679446469e-01 2.015792745098e-01 2.029087490126e-01 2.042587798475e-01 2.056302207525e-01 2.070235189982e-01 2.084361825763e-01 2.098624597067e-01 2.113033872175e-01 2.127630272929e-01 2.142428957057e-01 2.157413232894e-01 2.172559928119e-01 2.187818163455e-01 2.203205193662e-01 2.218752218256e-01 2.234470777467e-01 2.250335298753e-01 2.266338737680e-01 2.282455423376e-01 2.298678475028e-01 2.315028090323e-01 2.331502770655e-01 2.348093053376e-01 2.364814924799e-01 2.381645729755e-01 2.398559900437e-01 2.415571623126e-01 2.432662869578e-01 2.449846330833e-01 2.467148976961e-01 2.484555242288e-01 2.502024332557e-01 2.519563637622e-01 2.537154916251e-01 2.554807627604e-01 2.572565792243e-01 2.590416784012e-01 2.608324583141e-01 2.626277423803e-01 2.644261657880e-01 2.662290584450e-01 2.680412552950e-01 2.698603648159e-01 2.716821428996e-01 2.735082312854e-01 2.753372525469e-01 2.771701558520e-01 2.790088585605e-01 2.808505945391e-01 2.826939570861e-01 2.845415635891e-01 2.863921554039e-01 2.882445663737e-01 2.901005433754e-01 2.919564704717e-01 2.938128108457e-01 2.956725191478e-01 2.975345930094e-01 2.993966692871e-01 3.012596089464e-01 3.031210891720e-01 3.049829801455e-01 3.068461159266e-01 3.087100145421e-01 3.105731055198e-01 3.124358164410e-01 3.142956540966e-01 3.161540162063e-01 3.180123176028e-01 3.198706734758e-01 3.217271704437e-01 3.235815981693e-01 3.254308669398e-01 3.272773161178e-01 3.291245178883e-01 3.309697598011e-01 3.328115319397e-01 3.346479285115e-01 3.364787948768e-01 3.383073491932e-01 3.401349319848e-01 3.419582873914e-01 3.437762054307e-01 3.455881851376e-01 3.473944757837e-01 3.491985154419e-01 3.509980700205e-01 3.527924740964e-01 3.545810454213e-01 3.563629462042e-01 3.581387934321e-01 3.599102813398e-01 3.616754804108e-01 3.634346549939e-01 3.651874888154e-01 3.669332411909e-01 3.686713480956e-01 3.704033016984e-01 3.721285604330e-01 3.738465923095e-01 3.755574957157e-01 3.772591142537e-01 3.789530239308e-01 3.806392090389e-01 3.823176178087e-01 3.839887283135e-01 3.856497070968e-01 3.873005683120e-01 3.889426095652e-01 3.905772757228e-01 3.922027736399e-01 3.938190287981e-01 3.954236350828e-01 3.970165680845e-01 3.986017490775e-01 4.001776095096e-01 4.017437190732e-01 4.032981096747e-01 4.048399545381e-01 4.063712345537e-01 4.078930282793e-01 4.094041673986e-01 4.109038679241e-01 4.123902159742e-01 4.138648942663e-01 4.153282617964e-01 4.167800888517e-01 4.182209950492e-01 4.196482527778e-01 4.210622549778e-01 4.224639099472e-01 4.238527831600e-01 4.252295225264e-01 4.265926230260e-01 4.279425654931e-01 4.292784336870e-01 4.306010540517e-01 4.319094675124e-01 4.332043758063e-01 4.344851241021e-01 4.357509313138e-01 4.370033686302e-01 4.382403392667e-01 4.394630324795e-01 4.406700977116e-01 4.418619245770e-01 4.430393682055e-01 4.442012473521e-01 4.453480873037e-01 4.464787756428e-01 4.475922547543e-01 4.486900532615e-01 4.497727761695e-01 4.508392437945e-01 4.518889262821e-01 4.529209727419e-01 4.539358233994e-01 4.549344372354e-01 4.559165811571e-01 4.568811441050e-01 4.578285752831e-01 4.587567347704e-01 4.596668663408e-01 4.605606384422e-01 4.614363784964e-01 4.622940232504e-01 4.631322936989e-01 4.639518433685e-01 4.647530252531e-01 4.655360458187e-01 4.663001628882e-01 4.670452627381e-01 4.677702255726e-01 4.684762652790e-01 4.691629464679e-01 4.698303050556e-01 4.704783720446e-01 4.711057470731e-01 4.717129525250e-01 4.723014081461e-01 4.728684749301e-01 4.734160956685e-01 4.739433562845e-01 4.744483199865e-01 4.749342525333e-01 4.753997172434e-01 4.758428465559e-01 4.762667253507e-01 4.766677303547e-01 4.770481591652e-01 4.774075924594e-01 4.777444258051e-01 4.780621751172e-01 4.783562304878e-01 4.786287616879e-01 4.788796587624e-01 4.791081305049e-01 4.793156033001e-01 4.795009569547e-01 4.796635566358e-01 4.798040130082e-01 4.799225272218e-01 4.800175488899e-01 4.800918027786e-01 4.801417853557e-01 4.801704846735e-01 4.801766382736e-01 4.801588101401e-01 4.801185433963e-01 4.800552705990e-01 4.799688857001e-01 4.798607475253e-01 4.797285461150e-01 4.795736791631e-01 4.793958715504e-01 4.791938019897e-01 4.789701523035e-01 4.787221637302e-01 4.784512222496e-01 4.781577800200e-01 4.778401991004e-01 4.774994016635e-01 4.771356042591e-01 4.767484533655e-01 4.763381715700e-01 4.759046881132e-01 4.754477872615e-01 4.749683977859e-01 4.744649806209e-01 4.739387273799e-01 4.733894937003e-01 4.728168367739e-01 4.722216737886e-01 4.716036988256e-01 4.709622131714e-01 4.702987019458e-01 4.696111375851e-01 4.689024020690e-01 4.681706987042e-01 4.674159602186e-01 4.666397205800e-01 4.658409208236e-01 4.650188098090e-01 4.641765765566e-01 4.633102891400e-01 4.624239213802e-01 4.615167103815e-01 4.605853475163e-01 4.596350701461e-01 4.586625677560e-01 4.576688083773e-01 4.566558200291e-01 4.556207955807e-01 4.545665332474e-01 4.534919089326e-01 4.523961510447e-01 4.512833206557e-01 4.501487433087e-01 4.489964203198e-01 4.478257059320e-01 4.466335077302e-01 4.454267813957e-01 4.441999848026e-01 4.429556998116e-01 4.416956575334e-01 4.404154717456e-01 4.391221161756e-01 4.378107630779e-01 4.364820695196e-01 4.351415623410e-01 4.337820155842e-01 4.324110017530e-01 4.310251250694e-01 4.296225924355e-01 4.282104617229e-01 4.267818670410e-01 4.253443406498e-01 4.238941201864e-01 4.224288164892e-01 4.209580806463e-01 4.194730498200e-01 4.179790791528e-01 4.164778893350e-01 4.149650970382e-01 4.134477347059e-01 4.119203764562e-01 4.103863214733e-01 4.088486508365e-01 4.073014608866e-01 4.057538016878e-01 4.041999148804e-01 4.026428183294e-01 4.010850305186e-01 3.995215588495e-01 3.979617479045e-01 3.963985372665e-01 3.948358851160e-01 3.932771711063e-01 3.917178492027e-01 3.901637041662e-01 3.886126541323e-01 3.870654283652e-01 3.855276967419e-01 3.839917371496e-01 3.824672827331e-01 3.809499185811e-01 3.794414377530e-01 3.779467148507e-01 3.764586701746e-01 3.749873938984e-01 3.735281914022e-01 3.720825411724e-01 3.706557829640e-01 3.692416659422e-01 3.678488502233e-01 3.664746004171e-01 3.651173243412e-01 3.637863045473e-01 3.624719711341e-01 3.611850792072e-01 3.599217846873e-01 3.586817152632e-01 3.574727129249e-01 3.562872084936e-01 3.551341307671e-01 3.540096633329e-01 3.529145683153e-01 3.518561506671e-01 3.508265698407e-01 3.498347238204e-01 3.488774069166e-01 3.479548761867e-01 3.470746499675e-01 3.462279132640e-01 3.454245480177e-01 3.446602092139e-01 3.439367878379e-01 3.432595958844e-01 3.426206275148e-01 3.420305423131e-01 3.414834938029e-01 3.409819278443e-01 3.405301199273e-01 3.401212262237e-01 3.397653645425e-01 3.394551895521e-01 3.391947197647e-01 3.389871998249e-01 3.388248281460e-01 3.387192192672e-01 3.386608583144e-01 3.386551457308e-01 3.387030531383e-01 3.388002727776e-01 3.389540020009e-01 3.391564580387e-01 3.394129269849e-01 3.397228735842e-01 3.400823434172e-01 3.404991390391e-01 3.409635697918e-01 3.414819393745e-01 3.420526978040e-01 3.426723528729e-01 3.433469399382e-01 3.440677376075e-01 3.448411582442e-01 3.456632447279e-01 3.465318104520e-01 3.474529209269e-01 3.484167305499e-01 3.494306426139e-01 3.504880671559e-01 3.515892297450e-01 3.527376241267e-01 3.539243664329e-01 3.551569319482e-01 3.564274045837e-01 3.577373705201e-01 3.590882873715e-01 3.604719976058e-01 3.618958442580e-01 3.633518051786e-01 3.648407917689e-01 3.663645956461e-01 3.679145770613e-01 3.694983995009e-01 3.711060063636e-01 3.727416440852e-01 3.744039318307e-01 3.760853529027e-01 3.777938498918e-01 3.795182447314e-01 3.812639652518e-01 3.830269190120e-01 3.848033054864e-01 3.865984572955e-01 3.884013799185e-01 3.902186044582e-01 3.920447343691e-01 3.938763679537e-01 3.957187907939e-01 3.975607375214e-01 3.994097857799e-01 4.012592701720e-01 4.031068559024e-01 4.049567380798e-01 4.067981965778e-01 4.086386730480e-01 4.104709941010e-01 4.122946371952e-01 4.141115549215e-01 4.159124583537e-01 4.177055233628e-01 4.194806865872e-01 4.212408955137e-01 4.229855338607e-01 4.247061372245e-01 4.264115410930e-01 4.280909996639e-01 4.297486533814e-01 4.313821912113e-01 4.329848199813e-01 4.345643302142e-01 4.361095983159e-01 4.376268374965e-01 4.391107761217e-01 4.405583011423e-01 4.419747990679e-01 4.433488284948e-01 4.446891602046e-01 4.459880738283e-01 4.472435065141e-01 4.484620808282e-01 4.496304733314e-01 4.507580922786e-01 4.518368516194e-01 4.528669934965e-01 4.538513579865e-01 4.547810136728e-01 4.556630081521e-01 4.564888785399e-01 4.572602376759e-01 4.579794710735e-01 4.586372097586e-01 4.592415929840e-01 4.597840412924e-01 4.602671436577e-01 4.606900637767e-01 4.610467849393e-01 4.613445202618e-01 4.615734763181e-01 4.617382971779e-01 4.618379114521e-01 4.618656341096e-01 4.618294667762e-01 4.617184941124e-01 4.615397747969e-01 4.612891508732e-01 4.609627886094e-01 4.605672805088e-01 4.600929741490e-01 4.595464122091e-01 4.589228192891e-01 4.582200048446e-01 4.574435540357e-01 4.565841803792e-01 4.556477956797e-01 4.546312349194e-01 4.535323340435e-01 4.523556539717e-01 4.510920239193e-01 4.497504701812e-01 4.483231077128e-01 4.468120898887e-01 4.452195877595e-01 4.435366416054e-01 4.417741259748e-01 4.399236775695e-01 4.379855746957e-01 4.359653501163e-01 4.338530805503e-01 4.316589014635e-01 4.293738081818e-01 4.270025805010e-01 4.245457706839e-01 4.219965733653e-01 4.193651374854e-01 4.166406877623e-01 4.138301192045e-01 4.109323158377e-01 4.079442196289e-01 4.048720086415e-01 4.017078681623e-01 3.984594307584e-01 3.951219257475e-01 3.916960330491e-01 3.881869835712e-01 3.845873626927e-01 3.809047486089e-01 3.771353684038e-01 3.732795608239e-01 3.693421950430e-01 3.653167073489e-01 3.612110360539e-01 3.570217421151e-01 3.527494083974e-01 3.483982118886e-01 3.439636603241e-01 3.394537446258e-01 3.348622574521e-01 3.301938735839e-01 3.254520091871e-01 3.206308863582e-01 3.157404101674e-01 3.107747296516e-01 3.057390171398e-01 3.006357906518e-01 2.954611825426e-01 2.902250277540e-01 2.849206241473e-01 2.795570320685e-01 2.741324023675e-01 2.686483913375e-01 2.631119108836e-01 2.575179637984e-01 2.518773409195e-01 2.461869535027e-01 2.404517419036e-01 2.346768554312e-01 2.288608768604e-01 2.230140255554e-01 2.171340513596e-01 2.112293117394e-01 2.053045981417e-01 1.993609911100e-01 1.934089188934e-01 1.874511878652e-01 1.814961279675e-01 1.755527115051e-01 1.696240653911e-01 1.637262806437e-01 1.578634973484e-01 1.520516378264e-01 1.463023078614e-01 1.406286177041e-01 1.350521473853e-01 1.295845802837e-01 1.242551102971e-01 1.190828131654e-01 1.140977848843e-01 1.093331305393e-01 1.048205378049e-01 1.006045179467e-01 9.672169529745e-02 9.322372554245e-02 9.015616009648e-02 8.756605414921e-02 8.550127462260e-02 8.399782268015e-02 8.308992749080e-02 8.279326073517e-02 8.311444939123e-02 8.404293870736e-02 8.555358924526e-02 8.761517388364e-02 9.017994718964e-02 9.320381957515e-02 9.663533642350e-02 1.004245436113e-01 1.045277736385e-01 1.088965854414e-01 1.134966480409e-01 1.182872928216e-01 1.232405722693e-01 1.283274855741e-01 1.335196114593e-01 1.388004450789e-01 1.441451167635e-01 1.495401822191e-01 1.549680900811e-01 1.604149226090e-01 1.658706643768e-01 1.713205524431e-01 1.767576086536e-01 1.821704645340e-01 1.875506688361e-01 1.928923874746e-01 1.981852784800e-01 2.034256013568e-01 2.086049839891e-01 2.137167059359e-01 2.187583073238e-01 2.237206805031e-01 2.286028673815e-01 2.333957854603e-01 2.380975486022e-01 2.427041219324e-01 2.472092265666e-01 2.516109661950e-01 2.559032728171e-01 2.600847222464e-01 2.641504792642e-01 2.680961341085e-01 2.719212982956e-01 2.756193384368e-01 2.791901886734e-01 2.826291177693e-01 2.859344841553e-01 2.891038097682e-01 2.921327300732e-01 2.950214861260e-01 2.977658599892e-01 3.003644201785e-01 3.028155492226e-01 3.051165934709e-01 3.072671519698e-01 3.092641144682e-01 3.111076306361e-01 3.127959901887e-01 3.143279513181e-01 3.157034547457e-01 3.169206035705e-01 3.179809054221e-01 3.188822929842e-01 3.196254898338e-01 3.202112258987e-01 3.206375587444e-01 3.209087552484e-01 3.210232264069e-01 3.209832109549e-01 3.207902078113e-01 3.204445982357e-01 3.199515011992e-01 3.193096430904e-01 3.185252497428e-01 3.175997164904e-01 3.165356173421e-01 3.153390506529e-01 3.140119018127e-01 3.125613851617e-01 3.109918672944e-01 3.093076362005e-01 3.075177316810e-01 3.056259442817e-01 3.036424200713e-01 3.015733070768e-01 2.994272123382e-01 2.972155337743e-01 2.949458248561e-01 2.926293652793e-01 2.902780217349e-01 2.879033803374e-01 2.855195033825e-01 2.831381293031e-01 2.807753729759e-01 2.784464800831e-01 2.761666411164e-01 2.739536625069e-01 2.718242333667e-01 2.697968768301e-01 2.678901608241e-01 2.661224472691e-01 2.645148063388e-01 2.630848258153e-01 2.618537547768e-01 2.608401808019e-01 2.600640662998e-01 2.595427890210e-01 2.592938640857e-01 2.593351060660e-01 2.596800480071e-01 2.603431452222e-01 2.613351679103e-01 2.626663924205e-01 2.643436603177e-01 2.663739303630e-01 2.687590301715e-01 2.715007329139e-01 2.745971841177e-01 2.780450123006e-01 2.818387331201e-01 2.859701521853e-01 2.904311063750e-01 2.952104973385e-01 3.002952268139e-01 3.056735022367e-01 3.113300627577e-01 3.172496961262e-01 3.234181881880e-01 3.298175764779e-01 3.364327773240e-01 3.432462823309e-01 3.502412688044e-01 3.574021279615e-01 3.647098581061e-01 3.721500477332e-01 3.797047732184e-01 3.873586534087e-01 3.950957146377e-01 4.028985377878e-01 4.107550721919e-01 4.186471782010e-01 4.265605266832e-01 4.344825332350e-01 4.423959364742e-01 4.502896721576e-01 4.581477769060e-01 4.659587904726e-01 4.737094090507e-01 4.813856180604e-01 4.889768173977e-01 4.964698034242e-01 5.038532295785e-01 5.111157459287e-01 5.182461795386e-01 5.252342164979e-01 5.320680478149e-01 5.387390006445e-01 5.452353983410e-01 5.515487275054e-01 5.576708873315e-01 5.635899332165e-01 5.693002998342e-01 5.747923897585e-01 5.800582783705e-01 5.850912782930e-01 5.898840687001e-01 5.944297907810e-01 5.987219526633e-01 6.027564498044e-01 6.065258558364e-01 6.100263967701e-01 6.132540873086e-01 6.162047442785e-01 6.188745349608e-01 6.212626159907e-01 6.233645938110e-01 6.251819830933e-01 6.267113256193e-01 6.279535759675e-01 6.289097378535e-01 6.295803644419e-01 6.299676383385e-01 6.300748394829e-01 6.299045261138e-01 6.294632563503e-01 6.287532192349e-01 6.277834051540e-01 6.265586667265e-01 6.250887575634e-01 6.233820990335e-01 6.214477118922e-01 6.192976869775e-01 6.169428691435e-01 6.143962184545e-01 6.116716265180e-01 6.087853036226e-01 6.057509347031e-01 6.025880000981e-01 5.993127633973e-01 5.959456136766e-01 5.925061292058e-01 5.890153347774e-01 5.854953847418e-01 5.819683462001e-01 5.784591310912e-01 5.749917060934e-01 5.715902035569e-01 5.682804854101e-01 5.650884367194e-01 5.620399668428e-01 5.591607834366e-01 5.564756820319e-01 5.540113764503e-01 5.517907970868e-01 5.498375851811e-01 5.481747126704e-01 5.468205753084e-01 5.457968843305e-01 5.451183395609e-01 5.447992426156e-01 5.448544744967e-01 5.452888157552e-01 5.461126658540e-01 5.473267181354e-01 5.489320749643e-01 5.509275340319e-01 5.533031460300e-01 5.560542604654e-01 5.591647732930e-01 5.626204065582e-01 5.664067315882e-01 5.704974047994e-01 5.748754068722e-01 5.795134171938e-01 5.843833810422e-01 5.894606394208e-01 5.947119712278e-01 6.001087796339e-01 6.056189691378e-01 6.112083457135e-01 6.168464834266e-01 6.224989123100e-01 6.281327138387e-01 6.337144344295e-01 6.392111276426e-01 6.445922475725e-01 6.498223405812e-01 6.548722592895e-01 6.597112286513e-01 6.643086562718e-01 6.686360653645e-01 6.726653846459e-01 6.763702161716e-01 6.797238649386e-01 6.827027903038e-01 6.852837443031e-01 6.874441862519e-01 6.891659080807e-01 6.904281146829e-01 6.912143832705e-01 6.915095636422e-01 6.913001094251e-01 6.905734707609e-01 6.893216855351e-01 6.875349162698e-01 6.852082070105e-01 6.823395492752e-01 6.789264767397e-01 6.749723583888e-01 6.704807685664e-01 6.654577579332e-01 6.599162810252e-01 6.538686995119e-01 6.473314978575e-01 6.403261745217e-01 6.328767906963e-01 6.250120658458e-01 6.167643214108e-01 6.081718098754e-01 5.992752717369e-01 5.901240860140e-01 5.807699808994e-01 5.712713931515e-01 5.616915678283e-01 5.521014172262e-01 5.425754588215e-01 5.331966852138e-01 5.240497037416e-01 5.152282020007e-01 5.068274453168e-01 4.989446849508e-01 4.916836596822e-01 4.851420031666e-01 4.794194414021e-01 4.746087455163e-01 4.707944048059e-01 4.680519675861e-01 4.664421417990e-01 4.660114406900e-01 4.667859142026e-01 4.687744924703e-01 4.719658804443e-01 4.763273009977e-01 4.818127488307e-01 4.883528636979e-01 4.958683181506e-01 5.042685645483e-01 5.134492699470e-01 5.233050238880e-01 5.337224058248e-01 5.445871145530e-01 5.557854886209e-01 5.672027041984e-01 5.787294422887e-01 5.902557239617e-01 6.016793103428e-01 6.129015618326e-01 6.238257051693e-01 6.343661685018e-01 6.444365393757e-01 6.539608323317e-01 6.628680709043e-01 6.710909052204e-01 6.785720648813e-01 6.852584522461e-01 6.911039113367e-01 6.960719959794e-01 7.001284529390e-01 7.032523766760e-01 7.054274383268e-01 7.066458713503e-01 7.069112634435e-01 7.062319845546e-01 7.046298793131e-01 7.021366084452e-01 6.987898414926e-01 6.946446855231e-01 6.897634162781e-01 6.842211431604e-01 6.781051204382e-01 6.715144202849e-01 6.645602588958e-01 6.573677552603e-01 6.500699525371e-01 6.428127815367e-01 6.357513080810e-01 6.290456605647e-01 6.228622055009e-01 6.173680691005e-01 6.127252512255e-01 6.090909185358e-01 6.066062832926e-01 6.053983670185e-01 6.055664292166e-01 6.071866254063e-01 6.103025643878e-01 6.149250405977e-01 6.210322068458e-01 6.285703570207e-01 6.374529984423e-01 6.475748922098e-01 6.587992423719e-01 6.709790395436e-01 6.839547562970e-01 6.975530112293e-01 7.116049347078e-01 7.259339136427e-01 7.403691794025e-01 7.547504567660e-01 7.689140088917e-01 7.827153788144e-01 7.960157018933e-01 8.086864133522e-01 8.206154779926e-01 8.317001708530e-01 8.418509377241e-01 8.509938122752e-01 8.590679365697e-01 8.660260831967e-01 8.718342009175e-01 8.764756275819e-01 8.799455741289e-01 8.822540486942e-01 8.834274454066e-01 8.835037750363e-01 8.825371049080e-01 8.805972512274e-01 8.777643261837e-01 8.741336914391e-01 8.698154238825e-01 8.649280171459e-01 8.596056133690e-01 8.539898173641e-01 8.482306666368e-01 8.424891143490e-01 8.369256462883e-01 8.317082985390e-01 8.270025611130e-01 8.229691773855e-01 8.197649976689e-01 8.175317164743e-01 8.164005917167e-01 8.164818090602e-01 8.178630466640e-01 8.206101660942e-01 8.247581525585e-01 8.303176831328e-01 8.372674801930e-01 8.455600372222e-01 8.551217082813e-01 8.658517834599e-01 8.776322789356e-01 8.903211249182e-01 9.037653471203e-01 9.177997582448e-01 9.322474062786e-01 9.469322607384e-01 9.616714442542e-01 9.762837994513e-01 9.905956611893e-01 1.004434568464e+00 1.017642058924e+00 1.030065358463e+00 1.041569074682e+00 1.052033447970e+00 1.061349537857e+00 1.069439472099e+00 1.076235774940e+00 1.081699062122e+00 1.085819144620e+00 1.088601735024e+00 1.090091804722e+00 1.090355673843e+00 1.089488708537e+00 1.087618792525e+00 1.084894429490e+00 1.081496163675e+00 1.077621588499e+00 1.073486240931e+00 1.069322809072e+00 1.065363655366e+00 1.061842496203e+00 1.058983528438e+00 1.056991727602e+00 1.056044718838e+00 1.056283022601e+00 1.057810418076e+00 1.060676801693e+00 1.064888625055e+00 1.070401910985e+00 1.077122908780e+00 1.084925623098e+00 1.093641032376e+00 1.103083663950e+00 1.113048309393e+00 1.123325580559e+00 1.133713365430e+00 1.144016312325e+00 1.154063307518e+00 1.163707390750e+00 1.172828076431e+00 1.181341631819e+00 1.189193158977e+00 1.196360040463e+00 1.202849707232e+00 1.208691785688e+00 1.213940342456e+00 1.218661133354e+00 1.222925888286e+00 1.226812925917e+00 1.230392524955e+00 1.233724600599e+00 1.236859023301e+00 1.239825624569e+00 1.242637392735e+00 1.245296883749e+00 1.247786714724e+00 1.250089366956e+00 1.252181687537e+00 1.254046873364e+00 1.255683497036e+00 1.257104549576e+00 1.258352816162e+00 1.259496638442e+00 1.260632419254e+00 1.261888514727e+00 1.263412770620e+00 1.265371814052e+00 1.267937028555e+00 1.271273612064e+00 1.275525935006e+00 1.280802234136e+00 1.287169535020e+00 1.294632174066e+00 1.303136595660e+00 1.312560729537e+00 1.322722312917e+00 1.333390800399e+00 1.344288046757e+00 1.355115599779e+00 1.365567128328e+00 1.375343774573e+00 1.384178528263e+00 1.391843269047e+00 1.398169165394e+00 1.403049144117e+00 1.406446752502e+00 1.408397750356e+00 1.409001556972e+00 1.408418975646e+00 1.406855944526e+00 1.404549466796e+00 1.401754150625e+00 1.398715843135e+00 1.395667942296e+00 1.392800712064e+00 1.390270175174e+00 1.388174014766e+00 1.386567985017e+00 1.385465868403e+00 1.384847389744e+00 1.384685532690e+00 1.384946408114e+00 1.385611950690e+00 1.386697524464e+00 1.388236413342e+00 1.390303412576e+00 1.392987123632e+00 1.396377575523e+00 1.400560420320e+00 1.405567096038e+00 1.411374787569e+00 1.417877459833e+00 1.424866983335e+00 1.432045872502e+00 1.439014789123e+00 1.445303930492e+00 1.450394190971e+00 1.453738702933e+00 1.454815501971e+00 1.453139287817e+00 1.448313755315e+00 1.440052853511e+00 1.428192940889e+00 1.412742394877e+00 1.393860845621e+00 1.371890458739e+00 1.347373138688e+00 1.321015659018e+00 1.293739001387e+00 1.266631552896e+00 1.240934579028e+00 1.218021829535e+00 1.199277543657e+00 1.186034495470e+00 1.179401124150e+00 1.180095887415e+00 1.188338581595e+00 1.203706270448e+00 1.225163080647e+00 1.251101087557e+00 1.279479132012e+00 1.308033688191e+00 1.334425347673e+00 1.356487877155e+00 1.372374419979e+00 1.380721344167e+00 1.380829130766e+00 1.372718321849e+00 1.357260904259e+00 1.336162160968e+00 1.311875412958e+00 1.287435649317e+00 1.266037782020e+00 1.250591678125e+00 1.243125294793e+00 1.244324286052e+00 1.253381327203e+00 1.268112098794e+00 1.285494801805e+00 1.302234748286e+00 1.315331616530e+00 1.322524856455e+00 1.322469674267e+00 1.314838073126e+00 1.300197863377e+00 1.279832781894e+00 1.255516912542e+00 1.229239116923e+00 1.203060474291e+00 1.181496294812e+00 1.158320700756e+00 1.138398836120e+00 1.126397365149e+00 1.123830169133e+00 1.128060444777e+00 1.134075319050e+00 1.137603456919e+00 1.137351209286e+00 1.135032425242e+00 1.133377476345e+00 1.133543480346e+00 1.133744864080e+00 1.130157602731e+00 1.119419033756e+00 1.100953815026e+00 1.077523286117e+00 1.053515087473e+00 1.031800986992e+00 1.011713337340e+00 9.775781560102e-01 8.882631849864e-01 8.108412740054e-01 8.462568541157e-01 9.911846105838e-01 1.141140240687e+00 1.209127817356e+00 1.165476424386e+00 1.040559601850e+00 9.216213567613e-01 9.074849741034e-01 9.967935177807e-01 1.091214931536e+00 1.111976194785e+00 1.044903030037e+00 9.405330286368e-01 8.931844954200e-01 9.576991914297e-01 1.079882360454e+00 1.172310778823e+00 1.189521562461e+00 1.137736010325e+00 1.061957343212e+00 1.017104489814e+00 1.024552240939e+00 1.057475439413e+00 1.077774099031e+00 1.070745744016e+00 1.047398131568e+00 1.025884655100e+00 1.011318906553e+00 9.937830535628e-01 9.654503244607e-01 9.357725155240e-01 9.263792083180e-01 9.463953923551e-01 9.760584434037e-01 9.822278926567e-01 9.463107455098e-01 8.809135037140e-01 8.291572323976e-01 8.356154939755e-01 8.990223448652e-01 9.738326542658e-01 1.016345059509e+00 1.010146665286e+00 9.660395685859e-01 9.109590674649e-01 8.715718631208e-01 8.603387248139e-01 8.749438545066e-01 9.072333078855e-01 9.464654847924e-01 9.759940717317e-01 9.751660029628e-01 9.308562736028e-01 8.532023411331e-01 7.864756331641e-01 7.904481760987e-01 8.744752156328e-01 9.782931784342e-01 1.034292072602e+00 1.009481658388e+00 9.172213543503e-01 8.204917489241e-01 8.058053722944e-01 8.925314342451e-01 1.006457746508e+00 1.071428901724e+00 1.058125244587e+00 9.853652723191e-01 9.071453031417e-01 8.771906990976e-01 8.978561562673e-01 9.222367642224e-01 9.102140491047e-01 8.625554084950e-01 8.182367263378e-01 8.186314172178e-01 8.582434063916e-01 8.896475639849e-01 8.743266543302e-01 8.150299976068e-01 7.602448995176e-01 7.706827156881e-01 8.471069684951e-01 9.261489367966e-01 9.487691977177e-01 8.971901942247e-01 8.017261376515e-01 7.327223968570e-01 7.492884807742e-01 8.266959874405e-01 8.927621684275e-01
 4.184376945391e-01 4.166624176698e-01 4.149136261005e-01 4.135496648843e-01 4.125127250647e-01 4.114211818520e-01 4.099719874158e-01 4.082126620749e-01 4.064766548605e-01 4.050835398550e-01 4.040267229599e-01 4.029527370742e-01 4.015094972328e-01 3.997276582624e-01 3.979862729389e-01 3.966030197588e-01 3.955155497004e-01 3.943688588829e-01 3.928779471660e-01 3.910925422738e-01 3.893512840386e-01 3.879548378413e-01 3.868514646171e-01 3.856740052227e-01 3.841293193523e-01 3.823062477000e-01 3.805700597511e-01 3.791792934918e-01 3.780327906680e-01 3.767889693252e-01 3.752022468448e-01 3.733622465311e-01 3.716205033970e-01 3.702339067658e-01 3.690899691193e-01 3.678147453392e-01 3.661664301818e-01 3.642879557578e-01 3.625571382502e-01 3.611960335177e-01 3.600469459056e-01 3.587267213718e-01 3.570211524984e-01 3.551154952576e-01 3.534080460239e-01 3.520887272789e-01 3.509348605190e-01 3.495524691178e-01 3.477868212141e-01 3.458722610391e-01 3.441907842455e-01 3.428855850741e-01 3.417140704511e-01 3.402922859363e-01 3.384850402849e-01 3.365507313170e-01 3.348792532692e-01 3.335906707740e-01 3.324094611245e-01 3.309411701758e-01 3.290764547951e-01 3.271109512886e-01 3.254541763562e-01 3.241980681286e-01 3.230073876408e-01 3.214663939504e-01 3.195193676695e-01 3.175378732714e-01 3.159315948473e-01 3.147122506139e-01 3.134788163783e-01 3.118399993788e-01 3.098314498905e-01 3.078807762438e-01 3.063493726070e-01 3.051516202749e-01 3.038499654071e-01 3.021237879298e-01 3.001054699344e-01 2.982279482591e-01 2.967670193246e-01 2.955618301443e-01 2.941917856219e-01 2.924252333219e-01 2.904468934367e-01 2.886544525217e-01 2.872427975391e-01 2.860126909497e-01 2.845943457694e-01 2.828288393789e-01 2.809160261856e-01 2.791997920700e-01 2.778135946760e-01 2.765576224824e-01 2.751146171562e-01 2.733720724779e-01 2.715269765614e-01 2.698716513778e-01 2.684971101076e-01 2.672158293507e-01 2.657608337426e-01 2.640555260566e-01 2.622784887913e-01 2.606710390677e-01 2.592971749448e-01 2.579917615500e-01 2.565411973189e-01 2.548919869197e-01 2.531881578566e-01 2.516187364924e-01 2.502377741285e-01 2.489238895072e-01 2.475099787875e-01 2.459376718725e-01 2.443069447897e-01 2.427716099092e-01 2.413949558560e-01 2.400992808544e-01 2.387432823876e-01 2.372552570256e-01 2.356990829901e-01 2.342082965880e-01 2.328563480086e-01 2.315918251893e-01 2.302954074751e-01 2.288928333778e-01 2.274216947112e-01 2.259922641496e-01 2.246770428040e-01 2.234462651415e-01 2.222102464492e-01 2.209017024812e-01 2.195335320507e-01 2.181808209311e-01 2.169126933446e-01 2.157302375098e-01 2.145688868546e-01 2.133663034512e-01 2.121127852203e-01 2.108573245013e-01 2.096618439900e-01 2.085456738032e-01 2.074681786840e-01 2.063759501023e-01 2.052496788978e-01 2.041150248033e-01 2.030153541203e-01 2.019772456236e-01 2.009888603039e-01 2.000124218529e-01 1.990225872026e-01 1.980231603556e-01 1.970394140843e-01 1.961010841018e-01 1.952164444406e-01 1.943645746870e-01 1.935146918745e-01 1.926618263565e-01 1.918214349519e-01 1.910160195068e-01 1.902579922293e-01 1.895382240873e-01 1.888358837969e-01 1.881433077678e-01 1.874680635746e-01 1.868209451884e-01 1.862109042290e-01 1.856381096090e-01 1.850936981282e-01 1.845707424810e-01 1.840730882536e-01 1.836043135272e-01 1.831635534495e-01 1.827551447571e-01 1.823791762007e-01 1.820351728520e-01 1.817245862901e-01 1.814430902723e-01 1.811869743911e-01 1.809587265827e-01 1.807655793747e-01 1.806092649822e-01 1.804884044632e-01 1.803990667719e-01 1.803352278188e-01 1.803000530677e-01 1.802983991408e-01 1.803349908419e-01 1.804065857077e-01 1.805110340210e-01 1.806450534333e-01 1.808078980444e-01 1.810041204021e-01 1.812367577397e-01 1.815028629088e-01 1.818015355626e-01 1.821317873347e-01 1.824928207500e-01 1.828877866093e-01 1.833168088196e-01 1.837784008643e-01 1.842692316848e-01 1.847901279423e-01 1.853435110338e-01 1.859297625686e-01 1.865509253408e-01 1.872021547947e-01 1.878780471579e-01 1.885825736527e-01 1.893173110113e-01 1.900851990773e-01 1.908843425216e-01 1.917110310205e-01 1.925618515301e-01 1.934394936135e-01 1.943464813427e-01 1.952817537341e-01 1.962435060740e-01 1.972313700514e-01 1.982438747714e-01 1.992837705169e-01 2.003500706305e-01 2.014390658922e-01 2.025496754636e-01 2.036851619183e-01 2.048459904908e-01 2.060337554792e-01 2.072438104031e-01 2.084721606469e-01 2.097189615418e-01 2.109887580917e-01 2.122837906871e-01 2.136009007674e-01 2.149382874690e-01 2.162917778995e-01 2.176615449908e-01 2.190518051659e-01 2.204625898890e-01 2.218931915627e-01 2.233412738982e-01 2.248055542012e-01 2.262831859499e-01 2.277780947496e-01 2.292897338737e-01 2.308169396045e-01 2.323609800719e-01 2.339201354474e-01 2.354910430172e-01 2.370758368319e-01 2.386728233887e-01 2.402814723501e-01 2.419064786829e-01 2.435446182023e-01 2.451942559263e-01 2.468544004595e-01 2.485222799555e-01 2.501995997568e-01 2.518919077177e-01 2.535964874276e-01 2.553097490177e-01 2.570306746144e-01 2.587582830922e-01 2.604941976635e-01 2.622421380897e-01 2.640003205663e-01 2.657643398322e-01 2.675353161948e-01 2.693123883226e-01 2.710960820867e-01 2.728891606988e-01 2.746882097290e-01 2.764917863857e-01 2.783020146527e-01 2.801179936805e-01 2.819392541015e-01 2.837663561359e-01 2.855952472457e-01 2.874286073671e-01 2.892680469830e-01 2.911112832987e-01 2.929580477769e-01 2.948086492816e-01 2.966594700079e-01 2.985131127579e-01 3.003715142200e-01 3.022313592297e-01 3.040943007081e-01 3.059587077267e-01 3.078225480074e-01 3.096871490548e-01 3.115549887590e-01 3.134239388413e-01 3.152946955302e-01 3.171646308584e-01 3.190310332679e-01 3.208979527127e-01 3.227669332187e-01 3.246361964067e-01 3.265045684840e-01 3.283691790041e-01 3.302304853622e-01 3.320913139763e-01 3.339539022938e-01 3.358133913798e-01 3.376702054100e-01 3.395224328151e-01 3.413709614945e-01 3.432193278291e-01 3.450653675463e-01 3.469074562007e-01 3.487455757764e-01 3.505789423373e-01 3.524086601409e-01 3.542352891897e-01 3.560581523968e-01 3.578759781780e-01 3.596894089959e-01 3.614966634916e-01 3.632999487298e-01 3.650975433439e-01 3.668896557333e-01 3.686766743028e-01 3.704583527983e-01 3.722332566137e-01 3.739999517216e-01 3.757618932851e-01 3.775179289021e-01 3.792672974001e-01 3.810089596726e-01 3.827416948395e-01 3.844667620107e-01 3.861860558966e-01 3.878981472958e-01 3.896015643977e-01 3.912955087681e-01 3.929799390355e-01 3.946568833476e-01 3.963262458753e-01 3.979871513515e-01 3.996379353931e-01 4.012769301644e-01 4.029079574610e-01 4.045297756729e-01 4.061429163057e-01 4.077454102908e-01 4.093367889850e-01 4.109165640315e-01 4.124866876068e-01 4.140483682537e-01 4.155971681451e-01 4.171354417741e-01 4.186617549684e-01 4.201768318649e-01 4.216804181138e-01 4.231726869490e-01 4.246523393866e-01 4.261204413852e-01 4.275756374323e-01 4.290180949990e-01 4.304485381473e-01 4.318654439498e-01 4.332695924119e-01 4.346611018343e-01 4.360386903927e-01 4.374027969191e-01 4.387533697426e-01 4.400895922182e-01 4.414115389787e-01 4.427201506381e-01 4.440142301580e-01 4.452937917519e-01 4.465575311423e-01 4.478060939728e-01 4.490404450135e-01 4.502597176675e-01 4.514643122120e-01 4.526529045961e-01 4.538241468524e-01 4.549788629237e-01 4.561184542941e-01 4.572427382488e-01 4.583507161104e-01 4.594410339400e-01 4.605135946786e-01 4.615693361948e-01 4.626091868467e-01 4.636317878221e-01 4.646370182372e-01 4.656236654322e-01 4.665913140336e-01 4.675427202650e-01 4.684759807940e-01 4.693906672834e-01 4.702873809694e-01 4.711641446681e-01 4.720229401455e-01 4.728628690796e-01 4.736844079774e-01 4.744868744242e-01 4.752695932918e-01 4.760319272043e-01 4.767762928919e-01 4.774999675375e-01 4.782038283144e-01 4.788885738399e-01 4.795515861254e-01 4.801962701368e-01 4.808193266157e-01 4.814213094291e-01 4.820039454331e-01 4.825647817826e-01 4.831051360289e-01 4.836249742269e-01 4.841225904861e-01 4.845998620434e-01 4.850546387826e-01 4.854873282997e-01 4.858996890917e-01 4.862900162322e-01 4.866583914383e-01 4.870051315294e-01 4.873285209589e-01 4.876312253893e-01 4.879108065213e-01 4.881679355865e-01 4.884029846395e-01 4.886143208349e-01 4.888037559275e-01 4.889710843556e-01 4.891137227263e-01 4.892349149532e-01 4.893325534455e-01 4.894063766407e-01 4.894586539237e-01 4.894860097433e-01 4.894902439186e-01 4.894715450561e-01 4.894283141947e-01 4.893621996430e-01 4.892729445865e-01 4.891592599839e-01 4.890219688590e-01 4.888604857592e-01 4.886758787016e-01 4.884670101967e-01 4.882344675245e-01 4.879779527739e-01 4.876972597895e-01 4.873924525974e-01 4.870645620484e-01 4.867118286446e-01 4.863351789551e-01 4.859347627638e-01 4.855097450601e-01 4.850618782763e-01 4.845893640709e-01 4.840929251153e-01 4.835726969928e-01 4.830283603963e-01 4.824598777061e-01 4.818681675134e-01 4.812520591885e-01 4.806132624773e-01 4.799500580702e-01 4.792628282463e-01 4.785531142278e-01 4.778191365171e-01 4.770622989633e-01 4.762821795926e-01 4.754778421165e-01 4.746523879835e-01 4.738026303302e-01 4.729300029136e-01 4.720365381177e-01 4.711180596962e-01 4.701790380649e-01 4.692176975494e-01 4.682326134788e-01 4.672284308142e-01 4.662002565519e-01 4.651518484942e-01 4.640829387383e-01 4.629904859673e-01 4.618807411781e-01 4.607471991315e-01 4.595942792397e-01 4.584226355470e-01 4.572287888861e-01 4.560182830421e-01 4.547872975047e-01 4.535359979024e-01 4.522691780298e-01 4.509803065351e-01 4.496768527270e-01 4.483548055573e-01 4.470132073981e-01 4.456589320714e-01 4.442841612199e-01 4.428961591919e-01 4.414921313923e-01 4.400709372661e-01 4.386383174492e-01 4.371874613390e-01 4.357255563421e-01 4.342509943268e-01 4.327595808431e-01 4.312605944076e-01 4.297460832521e-01 4.282215602608e-01 4.266887837249e-01 4.251415125771e-01 4.235895611439e-01 4.220256364571e-01 4.204529435094e-01 4.188759964942e-01 4.172877734083e-01 4.156973374013e-01 4.140987482733e-01 4.124953277252e-01 4.108913653194e-01 4.092783172061e-01 4.076677387406e-01 4.060531709969e-01 4.044365096556e-01 4.028238679945e-01 4.012062629808e-01 3.995951283395e-01 3.979838219190e-01 3.963755394234e-01 3.947749780429e-01 3.931740085232e-01 3.915838590530e-01 3.899991615107e-01 3.884210603897e-01 3.868557756914e-01 3.852957574258e-01 3.837511957929e-01 3.822165054835e-01 3.806945123511e-01 3.791895592808e-01 3.776961889281e-01 3.762223895623e-01 3.747652906111e-01 3.733246453342e-01 3.719084843718e-01 3.705077228758e-01 3.691336955121e-01 3.677809122577e-01 3.664512769031e-01 3.651504800035e-01 3.638721337525e-01 3.626260809163e-01 3.614070134591e-01 3.602165291208e-01 3.590611427499e-01 3.579332795267e-01 3.568441080469e-01 3.557871149776e-01 3.547653177517e-01 3.537832840729e-01 3.528355153185e-01 3.519311185296e-01 3.510640075465e-01 3.502387194876e-01 3.494575254912e-01 3.487158465049e-01 3.480225251318e-01 3.473713652076e-01 3.467669285814e-01 3.462113666000e-01 3.456996812542e-01 3.452408568744e-01 3.448277632069e-01 3.444658121776e-01 3.441549194397e-01 3.438925831340e-01 3.436860803479e-01 3.435280229950e-01 3.434244338493e-01 3.433741930242e-01 3.433744359209e-01 3.434325888034e-01 3.435404563628e-01 3.437043660125e-01 3.439221904749e-01 3.441918309362e-01 3.445191398029e-01 3.448958981307e-01 3.453301935241e-01 3.458164674373e-01 3.463545973068e-01 3.469486235860e-01 3.475907816689e-01 3.482893755272e-01 3.490362255101e-01 3.498347600375e-01 3.506852609275e-01 3.515807979919e-01 3.525301174281e-01 3.535231976717e-01 3.545646342850e-01 3.556534094594e-01 3.567836010860e-01 3.579627578001e-01 3.591807250324e-01 3.604415717347e-01 3.617450970234e-01 3.630837025731e-01 3.644652993463e-01 3.658795233127e-01 3.673317273782e-01 3.688186630317e-01 3.703351430254e-01 3.718874644376e-01 3.734657572265e-01 3.750741221431e-01 3.767105698932e-01 3.783698060144e-01 3.800566979557e-01 3.817611448577e-01 3.834901980863e-01 3.852373638925e-01 3.870001924148e-01 3.887840451915e-01 3.905758451024e-01 3.923849561463e-01 3.942030193383e-01 3.960304782868e-01 3.978682793581e-01 3.997073193703e-01 4.015562079867e-01 4.034042125293e-01 4.052541607157e-01 4.071051963510e-01 4.089496553861e-01 4.107962915694e-01 4.126325226273e-01 4.144633731132e-01 4.162863369560e-01 4.180952093652e-01 4.198969060587e-01 4.216801811297e-01 4.234509912161e-01 4.252041617180e-01 4.269362102326e-01 4.286527268173e-01 4.303419028147e-01 4.320118472486e-01 4.336553537876e-01 4.352707749975e-01 4.368612460647e-01 4.384166929360e-01 4.399463725754e-01 4.414402216425e-01 4.428996659652e-01 4.443260879374e-01 4.457104372020e-01 4.470609204665e-01 4.483676705126e-01 4.496335767232e-01 4.508585768719e-01 4.520347571876e-01 4.531691377412e-01 4.542527930915e-01 4.552894332046e-01 4.562767138063e-01 4.572096489322e-01 4.580938379092e-01 4.589197894067e-01 4.596927892610e-01 4.604092812559e-01 4.610652443100e-01 4.616660562640e-01 4.622027503704e-01 4.626798706361e-01 4.630941052993e-01 4.634413004182e-01 4.637283719019e-01 4.639449934637e-01 4.640960641306e-01 4.641790780541e-01 4.641898736032e-01 4.641344857760e-01 4.640024612568e-01 4.638015679220e-01 4.635256880127e-01 4.631735616646e-01 4.627493254738e-01 4.622440603361e-01 4.616656065482e-01 4.610075000431e-01 4.602686242168e-01 4.594529506900e-01 4.585529712913e-01 4.575749318482e-01 4.565130558680e-01 4.553674568972e-01 4.541410720803e-01 4.528267974195e-01 4.514309680532e-01 4.499472454013e-01 4.483779774728e-01 4.467248227123e-01 4.449797892908e-01 4.431522672767e-01 4.412335600808e-01 4.392272231470e-01 4.371336790070e-01 4.349474647138e-01 4.326767697141e-01 4.303122383563e-01 4.278609990797e-01 4.253184465938e-01 4.226841283788e-01 4.199641828978e-01 4.171485087399e-01 4.142457290444e-01 4.112523779936e-01 4.081675054324e-01 4.049954752907e-01 4.017292504312e-01 3.983769114166e-01 3.949332320054e-01 3.913995305593e-01 3.877789481862e-01 3.840672930607e-01 3.802699115684e-01 3.763836831701e-01 3.724098140803e-01 3.683516410224e-01 3.642044998642e-01 3.599752897130e-01 3.556594410454e-01 3.512603247751e-01 3.467801651304e-01 3.422148699447e-01 3.375735349625e-01 3.328480371842e-01 3.280461524840e-01 3.231682904740e-01 3.182108191833e-01 3.131834832935e-01 3.080790597109e-01 3.029061938944e-01 2.976621513326e-01 2.923497871585e-01 2.869731090217e-01 2.815294174029e-01 2.760272618863e-01 2.704629583898e-01 2.648421937701e-01 2.591684814995e-01 2.534407635467e-01 2.476663654305e-01 2.418448368736e-01 2.359811901958e-01 2.300810142039e-01 2.241438199488e-01 2.181790722449e-01 2.121869208659e-01 2.061753461933e-01 2.001498489884e-01 1.941127086989e-01 1.880785300955e-01 1.820452401499e-01 1.760293202633e-01 1.700350045957e-01 1.640722285043e-01 1.581578750079e-01 1.522967612960e-01 1.465112809777e-01 1.408125923399e-01 1.352215749386e-01 1.297608466802e-01 1.244501002603e-01 1.193228539717e-01 1.144036965459e-01 1.097322190823e-01 1.053455100084e-01 1.012850188926e-01 9.759983595174e-02 9.433302123574e-02 9.153868037159e-02 8.926082241746e-02 8.754166890960e-02 8.641878762128e-02 8.591114353605e-02 8.603416751252e-02 8.677757618162e-02 8.812791683425e-02 9.005221256347e-02 9.250838467900e-02 9.545480913940e-02 9.883575101218e-02 1.026078281855e-01 1.067180025273e-01 1.111224426680e-01 1.157804793801e-01 1.206516111665e-01 1.257062962018e-01 1.309092625263e-01 1.362374850903e-01 1.416671520606e-01 1.471746713216e-01 1.527451486310e-01 1.583575873084e-01 1.640013466916e-01 1.696611718147e-01 1.753246503373e-01 1.809827777751e-01 1.866222867343e-01 1.922382435361e-01 1.978186101159e-01 2.033568534581e-01 2.088480613620e-01 2.142811936020e-01 2.196544858882e-01 2.249575042884e-01 2.301884703196e-01 2.353402076627e-01 2.404061999220e-01 2.453865728671e-01 2.502702347246e-01 2.550575342500e-01 2.597422911893e-01 2.643204058947e-01 2.687890495133e-01 2.731424734470e-01 2.773796872645e-01 2.814954102885e-01 2.854861943154e-01 2.893502135461e-01 2.930832002617e-01 2.966834128164e-01 3.001460634589e-01 3.034705575653e-01 3.066538228442e-01 3.096922047143e-01 3.125856517312e-01 3.153293364885e-01 3.179237621856e-01 3.203665193909e-01 3.226543069964e-01 3.247882642191e-01 3.267648673853e-01 3.285848937210e-01 3.302456558018e-01 3.317466050524e-01 3.330890530744e-01 3.342703518631e-01 3.352916701581e-01 3.361517850573e-01 3.368521661773e-01 3.373934346379e-01 3.377749467582e-01 3.379995828551e-01 3.380676268675e-01 3.379808858344e-01 3.377417931199e-01 3.373499467087e-01 3.368133442370e-01 3.361291869772e-01 3.353041880819e-01 3.343408583574e-01 3.332419209732e-01 3.320155434215e-01 3.306631942007e-01 3.291924070232e-01 3.276080188023e-01 3.259165163748e-01 3.241267619985e-01 3.222425302532e-01 3.202752398496e-01 3.182324463705e-01 3.161227758742e-01 3.139581037191e-01 3.117477579733e-01 3.095047470870e-01 3.072395231456e-01 3.049652740302e-01 3.026968975351e-01 3.004466155674e-01 2.982316474812e-01 2.960668288724e-01 2.939682469452e-01 2.919545909479e-01 2.900410808606e-01 2.882480452379e-01 2.865920901582e-01 2.850936223748e-01 2.837710863319e-01 2.826427433440e-01 2.817271357553e-01 2.810435411432e-01 2.806079977774e-01 2.804385122964e-01 2.805503595036e-01 2.809581694788e-01 2.816750662722e-01 2.827118188148e-01 2.840787752560e-01 2.857826947725e-01 2.878299185118e-01 2.902245065122e-01 2.929669219176e-01 2.960561297493e-01 2.994905735385e-01 3.032647371647e-01 3.073732233353e-01 3.118057995439e-01 3.165542214562e-01 3.216075811959e-01 3.269520532058e-01 3.325758077681e-01 3.384636399220e-01 3.446007180461e-01 3.509729305999e-01 3.575609344962e-01 3.643523019875e-01 3.713273820360e-01 3.784715650880e-01 3.857675677860e-01 3.931982454679e-01 4.007486812949e-01 4.084006080910e-01 4.161389753560e-01 4.239484100235e-01 4.318109277614e-01 4.397146041106e-01 4.476406271387e-01 4.555756302177e-01 4.635064322962e-01 4.714149996142e-01 4.792921607418e-01 4.871202957828e-01 4.948878792444e-01 5.025811118689e-01 5.101872701490e-01 5.176946337007e-01 5.250897107818e-01 5.323615797275e-01 5.394990122829e-01 5.464897649691e-01 5.533228543920e-01 5.599880456377e-01 5.664760323697e-01 5.727747422011e-01 5.788770607076e-01 5.847727841808e-01 5.904515900426e-01 5.959073645945e-01 6.011308166729e-01 6.061144250790e-01 6.108521604728e-01 6.153342005758e-01 6.195576431048e-01 6.235141591594e-01 6.272001152772e-01 6.306107333863e-01 6.337393407404e-01 6.365855779663e-01 6.391439227901e-01 6.414121582307e-01 6.433909614939e-01 6.450750648237e-01 6.464667144545e-01 6.475651956307e-01 6.483710153324e-01 6.488868652317e-01 6.491138763919e-01 6.490569539313e-01 6.487187966810e-01 6.481041826130e-01 6.472202814184e-01 6.460726337511e-01 6.446688852144e-01 6.430188918338e-01 6.411301922836e-01 6.390149483435e-01 6.366847696886e-01 6.341515051849e-01 6.314285688791e-01 6.285316246388e-01 6.254759277939e-01 6.222789057658e-01 6.189570353555e-01 6.155313899940e-01 6.120205958526e-01 6.084461649366e-01 6.048299625603e-01 6.011943722354e-01 5.975639207207e-01 5.939623040609e-01 5.904152561878e-01 5.869482589644e-01 5.835867753767e-01 5.803578619135e-01 5.772874424924e-01 5.744017733252e-01 5.717267896906e-01 5.692866443607e-01 5.671069827133e-01 5.652091030181e-01 5.636164334836e-01 5.623482868228e-01 5.614207233677e-01 5.608541681692e-01 5.606574585949e-01 5.608432347179e-01 5.614189871465e-01 5.623883827459e-01 5.637560651973e-01 5.655170894617e-01 5.676678091096e-01 5.702020616295e-01 5.731049375343e-01 5.763661911339e-01 5.799671587079e-01 5.838866132405e-01 5.881063265032e-01 5.925976447739e-01 5.973370661959e-01 6.022956612820e-01 6.074430575662e-01 6.127499360374e-01 6.181810906844e-01 6.237068292536e-01 6.292932301471e-01 6.349046417635e-01 6.405092382946e-01 6.460722951664e-01 6.515596862199e-01 6.569388926557e-01 6.621759467045e-01 6.672395481332e-01 6.720971105140e-01 6.767190502087e-01 6.810734584826e-01 6.851324173581e-01 6.888696015484e-01 6.922560587482e-01 6.952678594754e-01 6.978808167119e-01 7.000716431500e-01 7.018205938268e-01 7.031066044892e-01 7.039140156431e-01 7.042245573024e-01 7.040254757298e-01 7.033038731103e-01 7.020493531692e-01 7.002548739640e-01 6.979137887815e-01 6.950236291263e-01 6.915823603235e-01 6.875929755643e-01 6.830601456804e-01 6.779914107316e-01 6.723974465413e-01 6.662919441978e-01 6.596946788614e-01 6.526262068726e-01 6.451110834813e-01 6.371823564490e-01 6.288711262926e-01 6.202192799475e-01 6.112697672922e-01 6.020718477807e-01 5.926828009022e-01 5.831617516502e-01 5.735767297134e-01 5.639992221471e-01 5.545083447162e-01 5.451895127563e-01 5.361306976530e-01 5.274286798124e-01 5.191806080661e-01 5.114880284513e-01 5.044539805180e-01 4.981779116706e-01 4.927596903145e-01 4.882910939096e-01 4.848552835075e-01 4.825248948403e-01 4.813562956713e-01 4.813923592668e-01 4.826533541499e-01 4.851437337148e-01 4.888445195043e-01 4.937198939897e-01 4.997153869753e-01 5.067596057030e-01 5.147672040858e-01 5.236430296418e-01 5.332804813465e-01 5.435711065024e-01 5.543977080010e-01 5.656462079703e-01 5.771991264455e-01 5.889414331964e-01 6.007622251313e-01 6.125506694857e-01 6.242046345978e-01 6.356222201021e-01 6.467097265453e-01 6.573804015129e-01 6.675466133222e-01 6.771352949082e-01 6.860733049670e-01 6.942975428490e-01 7.017503712797e-01 7.083791656936e-01 7.141440034557e-01 7.190061362943e-01 7.229381751297e-01 7.259220316265e-01 7.279426738758e-01 7.290010091443e-01 7.291012714751e-01 7.282602529231e-01 7.265071129964e-01 7.238749908060e-01 7.204133718851e-01 7.161828248489e-01 7.112526674660e-01 7.057075898958e-01 6.996419422880e-01 6.931618122608e-01 6.863890385552e-01 6.794525265726e-01 6.724939447744e-01 6.656631545620e-01 6.591179370504e-01 6.530197512754e-01 6.475355006222e-01 6.428251944235e-01 6.390452638968e-01 6.363420348171e-01 6.348430508048e-01 6.346586855182e-01 6.358709764895e-01 6.385349729201e-01 6.426753342802e-01 6.482826972692e-01 6.553194820499e-01 6.637117982568e-01 6.733680941532e-01 6.841665005078e-01 6.959647062497e-01 7.086162780189e-01 7.219519142545e-01 7.358054598859e-01 7.500074393343e-01 7.643845838651e-01 7.787740104747e-01 7.930153456119e-01 8.069562158541e-01 8.204590537363e-01 8.333886288433e-01 8.456278021433e-01 8.570710482173e-01 8.676229872907e-01 8.772050289640e-01 8.857494069901e-01 8.932038467003e-01 8.995302491774e-01 9.047039326567e-01 9.087159154454e-01 9.115703969021e-01 9.132865433342e-01 9.138990590944e-01 9.134529998047e-01 9.120113873387e-01 9.096500333800e-01 9.064567644054e-01 9.025341689357e-01 8.979957598806e-01 8.929655987226e-01 8.875829982397e-01 8.819914342298e-01 8.763437361676e-01 8.708003916311e-01 8.655237711143e-01 8.606778519654e-01 8.564254190338e-01 8.529229931254e-01 8.503205702818e-01 8.487515926567e-01 8.483394716791e-01 8.491817637096e-01 8.513568573880e-01 8.549176811639e-01 8.598875780642e-01 8.662648375084e-01 8.740163475022e-01 8.830827371208e-01 8.933781455739e-01 9.047926560518e-01 9.171961401819e-01 9.304394431566e-01 9.443606956503e-01 9.587847968783e-01 9.735321600634e-01 9.884187388188e-01 1.003255047014e+00 1.017863644960e+00 1.032061386507e+00 1.045681326777e+00 1.058565003525e+00 1.070561938008e+00 1.081547844946e+00 1.091405831531e+00 1.100044242632e+00 1.107396804729e+00 1.113412343052e+00 1.118076227437e+00 1.121394019558e+00 1.123400748530e+00 1.124167502582e+00 1.123783371990e+00 1.122376249837e+00 1.120096983126e+00 1.117119653872e+00 1.113644728379e+00 1.109886014618e+00 1.106071971087e+00 1.102432766245e+00 1.099198586808e+00 1.096589420040e+00 1.094801331100e+00 1.094007796795e+00 1.094341719795e+00 1.095899805361e+00 1.098728721868e+00 1.102826974861e+00 1.108152615942e+00 1.114610794243e+00 1.122076627476e+00 1.130389538495e+00 1.139366476531e+00 1.148818495295e+00 1.158544065387e+00 1.168354198572e+00 1.178071565763e+00 1.187534993526e+00 1.196615953570e+00 1.205210267278e+00 1.213243276353e+00 1.220675079752e+00 1.227491883139e+00 1.233706372355e+00 1.239353700648e+00 1.244484226738e+00 1.249159246932e+00 1.253442970186e+00 1.257397428287e+00 1.261078046858e+00 1.264525601974e+00 1.267767420794e+00 1.270816333788e+00 1.273664113773e+00 1.276295276773e+00 1.278684072922e+00 1.280802152148e+00 1.282626362337e+00 1.284142889479e+00 1.285361825934e+00 1.286312628026e+00 1.287058180756e+00 1.287692324749e+00 1.288338176091e+00 1.289150959162e+00 1.290305001116e+00 1.291988200044e+00 1.294387330972e+00 1.297677169748e+00 1.302005307978e+00 1.307472056712e+00 1.314128258829e+00 1.321959718630e+00 1.330882108922e+00 1.340752591775e+00 1.351358748144e+00 1.362444249129e+00 1.373716891005e+00 1.384865419133e+00 1.395582580638e+00 1.405571723940e+00 1.414580378335e+00 1.422399128588e+00 1.428878117866e+00 1.433935728029e+00 1.437554339836e+00 1.439785721859e+00 1.440738882285e+00 1.440569481093e+00 1.439472583333e+00 1.437657253961e+00 1.435339041217e+00 1.432715441983e+00 1.429962686418e+00 1.427214593531e+00 1.424563522525e+00 1.422065823613e+00 1.419733610090e+00 1.417563840775e+00 1.415537788716e+00 1.413641126083e+00 1.411889424953e+00 1.410313987226e+00 1.408997797611e+00 1.408057085062e+00 1.407629324142e+00 1.407877499294e+00 1.408943230534e+00 1.410941592182e+00 1.413924354544e+00 1.417851430012e+00 1.422590614443e+00 1.427888172793e+00 1.433387225922e+00 1.438640165262e+00 1.443117218038e+00 1.446265126418e+00 1.447514393402e+00 1.446332774913e+00 1.442263398446e+00 1.434933128845e+00 1.424112872558e+00 1.409712590361e+00 1.391805284944e+00 1.370661848479e+00 1.346719179329e+00 1.320636240577e+00 1.293273463857e+00 1.265680182172e+00 1.239125549510e+00 1.215006916584e+00 1.194826900355e+00 1.180062411404e+00 1.171999637574e+00 1.171591862133e+00 1.179230100644e+00 1.194657220826e+00 1.216914023311e+00 1.244375201232e+00 1.274944781295e+00 1.306191892387e+00 1.335621634472e+00 1.360864080128e+00 1.379858591339e+00 1.391073310694e+00 1.393599429821e+00 1.387316839113e+00 1.372958600774e+00 1.352112293586e+00 1.327194858590e+00 1.301201852712e+00 1.277410529377e+00 1.258868565127e+00 1.247803844444e+00 1.245191186675e+00 1.250451743290e+00 1.261636442701e+00 1.275849744656e+00 1.289842937092e+00 1.300638239082e+00 1.305909816009e+00 1.304265567729e+00 1.295290108331e+00 1.279460363771e+00 1.257995648268e+00 1.232602084092e+00 1.205316635001e+00 1.181647829593e+00 1.155451546480e+00 1.131804694625e+00 1.115717381917e+00 1.109171486124e+00 1.110021678811e+00 1.113656905777e+00 1.116075425125e+00 1.116114069361e+00 1.115442432733e+00 1.116501567626e+00 1.119915539502e+00 1.123271762210e+00 1.122268881716e+00 1.113438961219e+00 1.096602741568e+00 1.075438958498e+00 1.055533853279e+00 1.040465926279e+00 1.028416210179e+00 9.768175536814e-01 8.728720172138e-01 7.979196026220e-01 8.397208413516e-01 9.746251766133e-01 1.101350644873e+00 1.148673811538e+00 1.103894346258e+00 1.010994981428e+00 9.517989790705e-01 9.792069046651e-01 1.053132787335e+00 1.091774874416e+00 1.048997085452e+00 9.416121415213e-01 8.517988848161e-01 8.769621982318e-01 1.007604524556e+00 1.141966860272e+00 1.201029974402e+00 1.163682667784e+00 1.063560078349e+00 9.747823002728e-01 9.645232480876e-01 1.024742302279e+00 1.088558346553e+00 1.104644481092e+00 1.067322453168e+00 1.008847907340e+00 9.722287049761e-01 9.741324503259e-01 9.934522049987e-01 1.000958270369e+00 9.881903871396e-01 9.685768975249e-01 9.575851760119e-01 9.524598803388e-01 9.345931659242e-01 8.918618094299e-01 8.375955257466e-01 8.090792672203e-01 8.353832662012e-01 9.015191754086e-01 9.634390302848e-01 9.874040449183e-01 9.675071474421e-01 9.226283288697e-01 8.812039621160e-01 8.607488777199e-01 8.592823749962e-01 8.684882945380e-01 8.884069445402e-01 9.226794563587e-01 9.620612956261e-01 9.808451633793e-01 9.532776412034e-01 8.757940225152e-01 7.844018615650e-01 7.510819084595e-01 8.177583199117e-01 9.336410510873e-01 1.016497025088e+00 1.017427340379e+00 9.359699916607e-01 8.231911736530e-01 7.692658262946e-01 8.260472914544e-01 9.377635708437e-01 1.020174054906e+00 1.032950734563e+00 9.858992905301e-01 9.242457414719e-01 8.954814738895e-01 9.054627407858e-01 9.170402405205e-01 8.962668538589e-01 8.461535340811e-01 8.062306179731e-01 8.151797924936e-01 8.612281581166e-01 8.922944200461e-01 8.681448250097e-01 7.916267849409e-01 7.165211171773e-01 7.181220218976e-01 8.041373393537e-01 9.008801291751e-01 9.396265415128e-01 8.973421594415e-01 8.005472439714e-01 7.187188401589e-01 7.202561953507e-01 7.923635157987e-01 8.627049099371e-01
 4.381793126871e-01 4.364406368552e-01 4.347350269907e-01 4.334250403910e-01 4.324467192936e-01 4.314091137328e-01 4.300055610102e-01 4.282827362744e-01 4.265849605632e-01 4.252423615669e-01 4.242474250394e-01 4.232308999965e-01 4.218304809800e-01 4.200808363246e-01 4.183763566111e-01 4.170440787480e-01 4.160159493541e-01 4.149247835391e-01 4.134759203160e-01 4.117214928030e-01 4.100145095282e-01 4.086677553419e-01 4.076242205075e-01 4.065003176924e-01 4.049950510630e-01 4.032011924523e-01 4.015002995117e-01 4.001559397415e-01 3.990647405594e-01 3.978740921254e-01 3.963265328437e-01 3.945149021657e-01 3.928042382081e-01 3.914637840155e-01 3.903753032878e-01 3.891506945499e-01 3.875375912627e-01 3.856857452203e-01 3.839849959053e-01 3.826692096596e-01 3.815737861549e-01 3.803006912244e-01 3.786262208019e-01 3.767447998175e-01 3.750692866663e-01 3.737946428727e-01 3.726897211532e-01 3.713475582840e-01 3.696105120574e-01 3.677203635385e-01 3.660703816646e-01 3.648064562360e-01 3.636789120020e-01 3.622936612660e-01 3.605136404315e-01 3.586033548851e-01 3.569610655015e-01 3.557087039287e-01 3.545665375858e-01 3.531328863450e-01 3.512935985027e-01 3.493494571485e-01 3.477163177686e-01 3.464926078185e-01 3.453393603113e-01 3.438310521509e-01 3.419068556786e-01 3.399418662206e-01 3.383544977692e-01 3.371637975477e-01 3.359652438871e-01 3.343568545048e-01 3.323670712400e-01 3.304263756751e-01 3.289100745158e-01 3.277387994457e-01 3.264694846725e-01 3.247690179208e-01 3.227623309389e-01 3.208883189828e-01 3.194395591080e-01 3.182586934986e-01 3.169171386285e-01 3.151687169515e-01 3.131943734259e-01 3.114016374358e-01 3.099984716386e-01 3.087875147530e-01 3.073911410648e-01 3.056354103424e-01 3.037198733884e-01 3.019980821680e-01 3.006161543930e-01 2.993745648337e-01 2.979437424629e-01 2.962024309323e-01 2.943483654848e-01 2.926822681251e-01 2.913062778003e-01 2.900303942594e-01 2.885775723997e-01 2.868652574415e-01 2.850720655097e-01 2.834484963903e-01 2.820638933086e-01 2.807528972812e-01 2.792948300729e-01 2.776310654136e-01 2.759032959260e-01 2.743079996853e-01 2.729065544779e-01 2.715764649208e-01 2.701439716828e-01 2.685466081798e-01 2.668833089560e-01 2.653127941714e-01 2.639031324355e-01 2.625783309204e-01 2.611922489407e-01 2.596668967789e-01 2.580676489465e-01 2.565296706706e-01 2.551317555768e-01 2.538228740248e-01 2.524812158098e-01 2.510287033091e-01 2.495020127482e-01 2.480128488604e-01 2.466349729962e-01 2.453427967076e-01 2.440450759003e-01 2.426717266127e-01 2.412328309258e-01 2.398041807144e-01 2.384577855703e-01 2.371954339255e-01 2.359534371136e-01 2.346677064282e-01 2.333266595609e-01 2.319781693464e-01 2.306851086756e-01 2.294692800861e-01 2.282905159850e-01 2.270942836977e-01 2.258609334449e-01 2.246135783851e-01 2.233963065045e-01 2.222363459338e-01 2.211237857608e-01 2.200209276026e-01 2.189014067960e-01 2.177676212572e-01 2.166436945040e-01 2.155605923749e-01 2.145286406020e-01 2.135254878032e-01 2.125214975563e-01 2.115103387641e-01 2.105062389304e-01 2.095321091387e-01 2.086016522697e-01 2.077050338843e-01 2.068230113515e-01 2.059468501168e-01 2.050834471965e-01 2.042434217448e-01 2.034356959020e-01 2.026611883929e-01 2.019101032156e-01 2.011783789882e-01 2.004675082591e-01 1.997804792738e-01 1.991187868950e-01 1.984841841972e-01 1.978787178565e-01 1.973012443053e-01 1.967537333559e-01 1.962319488848e-01 1.957312602586e-01 1.952554240472e-01 1.948105891701e-01 1.943998003053e-01 1.940215727254e-01 1.936711621207e-01 1.933447488490e-01 1.930432202025e-01 1.927730309140e-01 1.925376675159e-01 1.923351092187e-01 1.921639844252e-01 1.920200985636e-01 1.919037476636e-01 1.918191092295e-01 1.917679590458e-01 1.917502543436e-01 1.917635737838e-01 1.918074141573e-01 1.918826519751e-01 1.919894112058e-01 1.921306017463e-01 1.923040187265e-01 1.925065568614e-01 1.927405161188e-01 1.930060225920e-01 1.933055994336e-01 1.936406168239e-01 1.940061334229e-01 1.943983919623e-01 1.948198231302e-01 1.952731393908e-01 1.957604858303e-01 1.962812340697e-01 1.968316053427e-01 1.974083908143e-01 1.980134813679e-01 1.986503993106e-01 1.993177966333e-01 2.000143430216e-01 2.007387258415e-01 2.014918024186e-01 2.022748160560e-01 2.030869070442e-01 2.039247345069e-01 2.047878733769e-01 2.056777949155e-01 2.065977043665e-01 2.075473664182e-01 2.085227704967e-01 2.095213538899e-01 2.105405949412e-01 2.115864581900e-01 2.126607378648e-01 2.137627150295e-01 2.148879541256e-01 2.160332729305e-01 2.171978071376e-01 2.183872568087e-01 2.196020548568e-01 2.208398062365e-01 2.221000973285e-01 2.233789599008e-01 2.246756542719e-01 2.259940676409e-01 2.273334075936e-01 2.286917898306e-01 2.300710693834e-01 2.314691221241e-01 2.328832518836e-01 2.343146296582e-01 2.357631018871e-01 2.372270651865e-01 2.387103194289e-01 2.402119037172e-01 2.417277676937e-01 2.432573452571e-01 2.447996259836e-01 2.463551769543e-01 2.479284096791e-01 2.495182719232e-01 2.511202718574e-01 2.527341595014e-01 2.543580691515e-01 2.559927795250e-01 2.576439516043e-01 2.593082401149e-01 2.609818978790e-01 2.626661369626e-01 2.643602049711e-01 2.660640483301e-01 2.677806732233e-01 2.695063231406e-01 2.712394012036e-01 2.729825436070e-01 2.747343645409e-01 2.764943428806e-01 2.782638393830e-01 2.800389625930e-01 2.818201453768e-01 2.836114117113e-01 2.854083936394e-01 2.872129631994e-01 2.890231747432e-01 2.908368223533e-01 2.926564429587e-01 2.944834098526e-01 2.963155680136e-01 2.981529100559e-01 2.999935793820e-01 3.018369182204e-01 3.036834206504e-01 3.055362739410e-01 3.073927976079e-01 3.092535300861e-01 3.111153246835e-01 3.129767694644e-01 3.148415101614e-01 3.167104663258e-01 3.185817843730e-01 3.204550140653e-01 3.223268893091e-01 3.241969249013e-01 3.260699274431e-01 3.279459672186e-01 3.298221309867e-01 3.316969824300e-01 3.335695717257e-01 3.354418448530e-01 3.373144874647e-01 3.391878922349e-01 3.410594494764e-01 3.429291698408e-01 3.447960001188e-01 3.466614651316e-01 3.485252372480e-01 3.503880258071e-01 3.522469018521e-01 3.541039035657e-01 3.559578380947e-01 3.578077085321e-01 3.596542897704e-01 3.614980750724e-01 3.633388872048e-01 3.651752418269e-01 3.670064255372e-01 3.688324015227e-01 3.706548790768e-01 3.724731302989e-01 3.742860724806e-01 3.760938723571e-01 3.778939227102e-01 3.796885115723e-01 3.814785461438e-01 3.832632377297e-01 3.850420214871e-01 3.868115751958e-01 3.885729584522e-01 3.903292256248e-01 3.920796179005e-01 3.938229071342e-01 3.955575901922e-01 3.972826284864e-01 3.990000802361e-01 4.007109609377e-01 4.024144760157e-01 4.041086988905e-01 4.057926729051e-01 4.074677051248e-01 4.091340330497e-01 4.107922139252e-01 4.124410357194e-01 4.140794978784e-01 4.157081178452e-01 4.173256608209e-01 4.189343107750e-01 4.205322148002e-01 4.221197165963e-01 4.236962356342e-01 4.252615366943e-01 4.268153736952e-01 4.283581151398e-01 4.298893945350e-01 4.314089689161e-01 4.329162846371e-01 4.344117376910e-01 4.358949238778e-01 4.373653633496e-01 4.388227082361e-01 4.402669536130e-01 4.416990820350e-01 4.431180283532e-01 4.445236800796e-01 4.459149496627e-01 4.472918863205e-01 4.486551777151e-01 4.500050471558e-01 4.513405507907e-01 4.526613519790e-01 4.539661430312e-01 4.552557225699e-01 4.565317326806e-01 4.577926755433e-01 4.590375403356e-01 4.602670504329e-01 4.614788182193e-01 4.626752258807e-01 4.638565434224e-01 4.650210747381e-01 4.661690658719e-01 4.672999458613e-01 4.684127424637e-01 4.695101663189e-01 4.705895752343e-01 4.716522090748e-01 4.726971842081e-01 4.737230321317e-01 4.747313649344e-01 4.757221299985e-01 4.766947794367e-01 4.776490984729e-01 4.785837531326e-01 4.795003260217e-01 4.803980046632e-01 4.812763329536e-01 4.821368132396e-01 4.829765450907e-01 4.837966035364e-01 4.845977089734e-01 4.853781432282e-01 4.861390734836e-01 4.868809553192e-01 4.876005102083e-01 4.883004224821e-01 4.889791816174e-01 4.896374784890e-01 4.902753305700e-01 4.908922320784e-01 4.914874900999e-01 4.920621495768e-01 4.926137636359e-01 4.931444224203e-01 4.936544020164e-01 4.941407559632e-01 4.946067769347e-01 4.950498204142e-01 4.954707683341e-01 4.958696760644e-01 4.962453142656e-01 4.965992815039e-01 4.969306804509e-01 4.972378773121e-01 4.975232960789e-01 4.977849543324e-01 4.980232652056e-01 4.982394895270e-01 4.984308942407e-01 4.985997612979e-01 4.987447172249e-01 4.988653960644e-01 4.989634772708e-01 4.990371275275e-01 4.990864654950e-01 4.991120584396e-01 4.991130465601e-01 4.990906991696e-01 4.990439548608e-01 4.989723242436e-01 4.988767804587e-01 4.987569227211e-01 4.986127460274e-01 4.984434722029e-01 4.982496838503e-01 4.980315776298e-01 4.977889013807e-01 4.975209244590e-01 4.972286531846e-01 4.969118454098e-01 4.965695939624e-01 4.962031340443e-01 4.958120405116e-01 4.953951435777e-01 4.949552248119e-01 4.944884909834e-01 4.939989088996e-01 4.934833071494e-01 4.929428759293e-01 4.923788783570e-01 4.917883674824e-01 4.911741314626e-01 4.905364152521e-01 4.898724287603e-01 4.891860478765e-01 4.884736099211e-01 4.877366824373e-01 4.869773237911e-01 4.861906659173e-01 4.853836428273e-01 4.845508769731e-01 4.836940536940e-01 4.828150977495e-01 4.819101927358e-01 4.809839083327e-01 4.800342048284e-01 4.790592778011e-01 4.780645375189e-01 4.770444346579e-01 4.760029958728e-01 4.749403577656e-01 4.738523735112e-01 4.727464294283e-01 4.716154036454e-01 4.704632296806e-01 4.692921423080e-01 4.680959359440e-01 4.668839650597e-01 4.656487476409e-01 4.643924673909e-01 4.631194131773e-01 4.618226798369e-01 4.605104257033e-01 4.591784132573e-01 4.578252048488e-01 4.564585349841e-01 4.550697069870e-01 4.536655125405e-01 4.522452686072e-01 4.508046034306e-01 4.493531999663e-01 4.478815384629e-01 4.463964207856e-01 4.448977752471e-01 4.433813232320e-01 4.418559496596e-01 4.403133858495e-01 4.387589037609e-01 4.371948133082e-01 4.356150441085e-01 4.340288852754e-01 4.324291168908e-01 4.308192783877e-01 4.292041483582e-01 4.275750613292e-01 4.259434221582e-01 4.243014407169e-01 4.226533338381e-01 4.210025603619e-01 4.193421895184e-01 4.176818828813e-01 4.160159769200e-01 4.143473589085e-01 4.126797292483e-01 4.110065474261e-01 4.093379549952e-01 4.076681719360e-01 4.059989917701e-01 4.043365557705e-01 4.026719759859e-01 4.010170458071e-01 3.993649640976e-01 3.977188409499e-01 3.960837431178e-01 3.944517918231e-01 3.928347132821e-01 3.912253398627e-01 3.896270825370e-01 3.880450929342e-01 3.864723258293e-01 3.849190152484e-01 3.833793286301e-01 3.818558533703e-01 3.803545734690e-01 3.788674685565e-01 3.774069106579e-01 3.759644922868e-01 3.745450936391e-01 3.731534454161e-01 3.717826973508e-01 3.704430961051e-01 3.691281205182e-01 3.678425211328e-01 3.665902532819e-01 3.653650069103e-01 3.641769677569e-01 3.630195042273e-01 3.618976024786e-01 3.608147021901e-01 3.597648666455e-01 3.587581789334e-01 3.577870346468e-01 3.568590960618e-01 3.559730617543e-01 3.551268327158e-01 3.543300530089e-01 3.535731788452e-01 3.528644872659e-01 3.522033124645e-01 3.515861266455e-01 3.510234541926e-01 3.505052360226e-01 3.500397779961e-01 3.496249421112e-01 3.492592182464e-01 3.489503440457e-01 3.486895244426e-01 3.484860531336e-01 3.483345412316e-01 3.482357423734e-01 3.481950066748e-01 3.482053757327e-01 3.482744002970e-01 3.483959659903e-01 3.485732018188e-01 3.488088401821e-01 3.490952445731e-01 3.494415068948e-01 3.498400211054e-01 3.502936315306e-01 3.508039059487e-01 3.513647739146e-01 3.519842438470e-01 3.526535545595e-01 3.533766142134e-01 3.541535977941e-01 3.549783258571e-01 3.558588541272e-01 3.567847254349e-01 3.577622218453e-01 3.587884248206e-01 3.598594595462e-01 3.609805690300e-01 3.621426879556e-01 3.633524847332e-01 3.646037126757e-01 3.658947362699e-01 3.672309116048e-01 3.686008764247e-01 3.700127079816e-01 3.714598309365e-01 3.729399244286e-01 3.744576647726e-01 3.760033629835e-01 3.775830502123e-01 3.791896650059e-01 3.808241923033e-01 3.824868083775e-01 3.841695498865e-01 3.858799049166e-01 3.876077308442e-01 3.893557341667e-01 3.911237661239e-01 3.929035114153e-01 3.947032523679e-01 3.965108606489e-01 3.983315591090e-01 4.001629153212e-01 4.019978173408e-01 4.038434765364e-01 4.056883529026e-01 4.075389774759e-01 4.093899911879e-01 4.112369323611e-01 4.130858589127e-01 4.149245884579e-01 4.167616587187e-01 4.185889960982e-01 4.204054769557e-01 4.222139705210e-01 4.240035460054e-01 4.257836218922e-01 4.275445723217e-01 4.292867844469e-01 4.310119201509e-01 4.327110515157e-01 4.343916142030e-01 4.360434308102e-01 4.376705552699e-01 4.392705566501e-01 4.408371308190e-01 4.423765921491e-01 4.438794371397e-01 4.453495436360e-01 4.467845227583e-01 4.481780614063e-01 4.495375099605e-01 4.508512425628e-01 4.521256970971e-01 4.533565002032e-01 4.545389460782e-01 4.556793110416e-01 4.567669721120e-01 4.578075284100e-01 4.587971859186e-01 4.597318352557e-01 4.606172352817e-01 4.614421836711e-01 4.622141050662e-01 4.629272353196e-01 4.635796543039e-01 4.641748371383e-01 4.647043631843e-01 4.651739701384e-01 4.655776993582e-01 4.659146213501e-01 4.661882405540e-01 4.663906742549e-01 4.665264476829e-01 4.665906867626e-01 4.665828907648e-01 4.665055614322e-01 4.663504303499e-01 4.661252526321e-01 4.658212504325e-01 4.654412527657e-01 4.649856962304e-01 4.644483880461e-01 4.638347538658e-01 4.631388512776e-01 4.623621863533e-01 4.615047904589e-01 4.605611994518e-01 4.595386074982e-01 4.584271240798e-01 4.572331621712e-01 4.559534344943e-01 4.545842138459e-01 4.531327559779e-01 4.515888929790e-01 4.499591497943e-01 4.482409555340e-01 4.464307994484e-01 4.445349215278e-01 4.425439570428e-01 4.404651567654e-01 4.382955506200e-01 4.360322154182e-01 4.336801420389e-01 4.312325553607e-01 4.286970425266e-01 4.260666511911e-01 4.233428156605e-01 4.205294826690e-01 4.176198069607e-01 4.146209360987e-01 4.115268120974e-01 4.083411224001e-01 4.050648343756e-01 4.016925098354e-01 3.982320403059e-01 3.946781174075e-01 3.910321555461e-01 3.872969112652e-01 3.834687417560e-01 3.795528033627e-01 3.755460588990e-01 3.714496964618e-01 3.672669863524e-01 3.629933406792e-01 3.586370668946e-01 3.541903492605e-01 3.496614646945e-01 3.450480399535e-01 3.403492782403e-01 3.355727986916e-01 3.307105726431e-01 3.257724447299e-01 3.207546312680e-01 3.156596220376e-01 3.104918606561e-01 3.052467023002e-01 2.999339360358e-01 2.945483636606e-01 2.890960243199e-01 2.835788455033e-01 2.779954824290e-01 2.723546119747e-01 2.666527173697e-01 2.608960894235e-01 2.550877158827e-01 2.492269438685e-01 2.433238772715e-01 2.373752770194e-01 2.313896072355e-01 2.253706528686e-01 2.193199058894e-01 2.132484225479e-01 2.071544793876e-01 2.010504252147e-01 1.949400213863e-01 1.888292820427e-01 1.827321610800e-01 1.766492135505e-01 1.705995062158e-01 1.645872650960e-01 1.586278395046e-01 1.527388212403e-01 1.469301701249e-01 1.412269503254e-01 1.356446704668e-01 1.302101977124e-01 1.249501116283e-01 1.198922970041e-01 1.150747247903e-01 1.105311646538e-01 1.063071788182e-01 1.024462878867e-01 9.899570630866e-02 9.600797254017e-02 9.352547948442e-02 9.159945140031e-02 9.026233544968e-02 8.954463043551e-02 8.946100159900e-02 9.001066234683e-02 9.118570802570e-02 9.295350185948e-02 9.528366872387e-02 9.812690930438e-02 1.014377488414e-01 1.051672247408e-01 1.092628491783e-01 1.136816564842e-01 1.183765250108e-01 1.233113999954e-01 1.284483523075e-01 1.337545485342e-01 1.392049714729e-01 1.447698400636e-01 1.504307407460e-01 1.561654074178e-01 1.619562923113e-01 1.677897369225e-01 1.736463707650e-01 1.795198078766e-01 1.853928483773e-01 1.912579275230e-01 1.971054553281e-01 2.029230029053e-01 2.087080937396e-01 2.144466303495e-01 2.201365870272e-01 2.257698024287e-01 2.313375808631e-01 2.368384571188e-01 2.422618066076e-01 2.476062049379e-01 2.528644073647e-01 2.580313886941e-01 2.631049352584e-01 2.680765699861e-01 2.729454386230e-01 2.777059250790e-01 2.823540708281e-01 2.868874480996e-01 2.912997297025e-01 2.955906600102e-01 2.997537256533e-01 3.037879360970e-01 3.076892611701e-01 3.114532168529e-01 3.150799791888e-01 3.185646710077e-01 3.219059906887e-01 3.251008207936e-01 3.281458622803e-01 3.310428909832e-01 3.337848353550e-01 3.363734619534e-01 3.388051236946e-01 3.410798195197e-01 3.431958804581e-01 3.451506772747e-01 3.469454106197e-01 3.485776058500e-01 3.500478461299e-01 3.513558122960e-01 3.525005029018e-01 3.534834742895e-01 3.543032708949e-01 3.549619225655e-01 3.554599302809e-01 3.557974025394e-01 3.559780038873e-01 3.560002215820e-01 3.558700321505e-01 3.555867406165e-01 3.551530834957e-01 3.545750726106e-01 3.538521579658e-01 3.529912859431e-01 3.519958829509e-01 3.508690227687e-01 3.496187964911e-01 3.482472954320e-01 3.467639696249e-01 3.451732475679e-01 3.434820137211e-01 3.417003287370e-01 3.398332892152e-01 3.378925123209e-01 3.358863926956e-01 3.338243556973e-01 3.317199270012e-01 3.295809862116e-01 3.274229296949e-01 3.252559015048e-01 3.230954307955e-01 3.209548677819e-01 3.188485550066e-01 3.167933810572e-01 3.148052946972e-01 3.129001273917e-01 3.110961521466e-01 3.094101085728e-01 3.078612237784e-01 3.064659609739e-01 3.052438737950e-01 3.042130661000e-01 3.033892226678e-01 3.027930410535e-01 3.024396199077e-01 3.023451056292e-01 3.025252429477e-01 3.029941999463e-01 3.037643403593e-01 3.048466303175e-01 3.062507411331e-01 3.079837977130e-01 3.100525116974e-01 3.124594534402e-01 3.152074391692e-01 3.182954804899e-01 3.217224561764e-01 3.254845414355e-01 3.295744813630e-01 3.339874355625e-01 3.387115503256e-01 3.437390441796e-01 3.490572407097e-01 3.546528670279e-01 3.605140240660e-01 3.666242972082e-01 3.729705044368e-01 3.795365616299e-01 3.863059537376e-01 3.932638053722e-01 4.003919615098e-01 4.076752069691e-01 4.150972484416e-01 4.226403693539e-01 4.302890644223e-01 4.380264155186e-01 4.458369283141e-01 4.537039691908e-01 4.616116146629e-01 4.695458445276e-01 4.774896548805e-01 4.854289040117e-01 4.933498633430e-01 5.012359794664e-01 5.090746170801e-01 5.168514665230e-01 5.245537652509e-01 5.321665370693e-01 5.396776772977e-01 5.470751739070e-01 5.543466612270e-01 5.614792566559e-01 5.684624152180e-01 5.752837959410e-01 5.819337389912e-01 5.883996712102e-01 5.946731486794e-01 6.007441098188e-01 6.066015627933e-01 6.122381946668e-01 6.176434883061e-01 6.228111734781e-01 6.277317037454e-01 6.323985350906e-01 6.368051054239e-01 6.409435860944e-01 6.448097416873e-01 6.483978078917e-01 6.517022101451e-01 6.547202160948e-01 6.574457487450e-01 6.598786991016e-01 6.620146039295e-01 6.638522336964e-01 6.653909321162e-01 6.666300835428e-01 6.675704176335e-01 6.682137250534e-01 6.685605216109e-01 6.686157407100e-01 6.683808528839e-01 6.678620993209e-01 6.670640441660e-01 6.659927513266e-01 6.646574539937e-01 6.630628130811e-01 6.612217244437e-01 6.591426048922e-01 6.568365762377e-01 6.543181053710e-01 6.515975396063e-01 6.486919747379e-01 6.456162183096e-01 6.423854155959e-01 6.390198379860e-01 6.355363834271e-01 6.319552540622e-01 6.282992411973e-01 6.245871402647e-01 6.208449327390e-01 6.170945229172e-01 6.133605262009e-01 6.096695621726e-01 6.060461003700e-01 6.025183467195e-01 5.991102439290e-01 5.958497229426e-01 5.927652438692e-01 5.898800964867e-01 5.872219253998e-01 5.848159700928e-01 5.826856287416e-01 5.808543803140e-01 5.793416948505e-01 5.781680734110e-01 5.773509046842e-01 5.769033629927e-01 5.768396234194e-01 5.771664055245e-01 5.778917090024e-01 5.790180446650e-01 5.805426760651e-01 5.824678376025e-01 5.847815442857e-01 5.874758667302e-01 5.905388149251e-01 5.939507086907e-01 5.976974648106e-01 6.017549059046e-01 6.060976995664e-01 6.107035686054e-01 6.155407097564e-01 6.205812851763e-01 6.257948416857e-01 6.311468949060e-01 6.366070881459e-01 6.421386386775e-01 6.477094669246e-01 6.532843561594e-01 6.588271969334e-01 6.643062089374e-01 6.696844167263e-01 6.749288173383e-01 6.800070688369e-01 6.848853494947e-01 6.895319482711e-01 6.939160827995e-01 6.980085537336e-01 7.017800333571e-01 7.052023807910e-01 7.082509387327e-01 7.108982164590e-01 7.131231754984e-01 7.149035711495e-01 7.162179773015e-01 7.170488690236e-01 7.173780314119e-01 7.171934155452e-01 7.164803653451e-01 7.152286385170e-01 7.134303929499e-01 7.110790747224e-01 7.081718791687e-01 7.047069882058e-01 7.006884673764e-01 6.961194858952e-01 6.910089305126e-01 6.853687118528e-01 6.792125718245e-01 6.725612314326e-01 6.654358677340e-01 6.578646829950e-01 6.498791202625e-01 6.415152627872e-01 6.328146128346e-01 6.238233986996e-01 6.145933285984e-01 6.051832306610e-01 5.956563479691e-01 5.860824571019e-01 5.765367618831e-01 5.671023399431e-01 5.578659163009e-01 5.489198557437e-01 5.403639780309e-01 5.322957860793e-01 5.248217501503e-01 5.180440830757e-01 5.120638602654e-01 5.069812497950e-01 5.028852682900e-01 4.998574431141e-01 4.979678271091e-01 4.972688929209e-01 4.977963674692e-01 4.995681540930e-01 5.025805244384e-01 5.068095392526e-01 5.122156341131e-01 5.187353070716e-01 5.262937752489e-01 5.348030861942e-01 5.441606262667e-01 5.542605449791e-01 5.649874601659e-01 5.762256452479e-01 5.878569667640e-01 5.997618001091e-01 6.118259639674e-01 6.239349350424e-01 6.359803680610e-01 6.478563736592e-01 6.594606317244e-01 6.707037013143e-01 6.814922375423e-01 6.917450349270e-01 7.013864548050e-01 7.103446350201e-01 7.185598090565e-01 7.259729376626e-01 7.325366131605e-01 7.382117889513e-01 7.429610203512e-01 7.467645673542e-01 7.496037331633e-01 7.514709491031e-01 7.523708754506e-01 7.523123778556e-01 7.513204573270e-01 7.494273570933e-01 7.466751666856e-01 7.431222359034e-01 7.388326480579e-01 7.338865044984e-01 7.283750016464e-01 7.224011090176e-01 7.160780593167e-01 7.095343883296e-01 7.029051702849e-01 6.963376332791e-01 6.899863034456e-01 6.840081672151e-01 6.785664514251e-01 6.738222249158e-01 6.699305145216e-01 6.670395451719e-01 6.652802524697e-01 6.647692704595e-01 6.655964616203e-01 6.678270701239e-01 6.714979948733e-01 6.766113799590e-01 6.831451563520e-01 6.910409922361e-01 7.002154185673e-01 7.105651916310e-01 7.219562229271e-01 7.342484596432e-01 7.472863495377e-01 7.609023558989e-01 7.749345633230e-01 7.892108975061e-01 8.035665812282e-01 8.178445014874e-01 8.318874196894e-01 8.455532002381e-01 8.587081375017e-01 8.712268465697e-01 8.829997939424e-01 8.939288558545e-01 9.039278572458e-01 9.129255281700e-01 9.208627539617e-01 9.276971965541e-01 9.333983076288e-01 9.379496440856e-01 9.413512530052e-01 9.436147126738e-01 9.447682164009e-01 9.448522928731e-01 9.439217255695e-01 9.420453764689e-01 9.393051896652e-01 9.357950568921e-01 9.316238612506e-01 9.269084357381e-01 9.217797082650e-01 9.163772090775e-01 9.108480810597e-01 9.053482466729e-01 9.000371243467e-01 8.950763827792e-01 8.906282710620e-01 8.868516319784e-01 8.839011408018e-01 8.819159826853e-01 8.810266169141e-01 8.813451694915e-01 8.829598091901e-01 8.859402125719e-01 8.903248469005e-01 8.961258452327e-01 9.033290681019e-01 9.118891669327e-01 9.217330169601e-01 9.327617545188e-01 9.448568536909e-01 9.578721032338e-01 9.716517752355e-01 9.860230499730e-01 1.000801870621e+00 1.015803513731e+00 1.030833951028e+00 1.045705113473e+00 1.060232047958e+00 1.074232508407e+00 1.087544650717e+00 1.100007800564e+00 1.111484785259e+00 1.121857063011e+00 1.131019827286e+00 1.138902842673e+00 1.145450466013e+00 1.150638143487e+00 1.154474454920e+00 1.156987673080e+00 1.158245777922e+00 1.158339760284e+00 1.157392753820e+00 1.155557748545e+00 1.153005536817e+00 1.149936496348e+00 1.146561596348e+00 1.143106687715e+00 1.139798278171e+00 1.136860034869e+00 1.134506826649e+00 1.132926497908e+00 1.132286410577e+00 1.132711564322e+00 1.134288544667e+00 1.137063096437e+00 1.141026424512e+00 1.146132742700e+00 1.152292708653e+00 1.159379123266e+00 1.167241449140e+00 1.175703944453e+00 1.184587190897e+00 1.193707237226e+00 1.202883122881e+00 1.211959532494e+00 1.220788871065e+00 1.229258359127e+00 1.237279838569e+00 1.244792396107e+00 1.251768981931e+00 1.258202786078e+00 1.264113529773e+00 1.269537679250e+00 1.274523349488e+00 1.279122295538e+00 1.283391047935e+00 1.287374210281e+00 1.291109180667e+00 1.294618641297e+00 1.297906918490e+00 1.300966254389e+00 1.303773695835e+00 1.306296143925e+00 1.308499021732e+00 1.310348109703e+00 1.311821730681e+00 1.312915743516e+00 1.313649591951e+00 1.314076588305e+00 1.314276754404e+00 1.314373336613e+00 1.314515874697e+00 1.314885861641e+00 1.315681436537e+00 1.317108055234e+00 1.319369262662e+00 1.322639070819e+00 1.327064057600e+00 1.332734890675e+00 1.339679458039e+00 1.347865558592e+00 1.357177295305e+00 1.367444918446e+00 1.378435428166e+00 1.389868448961e+00 1.401441730424e+00 1.412835587954e+00 1.423746768344e+00 1.433891385014e+00 1.443024682257e+00 1.450965784276e+00 1.457580364338e+00 1.462808664405e+00 1.466649561681e+00 1.469162534364e+00 1.470457133946e+00 1.470675572580e+00 1.469989411200e+00 1.468571080961e+00 1.466586867245e+00 1.464183670067e+00 1.461471170491e+00 1.458534073310e+00 1.455405967117e+00 1.452104414263e+00 1.448623923258e+00 1.444945067080e+00 1.441074991397e+00 1.437032014201e+00 1.432880330692e+00 1.428731909010e+00 1.424734744055e+00 1.421089584183e+00 1.418011442595e+00 1.415719325224e+00 1.414410691418e+00 1.414216195562e+00 1.415193904027e+00 1.417283792049e+00 1.420307203018e+00 1.423968530273e+00 1.427844060696e+00 1.431433096171e+00 1.434167757757e+00 1.435452494379e+00 1.434716409401e+00 1.431427903805e+00 1.425156665718e+00 1.415582374985e+00 1.402521698946e+00 1.385971599980e+00 1.366086856250e+00 1.343229189196e+00 1.317973923968e+00 1.291092218435e+00 1.263611259907e+00 1.236755394406e+00 1.211951967312e+00 1.190776507561e+00 1.174809405724e+00 1.165531316090e+00 1.164073065902e+00 1.171036673452e+00 1.186337343139e+00 1.209096797572e+00 1.237739664662e+00 1.270086509373e+00 1.303602357502e+00 1.335632450255e+00 1.363603348260e+00 1.385291356395e+00 1.398953299679e+00 1.403521877578e+00 1.398728939080e+00 1.385161281494e+00 1.364338654004e+00 1.338594918087e+00 1.310935316837e+00 1.284696759458e+00 1.263034239760e+00 1.248405261720e+00 1.242000372026e+00 1.243498302181e+00 1.251150343120e+00 1.262179087114e+00 1.273422765863e+00 1.281888194224e+00 1.285239122630e+00 1.282030135105e+00 1.271771971435e+00 1.254890099235e+00 1.232520580693e+00 1.206364659412e+00 1.182206046933e+00 1.154342195260e+00 1.127915056595e+00 1.108138513391e+00 1.097379139448e+00 1.094004836178e+00 1.093921647179e+00 1.093571350420e+00 1.092129742148e+00 1.091456926187e+00 1.093941324047e+00 1.099841749687e+00 1.106169284196e+00 1.108068538878e+00 1.101826883524e+00 1.087573590878e+00 1.070054794925e+00 1.056802947219e+00 1.054100156819e+00 1.042685432391e+00 9.794800987316e-01 8.725471191102e-01 8.069691852509e-01 8.485765174876e-01 9.584550907050e-01 1.047830772735e+00 1.065952085140e+00 1.020766933580e+00 9.704139309279e-01 9.805112243001e-01 1.051096070263e+00 1.113654851630e+00 1.101744526432e+00 9.974948485834e-01 8.511897818235e-01 7.843704923816e-01 8.833963104749e-01 1.063905939616e+00 1.198863591319e+00 1.222213353085e+00 1.131846400736e+00 9.851015575997e-01 8.871388738782e-01 9.159249234540e-01 1.023880988235e+00 1.109447397733e+00 1.117039025795e+00 1.050965779296e+00 9.619923387855e-01 9.166883303686e-01 9.411315695212e-01 9.980223008252e-01 1.036902402939e+00 1.036714583259e+00 1.006844308220e+00 9.680208312236e-01 9.311807950890e-01 8.920143055544e-01 8.464079456595e-01 8.079557110662e-01 8.039841279948e-01 8.449781871196e-01 9.053485593807e-01 9.460804810879e-01 9.452008860628e-01 9.094903591721e-01 8.681122071795e-01 8.496633384344e-01 8.563273291299e-01 8.668649368324e-01 8.661892058610e-01 8.640714859542e-01 8.838219574228e-01 9.296455750749e-01 9.718674333478e-01 9.702143469135e-01 9.057139448405e-01 8.019590124514e-01 7.317498832844e-01 7.678340802500e-01 8.838703757616e-01 9.882961088573e-01 1.016192354719e+00 9.534504674320e-01 8.378441650443e-01 7.528327497380e-01 7.722277733582e-01 8.690227551469e-01 9.590645006869e-01 9.922892712569e-01 9.696607147792e-01 9.277063865084e-01 9.065590612985e-01 9.121222435433e-01 9.144254444937e-01 8.860572377857e-01 8.334164431086e-01 7.972939705400e-01 8.142309463450e-01 8.672193548321e-01 9.005052546910e-01 8.721711494221e-01 7.835404292470e-01 6.891549181385e-01 6.752372202371e-01 7.615322214349e-01 8.693682277047e-01 9.220940394459e-01 8.919896794701e-01 8.013464411743e-01 7.152339482946e-01 7.038349236900e-01 7.652916712676e-01 8.330987178448e-01
 4.575423187653e-01 4.558440502152e-01 4.541853389053e-01 4.529315555571e-01 4.520132799971e-01 4.510321417304e-01 4.496764383056e-01 4.479940972141e-01 4.463374715530e-01 4.450485268429e-01 4.441174617047e-01 4.431604067829e-01 4.418054633792e-01 4.400917125429e-01 4.384280371268e-01 4.371491554732e-01 4.361822519808e-01 4.351495327105e-01 4.337456643641e-01 4.320263268408e-01 4.303570597248e-01 4.290635232054e-01 4.280807374717e-01 4.270135778104e-01 4.255506068838e-01 4.237913223554e-01 4.221288785197e-01 4.208339012009e-01 4.198008016062e-01 4.186659427896e-01 4.171605717818e-01 4.153817897099e-01 4.137071583292e-01 4.124153359587e-01 4.113854912401e-01 4.102144503449e-01 4.086406155242e-01 4.068184034836e-01 4.051526056701e-01 4.038858929161e-01 4.028476188623e-01 4.016240749463e-01 3.999850559146e-01 3.981320440037e-01 3.964924029917e-01 3.952670604081e-01 3.942146356682e-01 3.929169823065e-01 3.912119984910e-01 3.893514181423e-01 3.877374705806e-01 3.865184842233e-01 3.854385889319e-01 3.840944754219e-01 3.823459101089e-01 3.804647737779e-01 3.788562540219e-01 3.776442968004e-01 3.765450148805e-01 3.751502296739e-01 3.733432713570e-01 3.714255476365e-01 3.698214952048e-01 3.686347101530e-01 3.675224777432e-01 3.660516364024e-01 3.641566086935e-01 3.622147173802e-01 3.606513313641e-01 3.594941708747e-01 3.583361634392e-01 3.567641423276e-01 3.547986627639e-01 3.528746732743e-01 3.513793335800e-01 3.502403584021e-01 3.490085036398e-01 3.473401208193e-01 3.453520291861e-01 3.434898975023e-01 3.420596925973e-01 3.409089289330e-01 3.396016029592e-01 3.378784241841e-01 3.359156217466e-01 3.341303033578e-01 3.327425953990e-01 3.315586628075e-01 3.301909703822e-01 3.284532886707e-01 3.265433884510e-01 3.248255330321e-01 3.234562656151e-01 3.222359811977e-01 3.208254309671e-01 3.190945912901e-01 3.172408647473e-01 3.155742876570e-01 3.142056626904e-01 3.129434152983e-01 3.115032141340e-01 3.097936313120e-01 3.079956542425e-01 3.063664485367e-01 3.049815488997e-01 3.036749472146e-01 3.022213848497e-01 3.005535065281e-01 2.988145988817e-01 2.972070330966e-01 2.957961600887e-01 2.944619917034e-01 2.930234541845e-01 2.914143418589e-01 2.897327440817e-01 2.881408769706e-01 2.867131143626e-01 2.853738802131e-01 2.839706785220e-01 2.824239665741e-01 2.807970773484e-01 2.792295449158e-01 2.778021098717e-01 2.764653849572e-01 2.750949196993e-01 2.736097007571e-01 2.720455692964e-01 2.705150789742e-01 2.690944936719e-01 2.677608258967e-01 2.664208811465e-01 2.650020959706e-01 2.635137929790e-01 2.620317740571e-01 2.606290279123e-01 2.593087898169e-01 2.580089165895e-01 2.566631361502e-01 2.552590006421e-01 2.538423138760e-01 2.524777317195e-01 2.511867952480e-01 2.499334611466e-01 2.486602583247e-01 2.473464161470e-01 2.460150943842e-01 2.447086335449e-01 2.434570670859e-01 2.422498816001e-01 2.410508766733e-01 2.398326512777e-01 2.385954276033e-01 2.373640270365e-01 2.361690816118e-01 2.350227737857e-01 2.339020948847e-01 2.327784856867e-01 2.316438312919e-01 2.305111170156e-01 2.294045406428e-01 2.283375593907e-01 2.273017974780e-01 2.262766103597e-01 2.252545658071e-01 2.242400602930e-01 2.232452288733e-01 2.222784547280e-01 2.213410938629e-01 2.204241165709e-01 2.195218936851e-01 2.186371355948e-01 2.177722722086e-01 2.169283865566e-01 2.161071181878e-01 2.153108692707e-01 2.145396880982e-01 2.137942207934e-01 2.130711933360e-01 2.123649542007e-01 2.116798867027e-01 2.110220186609e-01 2.103936092882e-01 2.097944394637e-01 2.092203542282e-01 2.086667468168e-01 2.081340567009e-01 2.076294525288e-01 2.071558358312e-01 2.067122464326e-01 2.062966614246e-01 2.059068149522e-01 2.055404179930e-01 2.052025458759e-01 2.048961643350e-01 2.046196082982e-01 2.043726176567e-01 2.041543370112e-01 2.039641603450e-01 2.038044125382e-01 2.036773124816e-01 2.035804813866e-01 2.035111771633e-01 2.034715941257e-01 2.034628608944e-01 2.034866829929e-01 2.035458506828e-01 2.036343194592e-01 2.037493667421e-01 2.038928586465e-01 2.040680426657e-01 2.042770471166e-01 2.045197430533e-01 2.047921609057e-01 2.050914758188e-01 2.054198640190e-01 2.057806710046e-01 2.061724576790e-01 2.065942210066e-01 2.070459381934e-01 2.075271205526e-01 2.080396317133e-01 2.085834445585e-01 2.091542531073e-01 2.097516869073e-01 2.103781826103e-01 2.110376497980e-01 2.117281735445e-01 2.124481361903e-01 2.131925726691e-01 2.139599046210e-01 2.147574824528e-01 2.155865563418e-01 2.164455210218e-01 2.173315367930e-01 2.182400025813e-01 2.191714953699e-01 2.201301010500e-01 2.211183327403e-01 2.221328324508e-01 2.231728317109e-01 2.242350397295e-01 2.253195669604e-01 2.264283581427e-01 2.275614082762e-01 2.287179875932e-01 2.298992974460e-01 2.311024191162e-01 2.323254948499e-01 2.335704928111e-01 2.348347211049e-01 2.361195134396e-01 2.374266223794e-01 2.387561202903e-01 2.401036090509e-01 2.414690667312e-01 2.428511170232e-01 2.442495086908e-01 2.456691690809e-01 2.471095146110e-01 2.485660291553e-01 2.500379059392e-01 2.515234578526e-01 2.530235206918e-01 2.545435597779e-01 2.560804158650e-01 2.576308609369e-01 2.591959901766e-01 2.607723633601e-01 2.623629214268e-01 2.639701816086e-01 2.655901548858e-01 2.672209450528e-01 2.688649255917e-01 2.705211671595e-01 2.721892101994e-01 2.738694808849e-01 2.755589536411e-01 2.772584419655e-01 2.789698685902e-01 2.806915600012e-01 2.824232718010e-01 2.841642191625e-01 2.859120930652e-01 2.876693172864e-01 2.894355249038e-01 2.912110900118e-01 2.929941034366e-01 2.947846374960e-01 2.965798166953e-01 2.983817837248e-01 3.001924633983e-01 3.020103130946e-01 3.038344911187e-01 3.056630083228e-01 3.074946039018e-01 3.093310502870e-01 3.111743568830e-01 3.130239975126e-01 3.148772103548e-01 3.167318094396e-01 3.185872319216e-01 3.204487882680e-01 3.223153591851e-01 3.241857336473e-01 3.260559499599e-01 3.279267370607e-01 3.297990207631e-01 3.316752516899e-01 3.335548052305e-01 3.354343015719e-01 3.373143126549e-01 3.391938013750e-01 3.410738270454e-01 3.429556137133e-01 3.448373354542e-01 3.467193031445e-01 3.486000154787e-01 3.504800302282e-01 3.523577255449e-01 3.542364448848e-01 3.561130517140e-01 3.579879520678e-01 3.598618938180e-01 3.617314518210e-01 3.635992791133e-01 3.654647359901e-01 3.673277098455e-01 3.691884682836e-01 3.710456941354e-01 3.728964063607e-01 3.747443827233e-01 3.765901056507e-01 3.784309244970e-01 3.802674728501e-01 3.820977625847e-01 3.839221269307e-01 3.857431055136e-01 3.875596465599e-01 3.893712025065e-01 3.911752162617e-01 3.929718344257e-01 3.947621835365e-01 3.965481532675e-01 3.983276894897e-01 4.001008849359e-01 4.018648185896e-01 4.036215346420e-01 4.053717858494e-01 4.071145643163e-01 4.088502808442e-01 4.105767387278e-01 4.122950213147e-01 4.140041806532e-01 4.157058603827e-01 4.173984360852e-01 4.190820468276e-01 4.207562230889e-01 4.224197412418e-01 4.240754127882e-01 4.257196226592e-01 4.273542909782e-01 4.289789379035e-01 4.305923075444e-01 4.321955710001e-01 4.337878410827e-01 4.353690646824e-01 4.369387219861e-01 4.384962576223e-01 4.400431974562e-01 4.415784411168e-01 4.431010136166e-01 4.446102634610e-01 4.461070355253e-01 4.475913662670e-01 4.490634249451e-01 4.505232212944e-01 4.519688642290e-01 4.534001501735e-01 4.548170925474e-01 4.562209628233e-01 4.576110284216e-01 4.589870896631e-01 4.603481410015e-01 4.616932946767e-01 4.630236506618e-01 4.643402501840e-01 4.656411196572e-01 4.669273319233e-01 4.681959735042e-01 4.694483141067e-01 4.706863314539e-01 4.719073973583e-01 4.731123213194e-01 4.743002514788e-01 4.754704053195e-01 4.766244461846e-01 4.777615876003e-01 4.788807680743e-01 4.799835964595e-01 4.810669097565e-01 4.821337244906e-01 4.831823935623e-01 4.842118831038e-01 4.852239303478e-01 4.862165559474e-01 4.871904317754e-01 4.881461016215e-01 4.890822480029e-01 4.899991621777e-01 4.908966506977e-01 4.917736026367e-01 4.926318265340e-01 4.934697113824e-01 4.942866981284e-01 4.950855216501e-01 4.958616604845e-01 4.966178738120e-01 4.973535138349e-01 4.980668805495e-01 4.987614924974e-01 4.994335678737e-01 5.000838045058e-01 5.007136839322e-01 5.013210304361e-01 5.019063722824e-01 5.024699702510e-01 5.030109907658e-01 5.035305643632e-01 5.040271694881e-01 5.045010981525e-01 5.049530550947e-01 5.053808759454e-01 5.057865835293e-01 5.061696496191e-01 5.065282925956e-01 5.068645601958e-01 5.071766553066e-01 5.074643884448e-01 5.077298327624e-01 5.079707323712e-01 5.081870170481e-01 5.083803521170e-01 5.085496032113e-01 5.086934424829e-01 5.088136710283e-01 5.089089499507e-01 5.089804438206e-01 5.090265867053e-01 5.090476951641e-01 5.090446076123e-01 5.090166348309e-01 5.089635171745e-01 5.088855773635e-01 5.087819562067e-01 5.086530036379e-01 5.084995259098e-01 5.083200001946e-01 5.081162481452e-01 5.078861307760e-01 5.076307403005e-01 5.073502665716e-01 5.070431236804e-01 5.067114799266e-01 5.063544878115e-01 5.059705316244e-01 5.055630591637e-01 5.051272353407e-01 5.046681758898e-01 5.041836069894e-01 5.036709819370e-01 5.031353335089e-01 5.025723056067e-01 5.019845817521e-01 5.013725034714e-01 5.007325471575e-01 5.000698112514e-01 4.993799071318e-01 4.986644717616e-01 4.979263148846e-01 4.971601174670e-01 4.963709915747e-01 4.955566420773e-01 4.947156069863e-01 4.938530425587e-01 4.929634203533e-01 4.920499990110e-01 4.911132233529e-01 4.901490051064e-01 4.891650730450e-01 4.881543442038e-01 4.871205533570e-01 4.860646161815e-01 4.849823518159e-01 4.838807679209e-01 4.827538097412e-01 4.816035582437e-01 4.804332093828e-01 4.792370893606e-01 4.780227237823e-01 4.767857921167e-01 4.755248726968e-01 4.742470939736e-01 4.729439344399e-01 4.716231320535e-01 4.702817816886e-01 4.689183759084e-01 4.675404255815e-01 4.661382723024e-01 4.647189893878e-01 4.632830109708e-01 4.618248979634e-01 4.603549331663e-01 4.588632880190e-01 4.573571082357e-01 4.558356731774e-01 4.542946699689e-01 4.527431688913e-01 4.511731711439e-01 4.495905588615e-01 4.479961795023e-01 4.463847457028e-01 4.447655364700e-01 4.431301617725e-01 4.414854005132e-01 4.398318780064e-01 4.381639139769e-01 4.364913053618e-01 4.348068722996e-01 4.331151498163e-01 4.314189958218e-01 4.297112124000e-01 4.280031343697e-01 4.262862220728e-01 4.245658438365e-01 4.228454594525e-01 4.211168134411e-01 4.193920662700e-01 4.176643575826e-01 4.159351316923e-01 4.142113281604e-01 4.124835306402e-01 4.107647871820e-01 4.090463435367e-01 4.073325492434e-01 4.056277948441e-01 4.039255972563e-01 4.022364167890e-01 4.005528967945e-01 3.988795117088e-01 3.972205878345e-01 3.955684709250e-01 3.939356854801e-01 3.923140131873e-01 3.907083066776e-01 3.891224538785e-01 3.875500969026e-01 3.860014523485e-01 3.844708571450e-01 3.829622723660e-01 3.814798461850e-01 3.800153729469e-01 3.785823303867e-01 3.771722194615e-01 3.757915574656e-01 3.744420494358e-01 3.731180255724e-01 3.718312235078e-01 3.705731952492e-01 3.693513086527e-01 3.681656018897e-01 3.670129690739e-01 3.659037599761e-01 3.648285008062e-01 3.637962666570e-01 3.628049148134e-01 3.618537201748e-01 3.609506910380e-01 3.600870197565e-01 3.592728354107e-01 3.585042579240e-01 3.577815256026e-01 3.571126757453e-01 3.564870475651e-01 3.559162092195e-01 3.553948166826e-01 3.549246015671e-01 3.545109094604e-01 3.541452618235e-01 3.538387046277e-01 3.535835796084e-01 3.533842868040e-01 3.532419614589e-01 3.531519541735e-01 3.531227130941e-01 3.531470133460e-01 3.532286074875e-01 3.533686208807e-01 3.535623541716e-01 3.538173219083e-01 3.541249907628e-01 3.544910183199e-01 3.549145409518e-01 3.553907470536e-01 3.559279064388e-01 3.565151812525e-01 3.571610497028e-01 3.578609196617e-01 3.586113353751e-01 3.594197488655e-01 3.602756165037e-01 3.611862145665e-01 3.621457970602e-01 3.631541199804e-01 3.642149092467e-01 3.653177051396e-01 3.664723796528e-01 3.676685779014e-01 3.689094027732e-01 3.701964515913e-01 3.715197826082e-01 3.728878904940e-01 3.742911622743e-01 3.757337536651e-01 3.772135864665e-01 3.787236123947e-01 3.802716588641e-01 3.818463487355e-01 3.834535134655e-01 3.850891292343e-01 3.867478995493e-01 3.884363636388e-01 3.901432088111e-01 3.918747307327e-01 3.936248974478e-01 3.953903488445e-01 3.971770273551e-01 3.989731001656e-01 4.007861264776e-01 4.026077331413e-01 4.044369680999e-01 4.062775955193e-01 4.081186752947e-01 4.099680575627e-01 4.118166621282e-01 4.136646878658e-01 4.155141784671e-01 4.173553437850e-01 4.191965749031e-01 4.210269488146e-01 4.228491965691e-01 4.246626334139e-01 4.264591690931e-01 4.282467045712e-01 4.300134538032e-01 4.317650544171e-01 4.334980962917e-01 4.352062787326e-01 4.368957496854e-01 4.385558526968e-01 4.401929646602e-01 4.418009809068e-01 4.433776462058e-01 4.449265153350e-01 4.464375462524e-01 4.479168184838e-01 4.493591904006e-01 4.507617238554e-01 4.521278973083e-01 4.534486281796e-01 4.547295763019e-01 4.559651352136e-01 4.571537363610e-01 4.582976479456e-01 4.593882273423e-01 4.604328050533e-01 4.614222623338e-01 4.623582515857e-01 4.632423528056e-01 4.640656869558e-01 4.648352652939e-01 4.655427963128e-01 4.661910094398e-01 4.667787221474e-01 4.672995491992e-01 4.677599521257e-01 4.681517342258e-01 4.684772756806e-01 4.687351805882e-01 4.689208923839e-01 4.690397138161e-01 4.690831003605e-01 4.690549937761e-01 4.689537703252e-01 4.687735715751e-01 4.685209045737e-01 4.681872249786e-01 4.677769254776e-01 4.672880493719e-01 4.667151412840e-01 4.660648806290e-01 4.653283446571e-01 4.645107054246e-01 4.636090478908e-01 4.626196181865e-01 4.615487567638e-01 4.603863192750e-01 4.591401819048e-01 4.578047268712e-01 4.563781576777e-01 4.548662601308e-01 4.532600640808e-01 4.515660798599e-01 4.497795884528e-01 4.479004359906e-01 4.459321818874e-01 4.438670834940e-01 4.417123068740e-01 4.394615443725e-01 4.371177826624e-01 4.346813203437e-01 4.321476014649e-01 4.295226203029e-01 4.268006708965e-01 4.239840358771e-01 4.210737954847e-01 4.180657107661e-01 4.149659461170e-01 4.117688788156e-01 4.084775137805e-01 4.050936380940e-01 4.016117474727e-01 3.980394580351e-01 3.943704520763e-01 3.906083040883e-01 3.867543034092e-01 3.828057170426e-01 3.787679972828e-01 3.746349508101e-01 3.704140615704e-01 3.661018505593e-01 3.616996503250e-01 3.572118499237e-01 3.526320284255e-01 3.479694156017e-01 3.432196559845e-01 3.383852698666e-01 3.334699962873e-01 3.284691191306e-01 3.233912204072e-01 3.182326275596e-01 3.129968602226e-01 3.076869692202e-01 3.023013194424e-01 2.968474871004e-01 2.913208955719e-01 2.857283233921e-01 2.800714946147e-01 2.743500596985e-01 2.685720872304e-01 2.627343926494e-01 2.568453665575e-01 2.509069391190e-01 2.449196011917e-01 2.388933168320e-01 2.328259528214e-01 2.267279836333e-01 2.206008001416e-01 2.144498659238e-01 2.082856804703e-01 2.021070965296e-01 1.959306513129e-01 1.897572295083e-01 1.835987751973e-01 1.774675488785e-01 1.713693811849e-01 1.653241182970e-01 1.593387913785e-01 1.534343303705e-01 1.476279012575e-01 1.419378158797e-01 1.363920443338e-01 1.310105400472e-01 1.258288048531e-01 1.208769976491e-01 1.161927025241e-01 1.118185844265e-01 1.077959071148e-01 1.041764963908e-01 1.010049044567e-01 9.833231538343e-02 9.620459602939e-02 9.465859563540e-02 9.373175467058e-02 9.343722196448e-02 9.378711295229e-02 9.477052900747e-02 9.636834514497e-02 9.854983152716e-02 1.012688110410e-01 1.044863650693e-01 1.081465599738e-01 1.122054491824e-01 1.166132214588e-01 1.213242745017e-01 1.263006208272e-01 1.314994200114e-01 1.368929306556e-01 1.424467234069e-01 1.481349011436e-01 1.539350562199e-01 1.598221793196e-01 1.657822909142e-01 1.717929778550e-01 1.778420583798e-01 1.839160630486e-01 1.899990072307e-01 1.960853547041e-01 2.021584865059e-01 2.082132037714e-01 2.142389797372e-01 2.202274635010e-01 2.261732821857e-01 2.320641977587e-01 2.378985152466e-01 2.436688085219e-01 2.493663180594e-01 2.549893564373e-01 2.605286983948e-01 2.659824198504e-01 2.713439347437e-01 2.766076051647e-01 2.817714765889e-01 2.868281482868e-01 2.917765633799e-01 2.966103011117e-01 3.013254359246e-01 3.059205525265e-01 3.103889218774e-01 3.147305538521e-01 3.189381445880e-01 3.230122660329e-01 3.269477517300e-01 3.307421496961e-01 3.343937085424e-01 3.378967151541e-01 3.412539502396e-01 3.444580451039e-01 3.475090593716e-01 3.504060034306e-01 3.531439855505e-01 3.557245886287e-01 3.581443114057e-01 3.604026666391e-01 3.624996351872e-01 3.644307841582e-01 3.661997970003e-01 3.678027287572e-01 3.692413610479e-01 3.705147989336e-01 3.716228980482e-01 3.725667881534e-01 3.733456466962e-01 3.739631689639e-01 3.744184499415e-01 3.747127095178e-01 3.748499213450e-01 3.748292859906e-01 3.746569512372e-01 3.743327594623e-01 3.738601336164e-01 3.732445113846e-01 3.724874611005e-01 3.715955068473e-01 3.705719889998e-01 3.694217718419e-01 3.681533033948e-01 3.667692568128e-01 3.652799154379e-01 3.636896383271e-01 3.620080362155e-01 3.602432034831e-01 3.584028486609e-01 3.564989185795e-01 3.545387673469e-01 3.525352915928e-01 3.505003216169e-01 3.484450273609e-01 3.463826318698e-01 3.443261815852e-01 3.422902922795e-01 3.402903451127e-01 3.383397423745e-01 3.364569424351e-01 3.346560928956e-01 3.329553942269e-01 3.313721573253e-01 3.299222560156e-01 3.286257811484e-01 3.274978413245e-01 3.265582912008e-01 3.258234494901e-01 3.253099940300e-01 3.250344705837e-01 3.250129302972e-01 3.252592160205e-01 3.257877696292e-01 3.266104810452e-01 3.277378225844e-01 3.291799159001e-01 3.309435783554e-01 3.330356199802e-01 3.354589869822e-01 3.382166104307e-01 3.413091548366e-01 3.447336759381e-01 3.484888262074e-01 3.525681235084e-01 3.569647960073e-01 3.616722718541e-01 3.666785067808e-01 3.719747308668e-01 3.775482429632e-01 3.833849188841e-01 3.894739089073e-01 3.957980172294e-01 4.023437967162e-01 4.090949608237e-01 4.160352792848e-01 4.231493956708e-01 4.304196589794e-01 4.378311049723e-01 4.453664649442e-01 4.530092459202e-01 4.607432015626e-01 4.685513660395e-01 4.764183982642e-01 4.843279257753e-01 4.922634794160e-01 5.002120205980e-01 5.081548740123e-01 5.160787755560e-01 5.239686971002e-01 5.318090049337e-01 5.395883485757e-01 5.472894624617e-01 5.548998619522e-01 5.624073146162e-01 5.697970847808e-01 5.770571847403e-01 5.841758737733e-01 5.911407687647e-01 5.979388783806e-01 6.045610642222e-01 6.109944703929e-01 6.172293942537e-01 6.232553499713e-01 6.290627087816e-01 6.346424429752e-01 6.399850096329e-01 6.450818607349e-01 6.499269128274e-01 6.545095107718e-01 6.588251560545e-01 6.628658950310e-01 6.666263743456e-01 6.701022496176e-01 6.732864818048e-01 6.761769387786e-01 6.787697472551e-01 6.810605323169e-01 6.830495559477e-01 6.847329050762e-01 6.861112124615e-01 6.871853550111e-01 6.879535402243e-01 6.884205392302e-01 6.885864349618e-01 6.884549987975e-01 6.880307128920e-01 6.873179233660e-01 6.863239119315e-01 6.850550444766e-01 6.835188190003e-01 6.817250404550e-01 6.796818013912e-01 6.774030293054e-01 6.748982891735e-01 6.721816010315e-01 6.692681174321e-01 6.661717321279e-01 6.629105077698e-01 6.595000064309e-01 6.559604738507e-01 6.523116203451e-01 6.485737409203e-01 6.447683943935e-01 6.409204474673e-01 6.370512032637e-01 6.331871251678e-01 6.293531911201e-01 6.255756445795e-01 6.218808044948e-01 6.182957709795e-01 6.148481872247e-01 6.115640782000e-01 6.084715024879e-01 6.055972848989e-01 6.029664080403e-01 6.006045929419e-01 5.985353036038e-01 5.967799047842e-01 5.953606613149e-01 5.942941452918e-01 5.935958983833e-01 5.932823183529e-01 5.933594506971e-01 5.938395815914e-01 5.947236823922e-01 5.960136925551e-01 5.977095975740e-01 5.998018626747e-01 6.022859369858e-01 6.051479954022e-01 6.083714467464e-01 6.119414309586e-01 6.158331883654e-01 6.200274065019e-01 6.244957049656e-01 6.292096840952e-01 6.341431480922e-01 6.392612441802e-01 6.445335137457e-01 6.499262061119e-01 6.554036465693e-01 6.609328944198e-01 6.664776860204e-01 6.720026282409e-01 6.774717388546e-01 6.828505418807e-01 6.881048683053e-01 6.931983819126e-01 6.980997605535e-01 7.027742891953e-01 7.071912183552e-01 7.113199501532e-01 7.151292973865e-01 7.185914734639e-01 7.216792941607e-01 7.243664419477e-01 7.266296847549e-01 7.284448489620e-01 7.297913090832e-01 7.306510646258e-01 7.310054329423e-01 7.308396042528e-01 7.301397033016e-01 7.288959510576e-01 7.270990567150e-01 7.247430694648e-01 7.218246960272e-01 7.183428533637e-01 7.142993312740e-01 7.097009888186e-01 7.045553705140e-01 6.988751559059e-01 6.926768160221e-01 6.859793547854e-01 6.788067892760e-01 6.711881875085e-01 6.631567498838e-01 6.547506679165e-01 6.460135455571e-01 6.369934738648e-01 6.277457149908e-01 6.183298619568e-01 6.088144866443e-01 5.992699602917e-01 5.897767533974e-01 5.804210030999e-01 5.712900950664e-01 5.624829406514e-01 5.540980420169e-01 5.462392094154e-01 5.390114693901e-01 5.325192202644e-01 5.268652372317e-01 5.221472388007e-01 5.184528849805e-01 5.158629086476e-01 5.144402650828e-01 5.142366989107e-01 5.152799912710e-01 5.175838939254e-01 5.211374103350e-01 5.259125905231e-01 5.318616956718e-01 5.389167943217e-01 5.470003053198e-01 5.560167680327e-01 5.658621143159e-01 5.764263488521e-01 5.875918242201e-01 5.992409643614e-01 6.112522676741e-01 6.235056976509e-01 6.358863479447e-01 6.482775701158e-01 6.605710130945e-01 6.726590547390e-01 6.844425313980e-01 6.958281476225e-01 7.067245679806e-01 7.170523809855e-01 7.267340964488e-01 7.357020477895e-01 7.438951708137e-01 7.512584813005e-01 7.577472171598e-01 7.633215558164e-01 7.679538803464e-01 7.716228649852e-01 7.743142198952e-01 7.760289499303e-01 7.767730311247e-01 7.765634535006e-01 7.754316922671e-01 7.734130262323e-01 7.705625783670e-01 7.669400264834e-01 7.626205919030e-01 7.576916262151e-01 7.522517975191e-01 7.464100870764e-01 7.402896128104e-01 7.340227268628e-01 7.277502437642e-01 7.216249820610e-01 7.157996694257e-01 7.104345982642e-01 7.056898698456e-01 7.017190866225e-01 6.986725070272e-01 6.966841097001e-01 6.958734710682e-01 6.963402745951e-01 6.981567187059e-01 7.013716908511e-01 7.060005768107e-01 7.120321715872e-01 7.194258448827e-01 7.281077112516e-01 7.379862246703e-01 7.489454960397e-01 7.608479036459e-01 7.735504573746e-01 7.868923605245e-01 8.007113481016e-01 8.148440498789e-01 8.291248718832e-01 8.433944229351e-01 8.574981847225e-01 8.712880178514e-01 8.846307376518e-01 8.973955408262e-01 9.094681431633e-01 9.207464490787e-01 9.311398331925e-01 9.405707780495e-01 9.489759645460e-01 9.563062886924e-01 9.625265750045e-01 9.676136396022e-01 9.715608189858e-01 9.743750356152e-01 9.760750341123e-01 9.766976667036e-01 9.762890600400e-01 9.749103957443e-01 9.726388880866e-01 9.695589779944e-01 9.657726759794e-01 9.613932505568e-01 9.565396235316e-01 9.513506652862e-01 9.459639553898e-01 9.405318053966e-01 9.352109391455e-01 9.301601209607e-01 9.255424926906e-01 9.215167442733e-01 9.182400121306e-01 9.158612895939e-01 9.145149906276e-01 9.143258479789e-01 9.153947959692e-01 9.178032364552e-01 9.216074156945e-01 9.268332929161e-01 9.334838308235e-01 9.415264557741e-01 9.509041237052e-01 9.615298228361e-01 9.732911103167e-01 9.860547018059e-01 9.996638246445e-01 1.013950035163e+00 1.028729563850e+00 1.043810773173e+00 1.059000779022e+00 1.074099095936e+00 1.088917956605e+00 1.103266220895e+00 1.116967796285e+00 1.129863367122e+00 1.141797220447e+00 1.152649859993e+00 1.162308256300e+00 1.170691531337e+00 1.177745046652e+00 1.183434885803e+00 1.187767031650e+00 1.190770377632e+00 1.192504325372e+00 1.193066642449e+00 1.192573632181e+00 1.191177562540e+00 1.189050944727e+00 1.186389260163e+00 1.183403175625e+00 1.180310877261e+00 1.177338712860e+00 1.174701383250e+00 1.172604938105e+00 1.171232907475e+00 1.170739005902e+00 1.171243871804e+00 1.172824673758e+00 1.175519284036e+00 1.179318902828e+00 1.184170825650e+00 1.189990153703e+00 1.196651502123e+00 1.204012990475e+00 1.211909082419e+00 1.220168040002e+00 1.228625420396e+00 1.237115087478e+00 1.245493737334e+00 1.253639991561e+00 1.261450688182e+00 1.268855885602e+00 1.275810984193e+00 1.282297282145e+00 1.288318740118e+00 1.293897144105e+00 1.299069958884e+00 1.303880554041e+00 1.308373160201e+00 1.312587511250e+00 1.316555936162e+00 1.320292533597e+00 1.323801654854e+00 1.327068910604e+00 1.330062811711e+00 1.332747130043e+00 1.335075156210e+00 1.337004652374e+00 1.338499376055e+00 1.339541860732e+00 1.340139382319e+00 1.340325285222e+00 1.340174351561e+00 1.339792717158e+00 1.339327659032e+00 1.338958083877e+00 1.338886290945e+00 1.339335719067e+00 1.340523645353e+00 1.342663252928e+00 1.345931649333e+00 1.350459561569e+00 1.356330450431e+00 1.363546591090e+00 1.372047684975e+00 1.381698763002e+00 1.392297023865e+00 1.403592274830e+00 1.415287107434e+00 1.427072053661e+00 1.438627405133e+00 1.449653677098e+00 1.459885906258e+00 1.469093080240e+00 1.477114492906e+00 1.483838285279e+00 1.489215933924e+00 1.493262452845e+00 1.496031734280e+00 1.497626434803e+00 1.498167590130e+00 1.497787397185e+00 1.496619667207e+00 1.494769581704e+00 1.492331460251e+00 1.489354635261e+00 1.485865228931e+00 1.481865919143e+00 1.477333860498e+00 1.472260924900e+00 1.466640760207e+00 1.460504270921e+00 1.453933019875e+00 1.447048976543e+00 1.440046569845e+00 1.433162266763e+00 1.426669408030e+00 1.420866277532e+00 1.416023847514e+00 1.412378529292e+00 1.410079084667e+00 1.409164363793e+00 1.409551373675e+00 1.411008904050e+00 1.413180611473e+00 1.415594887339e+00 1.417685855549e+00 1.418857171172e+00 1.418487631871e+00 1.416001551953e+00 1.410896294120e+00 1.402760883647e+00 1.391338856428e+00 1.376509886475e+00 1.358337826662e+00 1.337091719022e+00 1.313226670138e+00 1.287451832574e+00 1.260703589683e+00 1.234158999457e+00 1.209250510506e+00 1.187559508440e+00 1.170779767187e+00 1.160515251883e+00 1.158079939012e+00 1.164288342195e+00 1.179208622583e+00 1.202117191809e+00 1.231468135869e+00 1.265063853810e+00 1.300286810731e+00 1.334318830553e+00 1.364448737411e+00 1.388255423398e+00 1.403827687684e+00 1.409950255334e+00 1.406188493560e+00 1.393042841267e+00 1.371924799090e+00 1.345127260225e+00 1.315664452663e+00 1.286904690338e+00 1.262152565777e+00 1.244027826724e+00 1.233947172970e+00 1.231822662497e+00 1.236074178955e+00 1.244073432906e+00 1.252705848782e+00 1.259011646620e+00 1.260639140979e+00 1.256098715222e+00 1.244867563045e+00 1.227282950428e+00 1.204437580166e+00 1.181590634856e+00 1.153787973356e+00 1.126067123289e+00 1.103650075568e+00 1.089114910090e+00 1.081252663015e+00 1.076510667825e+00 1.071888662934e+00 1.067097198670e+00 1.064452889568e+00 1.066604641998e+00 1.073730605611e+00 1.082419237550e+00 1.087244623372e+00 1.084079866871e+00 1.073098486458e+00 1.059840492988e+00 1.053566487153e+00 1.063106467384e+00 1.053091512854e+00 9.802866904228e-01 8.815640588751e-01 8.343794145921e-01 8.753916922307e-01 9.529411016266e-01 9.948891495693e-01 9.747372934689e-01 9.261772206503e-01 9.221192112756e-01 1.000163595130e+00 1.108736069132e+00 1.163380205699e+00 1.111495424183e+00 9.576315821955e-01 7.835392688766e-01 7.493520336167e-01 9.106002080555e-01 1.119255713825e+00 1.243818532282e+00 1.231277235927e+00 1.093770699341e+00 9.078695840759e-01 8.084932288959e-01 8.779141585342e-01 1.022768543729e+00 1.118884735232e+00 1.114100989976e+00 1.022832324156e+00 9.112527314820e-01 8.655689913362e-01 9.153105888418e-01 1.003556418459e+00 1.063872519304e+00 1.069668453606e+00 1.030092729027e+00 9.701908309762e-01 9.103419703194e-01 8.573736562050e-01 8.143387686123e-01 7.939236909104e-01 8.115332454051e-01 8.609077270338e-01 9.099048361430e-01 9.251400951132e-01 8.957487191697e-01 8.424336664057e-01 8.073740325860e-01 8.182315784995e-01 8.565811495341e-01 8.804718765074e-01 8.682842313561e-01 8.378198126269e-01 8.337057383284e-01 8.803145962616e-01 9.465258235027e-01 9.760904291001e-01 9.341963177639e-01 8.313429591616e-01 7.331103117891e-01 7.314872374660e-01 8.347227913993e-01 9.522226816100e-01 1.004496213150e+00 9.645110082091e-01 8.574437065902e-01 7.551129275606e-01 7.387430448428e-01 8.106981782577e-01 8.973347616125e-01 9.424560888593e-01 9.391183955810e-01 9.159140231501e-01 9.058325681125e-01 9.128399743913e-01 9.111942145336e-01 8.785755990191e-01 8.244196709064e-01 7.907603419381e-01 8.132241768430e-01 8.721236281096e-01 9.097601881994e-01 8.827761620724e-01 7.898544941466e-01 6.819363057548e-01 6.486053503557e-01 7.242583750786e-01 8.341677284379e-01 8.968036274596e-01 8.802243191843e-01 8.021785791339e-01 7.208755629951e-01 7.013829639944e-01 7.488851201803e-01 8.075273686000e-01
 4.764844787011e-01 4.748303690557e-01 4.732208286172e-01 4.720255412739e-01 4.711690167768e-01 4.702467837645e-01 4.689419757656e-01 4.673023903999e-01 4.656905577549e-01 4.644581382613e-01 4.635926453210e-01 4.626976114333e-01 4.613900407681e-01 4.597158169553e-01 4.580965318249e-01 4.568733212962e-01 4.559702217948e-01 4.549982835935e-01 4.536430282075e-01 4.519606767754e-01 4.503329377081e-01 4.490949446954e-01 4.481772686875e-01 4.471691277130e-01 4.457507719236e-01 4.440296224854e-01 4.424087342735e-01 4.411661291843e-01 4.401940763480e-01 4.391180161899e-01 4.376589458027e-01 4.359159563631e-01 4.342799376155e-01 4.330404357041e-01 4.320723831716e-01 4.309571084253e-01 4.294267033106e-01 4.276384183237e-01 4.260118714698e-01 4.247970113141e-01 4.238187070103e-01 4.226480031782e-01 4.210486572573e-01 4.192281469633e-01 4.176290054689e-01 4.164563376686e-01 4.154594448230e-01 4.142086876382e-01 4.125406750844e-01 4.107141518088e-01 4.091405127245e-01 4.079705106243e-01 4.069417992349e-01 4.056423985532e-01 4.039301765480e-01 4.020831132282e-01 4.005127208474e-01 3.993453940365e-01 3.982929199344e-01 3.969411982095e-01 3.951709815812e-01 3.932843443701e-01 3.917145516321e-01 3.905682868271e-01 3.895016071468e-01 3.880738487347e-01 3.862136109743e-01 3.842988873188e-01 3.827653125907e-01 3.816459015661e-01 3.805328998654e-01 3.790026675895e-01 3.770673354361e-01 3.751665304117e-01 3.736977053070e-01 3.725957001739e-01 3.714071101385e-01 3.697760051038e-01 3.678129288549e-01 3.659694057714e-01 3.645625300248e-01 3.634474879355e-01 3.621805904493e-01 3.604887344211e-01 3.585450128095e-01 3.567745901936e-01 3.554085137715e-01 3.542582954408e-01 3.529251285170e-01 3.512123439346e-01 3.493157161450e-01 3.476091455236e-01 3.462596919366e-01 3.450676629109e-01 3.436847803638e-01 3.419723110267e-01 3.401274696865e-01 3.384691641852e-01 3.371159183372e-01 3.358754819554e-01 3.344552360765e-01 3.327576122080e-01 3.309646844892e-01 3.293390465874e-01 3.279630113112e-01 3.266708285480e-01 3.252305018814e-01 3.235677837209e-01 3.218282774876e-01 3.202190006341e-01 3.188104928220e-01 3.174815157819e-01 3.160481349358e-01 3.144381543848e-01 3.127494009683e-01 3.111486444187e-01 3.097158875081e-01 3.083729344310e-01 3.069648634424e-01 3.054097874558e-01 3.037688857540e-01 3.021844391721e-01 3.007415149698e-01 2.993906471130e-01 2.980057212895e-01 2.965022144149e-01 2.949162359138e-01 2.933599147891e-01 2.919133846618e-01 2.905537143296e-01 2.891869892134e-01 2.877394073424e-01 2.862187722954e-01 2.847010332670e-01 2.832601567378e-01 2.819011066630e-01 2.805616183325e-01 2.791750580393e-01 2.777269305070e-01 2.762622078974e-01 2.748469056316e-01 2.735036744593e-01 2.721959835864e-01 2.708671404006e-01 2.694960722727e-01 2.681030853995e-01 2.667312289179e-01 2.654118532763e-01 2.641347190531e-01 2.628643596535e-01 2.615727707307e-01 2.602579519856e-01 2.589453352055e-01 2.576667673454e-01 2.564333363481e-01 2.552232982791e-01 2.540081991907e-01 2.527778709597e-01 2.515466269645e-01 2.503384368521e-01 2.491661940132e-01 2.480215067069e-01 2.468856391604e-01 2.457481927981e-01 2.446162500518e-01 2.434996770004e-01 2.424079150502e-01 2.413411696361e-01 2.402919771846e-01 2.392536190917e-01 2.382295188264e-01 2.372221909044e-01 2.362308967237e-01 2.352600375358e-01 2.343097997910e-01 2.333808190089e-01 2.324742365405e-01 2.315854825989e-01 2.307114085239e-01 2.298532997583e-01 2.290183790019e-01 2.282106162233e-01 2.274275710259e-01 2.266663180108e-01 2.259216280929e-01 2.251942866468e-01 2.244908891814e-01 2.238149807269e-01 2.231656979111e-01 2.225417481597e-01 2.219393616026e-01 2.213575010668e-01 2.207996948284e-01 2.202709400905e-01 2.197687007156e-01 2.192934286732e-01 2.188430857109e-01 2.184175679267e-01 2.180207063808e-01 2.176527770720e-01 2.173125436562e-01 2.169984038556e-01 2.167104283914e-01 2.164507304748e-01 2.162220837083e-01 2.160265574923e-01 2.158586284117e-01 2.157154269570e-01 2.155985567407e-01 2.155117802763e-01 2.154574964873e-01 2.154357441516e-01 2.154417551098e-01 2.154747749180e-01 2.155359715412e-01 2.156286455951e-01 2.157513560898e-01 2.159037986582e-01 2.160859302451e-01 2.162966937042e-01 2.165399121942e-01 2.168144398631e-01 2.171159847752e-01 2.174444419004e-01 2.178027328555e-01 2.181942553285e-01 2.186184326460e-01 2.190733027646e-01 2.195527629526e-01 2.200578326189e-01 2.205932048563e-01 2.211626439733e-01 2.217634793147e-01 2.223934615632e-01 2.230475102616e-01 2.237266750650e-01 2.244361677326e-01 2.251761695309e-01 2.259454438504e-01 2.267427559502e-01 2.275657859930e-01 2.284124151468e-01 2.292864565198e-01 2.301886687557e-01 2.311166468866e-01 2.320718913135e-01 2.330520772977e-01 2.340560042053e-01 2.350848395665e-01 2.361368645165e-01 2.372113973748e-01 2.383129029548e-01 2.394387290876e-01 2.405863965204e-01 2.417565641933e-01 2.429458733229e-01 2.441550142129e-01 2.453900454432e-01 2.466479005744e-01 2.479260765542e-01 2.492237558443e-01 2.505380088370e-01 2.518705249534e-01 2.532266221203e-01 2.546032933775e-01 2.559970038535e-01 2.574080435062e-01 2.588349685123e-01 2.602800266747e-01 2.617450598023e-01 2.632253767344e-01 2.647210604349e-01 2.662333803954e-01 2.677608458730e-01 2.693040316878e-01 2.708636169327e-01 2.724354603055e-01 2.740206272774e-01 2.756211047538e-01 2.772359410122e-01 2.788632089087e-01 2.805042296625e-01 2.821548768681e-01 2.838172513268e-01 2.854938053732e-01 2.871823180368e-01 2.888818803223e-01 2.905921206257e-01 2.923095748426e-01 2.940377951171e-01 2.957770484231e-01 2.975269394524e-01 2.992865338289e-01 3.010538085623e-01 3.028263888078e-01 3.046072905186e-01 3.063983325562e-01 3.081987088758e-01 3.100058362950e-01 3.118161100167e-01 3.136314425168e-01 3.154544363268e-01 3.172866756023e-01 3.191234283509e-01 3.209647253097e-01 3.228099366409e-01 3.246579620491e-01 3.265133107720e-01 3.283745066349e-01 3.302381075363e-01 3.321045305272e-01 3.339739212173e-01 3.358457661623e-01 3.377224969475e-01 3.396018770300e-01 3.414826046761e-01 3.433663347486e-01 3.452504065305e-01 3.471359739424e-01 3.490234740048e-01 3.509119953460e-01 3.528012769960e-01 3.546918761965e-01 3.565814848122e-01 3.584702027602e-01 3.603591413613e-01 3.622479037331e-01 3.641370220447e-01 3.660235883636e-01 3.679072552773e-01 3.697893525674e-01 3.716714867946e-01 3.735519294710e-01 3.754301360270e-01 3.773033169825e-01 3.791723986383e-01 3.810405777662e-01 3.829063098252e-01 3.847688189747e-01 3.866263634825e-01 3.884779545309e-01 3.903257002262e-01 3.921711026972e-01 3.940122615915e-01 3.958476415276e-01 3.976776010488e-01 3.995001884551e-01 4.013181566222e-01 4.031327772045e-01 4.049400533485e-01 4.067413125233e-01 4.085349768388e-01 4.103218114745e-01 4.121032530655e-01 4.138768804422e-01 4.156428323729e-01 4.174017509767e-01 4.191521305917e-01 4.208948807585e-01 4.226289815009e-01 4.243553688898e-01 4.260721271904e-01 4.277804746102e-01 4.294802928028e-01 4.311705156518e-01 4.328506526002e-01 4.345203464485e-01 4.361807802905e-01 4.378311802687e-01 4.394714702711e-01 4.411014941482e-01 4.427192001551e-01 4.443257794213e-01 4.459216832784e-01 4.475063609348e-01 4.490800920195e-01 4.506407185908e-01 4.521884893636e-01 4.537245349842e-01 4.552473791534e-01 4.567588927626e-01 4.582579262924e-01 4.597422296472e-01 4.612118196378e-01 4.626687465955e-01 4.641127512511e-01 4.655424504763e-01 4.669584784831e-01 4.683580386112e-01 4.697428867614e-01 4.711139100680e-01 4.724700712145e-01 4.738110364465e-01 4.751359224603e-01 4.764444789553e-01 4.777377602775e-01 4.790154568844e-01 4.802762025396e-01 4.815208625610e-01 4.827489470503e-01 4.839589500501e-01 4.851532087398e-01 4.863300103264e-01 4.874888799597e-01 4.886309148980e-01 4.897544172927e-01 4.908602291641e-01 4.919473359479e-01 4.930163464797e-01 4.940673528381e-01 4.950984483725e-01 4.961111834451e-01 4.971050057025e-01 4.980783890756e-01 4.990335236956e-01 4.999677313914e-01 5.008828111063e-01 5.017780899867e-01 5.026523341239e-01 5.035071469076e-01 5.043401542135e-01 5.051527525438e-01 5.059447272913e-01 5.067153866196e-01 5.074645454692e-01 5.081931394949e-01 5.088990799538e-01 5.095837921284e-01 5.102470527582e-01 5.108872430450e-01 5.115057112443e-01 5.121013281833e-01 5.126740742462e-01 5.132251187378e-01 5.137523424575e-01 5.142563080028e-01 5.147378147308e-01 5.151955328789e-01 5.156306903163e-01 5.160408339918e-01 5.164280092172e-01 5.167913259056e-01 5.171294815772e-01 5.174440049929e-01 5.177350933566e-01 5.180011785130e-01 5.182424112534e-01 5.184595313894e-01 5.186510158300e-01 5.188187030524e-01 5.189608734478e-01 5.190776657387e-01 5.191697692402e-01 5.192356194376e-01 5.192770409291e-01 5.192928844422e-01 5.192823175481e-01 5.192475220706e-01 5.191852540240e-01 5.190980781889e-01 5.189847565975e-01 5.188451874079e-01 5.186806692422e-01 5.184889058462e-01 5.182709325961e-01 5.180276378609e-01 5.177570758480e-01 5.174615485996e-01 5.171385029500e-01 5.167882694584e-01 5.164138178926e-01 5.160112586121e-01 5.155832648381e-01 5.151290097393e-01 5.146470414396e-01 5.141398397407e-01 5.136056428310e-01 5.130446855224e-01 5.124595374149e-01 5.118448918028e-01 5.112063692933e-01 5.105408783385e-01 5.098476899525e-01 5.091318470344e-01 5.083860352243e-01 5.076158701974e-01 5.068207470659e-01 5.059974458332e-01 5.051516961874e-01 5.042777918307e-01 5.033782107010e-01 5.024547484411e-01 5.015034411351e-01 5.005302745168e-01 4.995304712097e-01 4.985047476922e-01 4.974574195272e-01 4.963817043736e-01 4.952850293805e-01 4.941618682878e-01 4.930152361531e-01 4.918481672829e-01 4.906521083578e-01 4.894370370174e-01 4.881978841526e-01 4.869340866311e-01 4.856521088187e-01 4.843433609503e-01 4.830158372838e-01 4.816667554961e-01 4.802932990824e-01 4.789042090853e-01 4.774901550743e-01 4.760571013189e-01 4.746064264799e-01 4.731325691148e-01 4.716448443036e-01 4.701335662628e-01 4.686067412065e-01 4.670637539179e-01 4.654992678440e-01 4.639227981320e-01 4.623268780353e-01 4.607162376114e-01 4.590930675482e-01 4.574499262223e-01 4.557987729057e-01 4.541297080598e-01 4.524493035542e-01 4.507595324912e-01 4.490526071383e-01 4.473403966508e-01 4.456142604920e-01 4.438800684687e-01 4.421389541491e-01 4.403847497893e-01 4.386291814490e-01 4.368628316449e-01 4.350919246269e-01 4.333183782553e-01 4.315358943273e-01 4.297558790626e-01 4.279693274097e-01 4.261821234182e-01 4.243973771720e-01 4.226076600008e-01 4.208253485913e-01 4.190410618564e-01 4.172609922909e-01 4.154873252000e-01 4.137145116124e-01 4.119539021511e-01 4.101963378114e-01 4.084485012292e-01 4.067129251515e-01 4.049824936236e-01 4.032705578933e-01 4.015672245458e-01 3.998799023953e-01 3.982091221132e-01 3.965507937864e-01 3.949164833238e-01 3.932966196105e-01 3.916990567410e-01 3.901240285288e-01 3.885677556833e-01 3.870414525960e-01 3.855361958236e-01 3.840596937103e-01 3.826122925327e-01 3.811909452124e-01 3.798045532712e-01 3.784451256121e-01 3.771232611654e-01 3.758341355145e-01 3.745789141583e-01 3.733652700585e-01 3.721844453572e-01 3.710476527783e-01 3.699498559121e-01 3.688923309808e-01 3.678820375287e-01 3.669112054628e-01 3.659902614823e-01 3.651132850343e-01 3.642831542444e-01 3.635052392432e-01 3.627716428512e-01 3.620944040129e-01 3.614645472948e-01 3.608880691809e-01 3.603664561244e-01 3.598944041029e-01 3.594828855772e-01 3.591220123270e-01 3.588190789674e-01 3.585733589236e-01 3.583808530252e-01 3.582511388477e-01 3.581734961755e-01 3.581582144255e-01 3.581998939831e-01 3.582973147685e-01 3.584580930263e-01 3.586721411012e-01 3.589481471077e-01 3.592815765054e-01 3.596704664132e-01 3.601218988910e-01 3.606251015502e-01 3.611895850339e-01 3.618087144867e-01 3.624828386237e-01 3.632152947639e-01 3.639974039111e-01 3.648382378292e-01 3.657282283955e-01 3.666712284561e-01 3.676676352644e-01 3.687088236403e-01 3.698043929991e-01 3.709437310862e-01 3.721308871331e-01 3.733652008986e-01 3.746392323440e-01 3.759611867745e-01 3.773190989776e-01 3.787199172254e-01 3.801588357915e-01 3.816316837215e-01 3.831446776365e-01 3.846856871390e-01 3.862631113386e-01 3.878689076290e-01 3.895015566679e-01 3.911660372392e-01 3.928496203559e-01 3.945615258543e-01 3.962921217727e-01 3.980424638951e-01 3.998141386695e-01 4.015965652427e-01 4.033989662912e-01 4.052095875805e-01 4.070327002222e-01 4.088658268264e-01 4.107014415002e-01 4.125480563434e-01 4.143922723581e-01 4.162411263195e-01 4.180902101733e-01 4.199321269834e-01 4.217750303206e-01 4.236075068640e-01 4.254353860822e-01 4.272515696150e-01 4.290541478687e-01 4.308480260679e-01 4.326205999652e-01 4.343805102762e-01 4.361189904139e-01 4.378363515552e-01 4.395329813112e-01 4.412009573497e-01 4.428473860896e-01 4.444620264127e-01 4.460482497055e-01 4.476045531887e-01 4.491233892978e-01 4.506118022029e-01 4.520597007004e-01 4.534704445877e-01 4.548422993905e-01 4.561692628137e-01 4.574564643741e-01 4.586952642579e-01 4.598883275152e-01 4.610349645832e-01 4.621279658382e-01 4.631740420976e-01 4.641636614811e-01 4.650995549439e-01 4.659809826396e-01 4.668014312825e-01 4.675671277059e-01 4.682686247348e-01 4.689099336188e-01 4.694887986598e-01 4.700002687241e-01 4.704487200208e-01 4.708273695666e-01 4.711391644694e-01 4.713802292239e-01 4.715481299768e-01 4.716471065380e-01 4.716691361500e-01 4.716181217722e-01 4.714900590888e-01 4.712839061308e-01 4.710016872777e-01 4.706366980642e-01 4.701927992747e-01 4.696677109994e-01 4.690581025660e-01 4.683674921612e-01 4.675891562992e-01 4.667276573368e-01 4.657783521746e-01 4.647411112376e-01 4.636181458365e-01 4.624024599011e-01 4.611009898853e-01 4.597061454536e-01 4.582198147523e-01 4.566437495102e-01 4.549726192629e-01 4.532110880602e-01 4.513533262754e-01 4.494030677653e-01 4.473583508156e-01 4.452156199285e-01 4.429803808972e-01 4.406466500138e-01 4.382184340552e-01 4.356933667855e-01 4.330697642578e-01 4.303520473579e-01 4.275346701061e-01 4.246211243787e-01 4.216112842722e-01 4.185009064795e-01 4.152969912640e-01 4.119924367772e-01 4.085927333790e-01 4.050964056890e-01 4.015008615385e-01 3.978131137489e-01 3.940251440984e-01 3.901442850544e-01 3.861677714675e-01 3.820951745632e-01 3.779318971404e-01 3.736705759216e-01 3.693211539523e-01 3.648769547018e-01 3.603426106500e-01 3.557196605177e-01 3.510045044209e-01 3.462056438099e-01 3.413168559365e-01 3.363440977563e-01 3.312880624674e-01 3.261477006431e-01 3.209286675240e-01 3.156281963015e-01 3.102521533381e-01 3.048001215414e-01 2.992740653022e-01 2.936790529548e-01 2.880121091264e-01 2.822818201912e-01 2.764875805004e-01 2.706308293088e-01 2.647208976139e-01 2.587532718882e-01 2.527387532111e-01 2.466765294229e-01 2.405723306242e-01 2.344332219444e-01 2.282589870418e-01 2.220623439687e-01 2.158417716196e-01 2.096098144626e-01 2.033725140380e-01 1.971345021656e-01 1.909122984758e-01 1.847067420053e-01 1.785368438725e-01 1.724120251995e-01 1.663448508091e-01 1.603546291879e-01 1.544556887153e-01 1.486726707679e-01 1.430247074409e-01 1.375376169332e-01 1.322443791033e-01 1.271717865514e-01 1.223623659307e-01 1.178510867768e-01 1.136833052815e-01 1.099070339241e-01 1.065655115567e-01 1.037145786701e-01 1.013927695085e-01 9.964806323706e-02 9.851154216975e-02 9.800695995187e-02 9.814980314621e-02 9.893211964824e-02 1.003450383564e-01 1.023557557525e-01 1.049318810146e-01 1.080280056492e-01 1.115963600571e-01 1.155918633539e-01 1.199620366054e-01 1.246661539798e-01 1.296583855753e-01 1.349008074079e-01 1.403587282617e-01 1.459972249673e-01 1.517923930353e-01 1.577142053799e-01 1.637418989509e-01 1.698554873145e-01 1.760337588248e-01 1.822658454205e-01 1.885296581424e-01 1.948179678108e-01 2.011155869003e-01 2.074111723245e-01 2.136978829260e-01 2.199602866741e-01 2.261964045557e-01 2.323925833480e-01 2.385426972010e-01 2.446426988828e-01 2.506799734730e-01 2.566541628180e-01 2.625547935784e-01 2.683784620590e-01 2.741200082579e-01 2.797714725203e-01 2.853319589104e-01 2.907921058938e-01 2.961503645993e-01 3.014019840253e-01 3.065396002336e-01 3.115642790051e-01 3.164671057074e-01 3.212480990447e-01 3.259008906194e-01 3.304231305421e-01 3.348124155608e-01 3.390628013857e-01 3.431746437969e-01 3.471419545281e-01 3.509627886360e-01 3.546359771082e-01 3.581563653318e-01 3.615247981280e-01 3.647363635845e-01 3.677896257880e-01 3.706848357772e-01 3.734167347703e-01 3.759877434795e-01 3.783930190690e-01 3.806345943442e-01 3.827095587975e-01 3.846163274890e-01 3.863575270369e-01 3.879297724777e-01 3.893357935050e-01 3.905730603579e-01 3.916431081670e-01 3.925483963112e-01 3.932868374395e-01 3.938633880879e-01 3.942757745560e-01 3.945286106419e-01 3.946243228750e-01 3.945620989426e-01 3.943490626513e-01 3.939857027269e-01 3.934768572867e-01 3.928271707092e-01 3.920384307889e-01 3.911199455704e-01 3.900725061731e-01 3.889049935125e-01 3.876242166905e-01 3.862342662008e-01 3.847454856499e-01 3.831632348722e-01 3.814978938744e-01 3.797586632643e-01 3.779525967165e-01 3.760940662136e-01 3.741904079683e-01 3.722550188434e-01 3.703007325451e-01 3.683387576140e-01 3.663837451143e-01 3.644483370877e-01 3.625498158348e-01 3.606998406953e-01 3.589167638993e-01 3.572160633236e-01 3.556135629614e-01 3.541267640761e-01 3.527728475698e-01 3.515677250121e-01 3.505312185765e-01 3.496785542668e-01 3.490269884636e-01 3.485930830080e-01 3.483919156706e-01 3.484392822569e-01 3.487496540447e-01 3.493356809108e-01 3.502094530170e-01 3.513822638203e-01 3.528630030521e-01 3.546586361087e-01 3.567766512782e-01 3.592191804660e-01 3.619906017595e-01 3.650896803567e-01 3.685178692705e-01 3.722697279776e-01 3.763421305242e-01 3.807290520720e-01 3.854220987934e-01 3.904145018532e-01 3.956921759864e-01 4.012474104029e-01 4.070665818484e-01 4.131349462455e-01 4.194418058030e-01 4.259683534363e-01 4.327029265129e-01 4.396280329432e-01 4.467266455026e-01 4.539854107460e-01 4.613849631943e-01 4.689113758526e-01 4.765467690956e-01 4.842738024825e-01 4.920777796424e-01 4.999403070963e-01 5.078475837009e-01 5.157812821380e-01 5.237263660112e-01 5.316678128351e-01 5.395874415175e-01 5.474749970396e-01 5.553102809051e-01 5.630818751934e-01 5.707755085966e-01 5.783745947749e-01 5.858678972161e-01 5.932409169445e-01 6.004804938109e-01 6.075738616364e-01 6.145085580138e-01 6.212728248562e-01 6.278549161325e-01 6.342428392275e-01 6.404269996969e-01 6.463953850556e-01 6.521398916553e-01 6.576492077319e-01 6.629151303481e-01 6.679289807767e-01 6.726817971892e-01 6.771675249843e-01 6.813771591839e-01 6.853053703661e-01 6.889463743851e-01 6.922931776000e-01 6.953446841646e-01 6.980928790816e-01 7.005369572056e-01 7.026732940392e-01 7.044994117756e-01 7.060159659140e-01 7.072199469337e-01 7.081136136139e-01 7.086972521807e-01 7.089729766272e-01 7.089444758557e-01 7.086136759347e-01 7.079869186527e-01 7.070692890825e-01 7.058670136592e-01 7.043891402648e-01 7.026421089650e-01 7.006367286640e-01 6.983843101958e-01 6.958946727878e-01 6.931829982486e-01 6.902608390287e-01 6.871456479162e-01 6.838532779844e-01 6.803994524818e-01 6.768054737021e-01 6.730881832119e-01 6.692705002441e-01 6.653740325861e-01 6.614201826563e-01 6.574350580132e-01 6.534418054353e-01 6.494662252513e-01 6.455358398587e-01 6.416760902881e-01 6.379151594346e-01 6.342815253691e-01 6.308008825978e-01 6.275032010763e-01 6.244139607620e-01 6.215598632325e-01 6.189687947355e-01 6.166627039017e-01 6.146669500908e-01 6.130022746695e-01 6.116866380736e-01 6.107402714997e-01 6.101752796955e-01 6.100054923432e-01 6.102393874102e-01 6.108809763439e-01 6.119372178784e-01 6.134013896457e-01 6.152738147633e-01 6.175464367148e-01 6.202044785074e-01 6.232390028539e-01 6.266296595989e-01 6.303568878723e-01 6.343996374349e-01 6.387289441422e-01 6.433207377074e-01 6.481432861899e-01 6.531665060318e-01 6.583584963053e-01 6.636822689358e-01 6.691072259066e-01 6.745950806633e-01 6.801097354045e-01 6.856173689975e-01 6.910789236111e-01 6.964612208293e-01 7.017254976223e-01 7.068386714798e-01 7.117664266929e-01 7.164715470730e-01 7.209255199988e-01 7.250935955702e-01 7.289458716965e-01 7.324524702591e-01 7.355844113360e-01 7.383160836782e-01 7.406221001659e-01 7.424784003938e-01 7.438635961558e-01 7.447573340795e-01 7.451416223541e-01 7.450014105305e-01 7.443219993340e-01 7.430918436792e-01 7.413030267151e-01 7.389492325538e-01 7.360258066770e-01 7.325332119513e-01 7.284734268762e-01 7.238527686841e-01 7.186804828660e-01 7.129684440933e-01 7.067359463995e-01 7.000010146981e-01 6.927915266401e-01 6.851365735430e-01 6.770697238277e-01 6.686341453493e-01 6.598729138071e-01 6.508384874657e-01 6.415876171886e-01 6.321837781978e-01 6.226969397182e-01 6.132014091368e-01 6.037820482313e-01 5.945255660347e-01 5.855249445714e-01 5.768816775814e-01 5.686943426536e-01 5.610719709203e-01 5.541196563660e-01 5.479422676886e-01 5.426442802901e-01 5.383188589726e-01 5.350553148576e-01 5.329292029209e-01 5.320009639585e-01 5.323157831232e-01 5.338965011455e-01 5.367514806602e-01 5.408635923199e-01 5.461991771404e-01 5.527025946653e-01 5.603043418273e-01 5.689201240650e-01 5.784484382145e-01 5.887855011481e-01 5.998149919729e-01 6.114186399203e-01 6.234763105223e-01 6.358631216510e-01 6.484609041904e-01 6.611500443387e-01 6.738153126079e-01 6.863473121447e-01 6.986376079307e-01 7.105886750265e-01 7.221031317608e-01 7.330959203755e-01 7.434849632377e-01 7.531931664420e-01 7.621582765053e-01 7.703171878111e-01 7.776188453235e-01 7.840212449763e-01 7.894871931548e-01 7.939939017155e-01 7.975221133236e-01 8.000649652919e-01 8.016274671789e-01 8.022203114729e-01 8.018678675196e-01 8.006058811117e-01 7.984806749930e-01 7.955507995840e-01 7.918842476166e-01 7.875653406171e-01 7.826868205548e-01 7.773559135513e-01 7.716894527595e-01 7.658155255104e-01 7.598717817022e-01 7.540041618074e-01 7.483652486145e-01 7.431110404973e-01 7.383983088594e-01 7.343828439850e-01 7.312114789380e-01 7.290245422035e-01 7.279431180223e-01 7.280735788029e-01 7.294978484068e-01 7.322725617998e-01 7.364282000382e-01 7.419603291363e-01 7.488457936141e-01 7.570261095991e-01 7.664166324527e-01 7.769185165728e-01 7.884030539775e-01 8.007337468378e-01 8.137623158815e-01 8.273282496130e-01 8.412738972031e-01 8.554351335978e-01 8.696527067308e-01 8.837736676600e-01 8.976478649810e-01 9.111374856962e-01 9.241118575379e-01 9.364512984691e-01 9.480499442146e-01 9.588113988116e-01 9.686542236551e-01 9.775100856596e-01 9.853227703657e-01 9.920516356885e-01 9.976688322952e-01 1.002159760668e+00 1.005524793695e+00 1.007778196415e+00 1.008944642294e+00 1.009068196980e+00 1.008201817492e+00 1.006412841117e+00 1.003781371430e+00 1.000399623514e+00 9.963753779715e-01 9.918216256665e-01 9.868663539341e-01 9.816475036082e-01 9.763082173394e-01 9.710033395984e-01 9.658889479205e-01 9.611260666855e-01 9.568773777568e-01 9.532995320620e-01 9.505495607386e-01 9.487690336218e-01 9.480905708683e-01 9.486290459729e-01 9.504776464275e-01 9.537077812226e-01 9.583623036801e-01 9.644567840745e-01 9.719753880495e-01 9.808739824656e-01 9.910785268415e-01 1.002485084135e+00 1.014969721847e+00 1.028380202487e+00 1.042548613351e+00 1.057293617090e+00 1.072418704945e+00 1.087728799210e+00 1.103016387742e+00 1.118084450777e+00 1.132739434076e+00 1.146791353567e+00 1.160074805123e+00 1.172430317256e+00 1.183721689950e+00 1.193839460946e+00 1.202689282632e+00 1.210213571432e+00 1.216379040061e+00 1.221180393637e+00 1.224650105930e+00 1.226844415023e+00 1.227857266073e+00 1.227807868253e+00 1.226842574868e+00 1.225137379068e+00 1.222879884811e+00 1.220281568880e+00 1.217553570973e+00 1.214915152395e+00 1.212577154848e+00 1.210733028885e+00 1.209561217518e+00 1.209201266837e+00 1.209768114971e+00 1.211330424306e+00 1.213916011436e+00 1.217516374874e+00 1.222074610522e+00 1.227506918594e+00 1.233695951027e+00 1.240501594503e+00 1.247775583520e+00 1.255357249441e+00 1.263094039357e+00 1.270843078256e+00 1.278474852670e+00 1.285886386477e+00 1.292995406979e+00 1.299745604951e+00 1.306107321653e+00 1.312071154168e+00 1.317649419935e+00 1.322867641025e+00 1.327759937194e+00 1.332362418223e+00 1.336711577970e+00 1.340829795443e+00 1.344731218942e+00 1.348412839670e+00 1.351854672724e+00 1.355024089345e+00 1.357873369797e+00 1.360347655403e+00 1.362391878999e+00 1.363958732855e+00 1.365013397888e+00 1.365545392153e+00 1.365573621654e+00 1.365151729665e+00 1.364375573092e+00 1.363378107969e+00 1.362331030910e+00 1.361440638068e+00 1.360930615361e+00 1.361041599112e+00 1.362004968212e+00 1.364031495459e+00 1.367299072554e+00 1.371924569701e+00 1.377969990408e+00 1.385418529944e+00 1.394178299210e+00 1.404093878350e+00 1.414937152490e+00 1.426440561066e+00 1.438298846053e+00 1.450193141792e+00 1.461816868605e+00 1.472873734400e+00 1.483116222591e+00 1.492339062609e+00 1.500391059296e+00 1.507184110120e+00 1.512675039049e+00 1.516884074143e+00 1.519857752732e+00 1.521673637870e+00 1.522426942978e+00 1.522202291156e+00 1.521081770026e+00 1.519116715163e+00 1.516334670518e+00 1.512740662386e+00 1.508307171713e+00 1.503008163957e+00 1.496813603215e+00 1.489710508269e+00 1.481732887390e+00 1.472953720779e+00 1.463519979225e+00 1.453641074471e+00 1.443587672973e+00 1.433694492200e+00 1.424315820982e+00 1.415814958683e+00 1.408522125547e+00 1.402691957385e+00 1.398481545705e+00 1.395905330804e+00 1.394833232683e+00 1.394988083960e+00 1.395940116964e+00 1.397166982393e+00 1.398060147083e+00 1.397977494153e+00 1.396304567378e+00 1.392456020389e+00 1.385961154639e+00 1.376455707237e+00 1.363721188719e+00 1.347727474792e+00 1.328606528258e+00 1.306727804828e+00 1.282684258546e+00 1.257308226955e+00 1.231726365737e+00 1.207292808167e+00 1.185609833080e+00 1.168409045882e+00 1.157390376452e+00 1.154047259988e+00 1.159353085028e+00 1.173590055581e+00 1.196170358377e+00 1.225636704705e+00 1.259821588025e+00 1.296023029250e+00 1.331340413997e+00 1.362903406333e+00 1.388132121271e+00 1.404976015179e+00 1.412044810302e+00 1.408803809200e+00 1.395631446643e+00 1.373866061316e+00 1.345779139589e+00 1.314365047070e+00 1.283074732268e+00 1.255312490589e+00 1.233866483021e+00 1.220367440713e+00 1.214909275013e+00 1.216101490838e+00 1.221418344438e+00 1.227820090226e+00 1.232377090985e+00 1.232719525895e+00 1.227346183619e+00 1.215653648277e+00 1.197907902648e+00 1.178087916490e+00 1.152192769870e+00 1.124992629370e+00 1.101508921114e+00 1.084305646643e+00 1.072411636282e+00 1.062719727264e+00 1.052797282322e+00 1.043002372381e+00 1.036352712504e+00 1.036117310386e+00 1.042785443975e+00 1.052809697562e+00 1.060269938251e+00 1.060465002295e+00 1.053208499796e+00 1.044163038586e+00 1.043204380742e+00 1.059467359853e+00 1.048666124116e+00 9.740077524952e-01 8.933546603586e-01 8.729399363857e-01 9.175381320790e-01 9.642605984656e-01 9.561775964338e-01 8.910084501850e-01 8.325473277499e-01 8.699502490894e-01 1.004420993334e+00 1.140972290903e+00 1.189461749788e+00 1.109923812563e+00 9.251754946350e-01 7.442928945002e-01 7.508454125756e-01 9.526079442380e-01 1.166932399050e+00 1.270969827109e+00 1.223450835654e+00 1.047764560397e+00 8.361644186097e-01 7.482118770188e-01 8.561505480287e-01 1.022877612816e+00 1.117683769715e+00 1.097250796142e+00 9.858535971844e-01 8.619761627438e-01 8.245425933718e-01 8.973636881429e-01 1.004893867016e+00 1.073683558986e+00 1.078146483315e+00 1.030120909416e+00 9.583062894808e-01 8.883205706710e-01 8.328155115697e-01 7.983033866751e-01 7.948834887658e-01 8.276674394549e-01 8.793140485939e-01 9.146553134871e-01 9.045251974731e-01 8.464958970164e-01 7.746441102872e-01 7.466268701603e-01 7.886515370101e-01 8.588163390797e-01 8.964709470294e-01 8.743513471863e-01 8.142994239878e-01 7.790294437599e-01 8.187964040360e-01 9.059848234557e-01 9.678789416744e-01 9.542204580642e-01 8.635307590553e-01 7.508190318569e-01 7.130807478402e-01 7.922044320085e-01 9.118791461365e-01 9.825400651202e-01 9.655794595128e-01 8.750536301555e-01 7.702708156279e-01 7.283416013791e-01 7.716179292826e-01 8.445104541663e-01 8.910451681482e-01 8.987738400867e-01 8.899714969657e-01 8.915870641505e-01 9.046821702362e-01 9.049628760769e-01 8.728041722947e-01 8.190495316922e-01 7.860723552145e-01 8.100617764903e-01 8.723248565247e-01 9.155469506613e-01 8.953194333044e-01 8.069964967539e-01 6.947961949700e-01 6.429181950460e-01 6.977042483992e-01 7.989350600768e-01 8.656113785992e-01 8.622936955779e-01 8.017856278297e-01 7.335711549114e-01 7.123858380675e-01 7.453389364600e-01 7.894535147119e-01
 4.949643435409e-01 4.933566123745e-01 4.917996162546e-01 4.906650760628e-01 4.898720203515e-01 4.890103885930e-01 4.877589966123e-01 4.861654450570e-01 4.846011415789e-01 4.834274073544e-01 4.826300351523e-01 4.817985995728e-01 4.805410269940e-01 4.789095850539e-01 4.773374883837e-01 4.761724679043e-01 4.753360221214e-01 4.744267795860e-01 4.731220245514e-01 4.714801683727e-01 4.698981281299e-01 4.687184598231e-01 4.678676526141e-01 4.669200276236e-01 4.655498505483e-01 4.638699907558e-01 4.622941666818e-01 4.611073312107e-01 4.601994917821e-01 4.591833887312e-01 4.577733577232e-01 4.560698247281e-01 4.544769127691e-01 4.532934574349e-01 4.523894125862e-01 4.513333743439e-01 4.498486128776e-01 4.480984910732e-01 4.465143003333e-01 4.453547581180e-01 4.444383323719e-01 4.433248282697e-01 4.417681866205e-01 4.399844131928e-01 4.384297801462e-01 4.373123537066e-01 4.363739315091e-01 4.351739895617e-01 4.335475009036e-01 4.317594113181e-01 4.302299457266e-01 4.291119324312e-01 4.281376678954e-01 4.268860330737e-01 4.252147540281e-01 4.234063673075e-01 4.218789630620e-01 4.207590388542e-01 4.197560560269e-01 4.184523751318e-01 4.167232846879e-01 4.148739665194e-01 4.133422012994e-01 4.122409531374e-01 4.112232288852e-01 4.098426341779e-01 4.080217721405e-01 4.061403000037e-01 4.046405910976e-01 4.035638592296e-01 4.024999696612e-01 4.010159946519e-01 3.991170185010e-01 3.972446134720e-01 3.958071777207e-01 3.947467560817e-01 3.936056940706e-01 3.920175388966e-01 3.900855756308e-01 3.882659424358e-01 3.868886567827e-01 3.858148767811e-01 3.845932107523e-01 3.829385286633e-01 3.810199830135e-01 3.792708365412e-01 3.779327046765e-01 3.768205489199e-01 3.755281616471e-01 3.738470750985e-01 3.719710865222e-01 3.702827910534e-01 3.689593996750e-01 3.678021510425e-01 3.664527314500e-01 3.647654124484e-01 3.629374005739e-01 3.612951937905e-01 3.599645532198e-01 3.587528087655e-01 3.573597743162e-01 3.556820133409e-01 3.539019905883e-01 3.522887742010e-01 3.509299839503e-01 3.496596646963e-01 3.482397451979e-01 3.465920475011e-01 3.448615573500e-01 3.432595565736e-01 3.418620400150e-01 3.405477294795e-01 3.391285458613e-01 3.375272233929e-01 3.358415134450e-01 3.342430142297e-01 3.328143729129e-01 3.314780043508e-01 3.300769801734e-01 3.285228446288e-01 3.268790738255e-01 3.252899247699e-01 3.238435601270e-01 3.224910749514e-01 3.211028332925e-01 3.195932332611e-01 3.179968279133e-01 3.164290649495e-01 3.149701060696e-01 3.135971970717e-01 3.122173335197e-01 3.107554732663e-01 3.092171778832e-01 3.076779306968e-01 3.062147924470e-01 3.048321068985e-01 3.034685763416e-01 3.020573834852e-01 3.005803321800e-01 2.990852358796e-01 2.976362868939e-01 2.962587261350e-01 2.949142017677e-01 2.935478744477e-01 2.921376523212e-01 2.907018411840e-01 2.892851568396e-01 2.879179567687e-01 2.865913201463e-01 2.852695641241e-01 2.839244807684e-01 2.825543025913e-01 2.811831145089e-01 2.798431277850e-01 2.785452739666e-01 2.772692563554e-01 2.759857773660e-01 2.746852728084e-01 2.733803255853e-01 2.720951903040e-01 2.708434729804e-01 2.696161136437e-01 2.683947601118e-01 2.671696882724e-01 2.659475045905e-01 2.647372378522e-01 2.635483100620e-01 2.623815812391e-01 2.612287307011e-01 2.600848763615e-01 2.589518028228e-01 2.578320267064e-01 2.567255077101e-01 2.556349792209e-01 2.545616942676e-01 2.535071175630e-01 2.524715031452e-01 2.514507094395e-01 2.504406424403e-01 2.494435169627e-01 2.484661500683e-01 2.475116044805e-01 2.465786140962e-01 2.456639633139e-01 2.447626041757e-01 2.438754105783e-01 2.430078106266e-01 2.421645141973e-01 2.413443454323e-01 2.405460821595e-01 2.397651885734e-01 2.390019242372e-01 2.382601755905e-01 2.375421195844e-01 2.368482472708e-01 2.361777165183e-01 2.355288158934e-01 2.349019335537e-01 2.342992525245e-01 2.337230624008e-01 2.331716413786e-01 2.326424085354e-01 2.321372528428e-01 2.316567735715e-01 2.312047679838e-01 2.307826486908e-01 2.303855275718e-01 2.300103200919e-01 2.296598994427e-01 2.293360807819e-01 2.290427659393e-01 2.287789248788e-01 2.285417425108e-01 2.283288083297e-01 2.281426791011e-01 2.279856163812e-01 2.278567104494e-01 2.277564163397e-01 2.276834689481e-01 2.276389036533e-01 2.276254928616e-01 2.276412605497e-01 2.276837712056e-01 2.277521697060e-01 2.278496148467e-01 2.279793381511e-01 2.281420530679e-01 2.283351581241e-01 2.285531256536e-01 2.287959037862e-01 2.290689698915e-01 2.293762518982e-01 2.297161211880e-01 2.300858485808e-01 2.304804913612e-01 2.308999529006e-01 2.313509637574e-01 2.318341964839e-01 2.323481661515e-01 2.328911763532e-01 2.334608779451e-01 2.340559251023e-01 2.346808554912e-01 2.353354796213e-01 2.360178827621e-01 2.367291048807e-01 2.374680783457e-01 2.382330485572e-01 2.390240289073e-01 2.398418248498e-01 2.406846933108e-01 2.415563824876e-01 2.424552608311e-01 2.433794258887e-01 2.443281663585e-01 2.452990995007e-01 2.462932140663e-01 2.473149762970e-01 2.483638165129e-01 2.494355213435e-01 2.505297601916e-01 2.516437928401e-01 2.527801071149e-01 2.539421772331e-01 2.551284852421e-01 2.563352352655e-01 2.575627083992e-01 2.588099390652e-01 2.600772948302e-01 2.613681177176e-01 2.626787821127e-01 2.640076362387e-01 2.653565338445e-01 2.667249883203e-01 2.681115340585e-01 2.695175838271e-01 2.709404743076e-01 2.723794571473e-01 2.738374587577e-01 2.753128606331e-01 2.768053010542e-01 2.783137839686e-01 2.798360108236e-01 2.813732219134e-01 2.829282568264e-01 2.844980489435e-01 2.860832469588e-01 2.876810729374e-01 2.892911926069e-01 2.909140633441e-01 2.925526171007e-01 2.942046780491e-01 2.958695467840e-01 2.975454722502e-01 2.992290098459e-01 3.009249851920e-01 3.026349370818e-01 3.043565310097e-01 3.060877362415e-01 3.078261920898e-01 3.095725257363e-01 3.113297712684e-01 3.130991051428e-01 3.148767703923e-01 3.166613975526e-01 3.184518636437e-01 3.202493294626e-01 3.220573697294e-01 3.238730723817e-01 3.256948070142e-01 3.275228806004e-01 3.293562960530e-01 3.311951982527e-01 3.330410143781e-01 3.348929904199e-01 3.367487470647e-01 3.386103975148e-01 3.404752326431e-01 3.423445264511e-01 3.442177801973e-01 3.460946547873e-01 3.479760429443e-01 3.498603132897e-01 3.517459009420e-01 3.536329676908e-01 3.555239163358e-01 3.574172548050e-01 3.593128218343e-01 3.612081196708e-01 3.631030622349e-01 3.649995947535e-01 3.668980464477e-01 3.687968273535e-01 3.706958020596e-01 3.725923258118e-01 3.744868094523e-01 3.763826285692e-01 3.782793632999e-01 3.801738652928e-01 3.820663641898e-01 3.839548820175e-01 3.858416127053e-01 3.877274253826e-01 3.896124450108e-01 3.914932195664e-01 3.933697755562e-01 3.952428643232e-01 3.971132182672e-01 3.989815500033e-01 4.008439285412e-01 4.027034939293e-01 4.045569394656e-01 4.064052866940e-01 4.082505588230e-01 4.100899383577e-01 4.119240306186e-01 4.137523858306e-01 4.155743444148e-01 4.173902270960e-01 4.192000798022e-01 4.210031375423e-01 4.227990818783e-01 4.245881474828e-01 4.263698620315e-01 4.281443881726e-01 4.299109666449e-01 4.316684545600e-01 4.334183731231e-01 4.351603353025e-01 4.368934393974e-01 4.386177067073e-01 4.403317941233e-01 4.420365473685e-01 4.437316555872e-01 4.454171242473e-01 4.470935603889e-01 4.487593687054e-01 4.504135694633e-01 4.520562130989e-01 4.536884701071e-01 4.553105685831e-01 4.569211689473e-01 4.585187409433e-01 4.601037516715e-01 4.616776923141e-01 4.632391071289e-01 4.647887836567e-01 4.663248982070e-01 4.678468438495e-01 4.693556124657e-01 4.708519236141e-01 4.723339739470e-01 4.738024378692e-01 4.752565854571e-01 4.766949796181e-01 4.781199661128e-01 4.795299006152e-01 4.809254029668e-01 4.823055177884e-01 4.836697303832e-01 4.850181653313e-01 4.863512936692e-01 4.876679120894e-01 4.889691402969e-01 4.902531253080e-01 4.915196616345e-01 4.927704487599e-01 4.940033739205e-01 4.952193256487e-01 4.964179729688e-01 4.975985963173e-01 4.987616902831e-01 4.999054276646e-01 5.010314047816e-01 5.021390343019e-01 5.032278082204e-01 5.042974311924e-01 5.053478931764e-01 5.063784036682e-01 5.073901655963e-01 5.083826065930e-01 5.093545950262e-01 5.103069386412e-01 5.112378924723e-01 5.121490076040e-01 5.130396725631e-01 5.139086077339e-01 5.147571653123e-01 5.155842853230e-01 5.163895512713e-01 5.171736386268e-01 5.179355685790e-01 5.186757214070e-01 5.193939934887e-01 5.200896364819e-01 5.207630337292e-01 5.214132021596e-01 5.220399854700e-01 5.226450103114e-01 5.232259766218e-01 5.237834720699e-01 5.243184173446e-01 5.248283765378e-01 5.253155531248e-01 5.257784065038e-01 5.262165496922e-01 5.266308043568e-01 5.270209995415e-01 5.273859219855e-01 5.277268774163e-01 5.280421599352e-01 5.283324057106e-01 5.285985342453e-01 5.288387945085e-01 5.290536906702e-01 5.292429775898e-01 5.294063675562e-01 5.295445687386e-01 5.296564319701e-01 5.297422161729e-01 5.298032040205e-01 5.298359950172e-01 5.298439333650e-01 5.298247751431e-01 5.297789380110e-01 5.297073506043e-01 5.296081580475e-01 5.294834079924e-01 5.293311351619e-01 5.291512608242e-01 5.289461215274e-01 5.287122851362e-01 5.284525254382e-01 5.281661309044e-01 5.278509167736e-01 5.275100809953e-01 5.271409430694e-01 5.267447851015e-01 5.263232858426e-01 5.258713333698e-01 5.253945697565e-01 5.248896413790e-01 5.243566279477e-01 5.237986308886e-01 5.232105261973e-01 5.225976849705e-01 5.219564213402e-01 5.212868293204e-01 5.205931255319e-01 5.198694803316e-01 5.191197920779e-01 5.183445098069e-01 5.175395271996e-01 5.167114596606e-01 5.158537455741e-01 5.149697227748e-01 5.140614588592e-01 5.131224727690e-01 5.121618516317e-01 5.111727259524e-01 5.101574685869e-01 5.091186356582e-01 5.080502447928e-01 5.069602286316e-01 5.058429106682e-01 5.046993760226e-01 5.035358155099e-01 5.023417239813e-01 5.011265232655e-01 4.998863272210e-01 4.986205076810e-01 4.973355379148e-01 4.960222191779e-01 4.946883481011e-01 4.933328233379e-01 4.919503883010e-01 4.905509647238e-01 4.891256049370e-01 4.876799363002e-01 4.862156357032e-01 4.847259088288e-01 4.832211425142e-01 4.816923845440e-01 4.801456100558e-01 4.785815924074e-01 4.769945397615e-01 4.753944031064e-01 4.737725338852e-01 4.721356128152e-01 4.704840244234e-01 4.688106203429e-01 4.671280617833e-01 4.654260830165e-01 4.637113460801e-01 4.619852180644e-01 4.602404099638e-01 4.584899483376e-01 4.567225841658e-01 4.549463896221e-01 4.531611095386e-01 4.513618007790e-01 4.495590773702e-01 4.477438491446e-01 4.459225640309e-01 4.440973420716e-01 4.422611619866e-01 4.404260878832e-01 4.385827838606e-01 4.367380909482e-01 4.348926816175e-01 4.330414750323e-01 4.311958524296e-01 4.293460027769e-01 4.275000281187e-01 4.256587432014e-01 4.238156736115e-01 4.219839882356e-01 4.201526160142e-01 4.183313378945e-01 4.165185665161e-01 4.147119681115e-01 4.129203755495e-01 4.111353820450e-01 4.093665368657e-01 4.076112541632e-01 4.058683283359e-01 4.041468859861e-01 4.024380086669e-01 4.007522642841e-01 3.990850722865e-01 3.974369938450e-01 3.958171132756e-01 3.942156891567e-01 3.926443521927e-01 3.910982858848e-01 3.895784096440e-01 3.880924747822e-01 3.866318876468e-01 3.852084559797e-01 3.838153784074e-01 3.824574326360e-01 3.811387036654e-01 3.798525023207e-01 3.786100263671e-01 3.774043237555e-01 3.762405539640e-01 3.751217507849e-01 3.740421207035e-01 3.730130329261e-01 3.720260660487e-01 3.710875905587e-01 3.701996926604e-01 3.693566083355e-01 3.685706631527e-01 3.678303402931e-01 3.671460679039e-01 3.665150733624e-01 3.659351528048e-01 3.654161244550e-01 3.649472354380e-01 3.645393995506e-01 3.641866783040e-01 3.638902784901e-01 3.636567768761e-01 3.634766704687e-01 3.633608118008e-01 3.633012805196e-01 3.633009282367e-01 3.633643699242e-01 3.634820970680e-01 3.636651129694e-01 3.639048437690e-01 3.642043848215e-01 3.645662278742e-01 3.649830539295e-01 3.654634342870e-01 3.659984405253e-01 3.665930779182e-01 3.672466446864e-01 3.679533200188e-01 3.687207392290e-01 3.695378432771e-01 3.704128892063e-01 3.713409475492e-01 3.723186176766e-01 3.733530053688e-01 3.744312029808e-01 3.755634292176e-01 3.767413200913e-01 3.779636107499e-01 3.792359296941e-01 3.805458401733e-01 3.819031577752e-01 3.832982951666e-01 3.847323005606e-01 3.862073063586e-01 3.877120791258e-01 3.892573567306e-01 3.908311323802e-01 3.924367564199e-01 3.940734925969e-01 3.957320919368e-01 3.974230139827e-01 3.991318521992e-01 4.008656548843e-01 4.026192747090e-01 4.043872651096e-01 4.061769777030e-01 4.079757667165e-01 4.097910417012e-01 4.116144290526e-01 4.134444336350e-01 4.152860709258e-01 4.171255122576e-01 4.189734959124e-01 4.208190840555e-01 4.226629784622e-01 4.245066079334e-01 4.263399259030e-01 4.281714714298e-01 4.299901404311e-01 4.317987426816e-01 4.335969827888e-01 4.353747838146e-01 4.371408002523e-01 4.388849178458e-01 4.406101281704e-01 4.423136553424e-01 4.439889016709e-01 4.456433271456e-01 4.472654866666e-01 4.488592772795e-01 4.504217988686e-01 4.519486612872e-01 4.534435664776e-01 4.548973046925e-01 4.563153042273e-01 4.576920748952e-01 4.590246745006e-01 4.603158500861e-01 4.615580077621e-01 4.627551631225e-01 4.639032348488e-01 4.649981928982e-01 4.660440564598e-01 4.670325697809e-01 4.679673412670e-01 4.688446718962e-01 4.696617296094e-01 4.704212647046e-01 4.711158363412e-01 4.717494861221e-01 4.723174826962e-01 4.728194148809e-01 4.732549781150e-01 4.736180761133e-01 4.739140088755e-01 4.741365895215e-01 4.742858291602e-01 4.743627356755e-01 4.743608137215e-01 4.742848258844e-01 4.741292603717e-01 4.738941226436e-01 4.735797884938e-01 4.731814072163e-01 4.727031299255e-01 4.721391271273e-01 4.714900276259e-01 4.707574065181e-01 4.699340506477e-01 4.690257789532e-01 4.680263889426e-01 4.669390933481e-01 4.657616582622e-01 4.644897974646e-01 4.631291743463e-01 4.616735352204e-01 4.601244500998e-01 4.584813725238e-01 4.567419759227e-01 4.549096841001e-01 4.529779160988e-01 4.509517959001e-01 4.488278325726e-01 4.466044305747e-01 4.442855086256e-01 4.418658824673e-01 4.393490153515e-01 4.367327491650e-01 4.340156032464e-01 4.312021625177e-01 4.282860193837e-01 4.252720249359e-01 4.221580091176e-01 4.189423358519e-01 4.156304129384e-01 4.122153117042e-01 4.087036015588e-01 4.050915199393e-01 4.013798236080e-01 3.975725892168e-01 3.936631725924e-01 3.896601154066e-01 3.855569858977e-01 3.813586714133e-01 3.770651736762e-01 3.726743658543e-01 3.681925682609e-01 3.636139364786e-01 3.589457506315e-01 3.541853511567e-01 3.493336673154e-01 3.443954211073e-01 3.393673376003e-01 3.342552806160e-01 3.290582316076e-01 3.237772415526e-01 3.184166588425e-01 3.129749637178e-01 3.074583234990e-01 3.018667450258e-01 2.962009573163e-01 2.904689045641e-01 2.846651266889e-01 2.788013143106e-01 2.728750610742e-01 2.668904926839e-01 2.608546863878e-01 2.547656600330e-01 2.486355405103e-01 2.424607516214e-01 2.362526221466e-01 2.300151697174e-01 2.237521224777e-01 2.174751578161e-01 2.111857032785e-01 2.048971973121e-01 1.986159189003e-01 1.923511852827e-01 1.861187366473e-01 1.799246864167e-01 1.737884317479e-01 1.677231235162e-01 1.617459517185e-01 1.558810415045e-01 1.501439585347e-01 1.445669723308e-01 1.391736599339e-01 1.339972797776e-01 1.290745950291e-01 1.244404671373e-01 1.201434948977e-01 1.162211533400e-01 1.127272773325e-01 1.097059467464e-01 1.072038049134e-01 1.052668473210e-01 1.039261817724e-01 1.032151520152e-01 1.031436656106e-01 1.037189404583e-01 1.049312300790e-01 1.067564304015e-01 1.091666992784e-01 1.121172251162e-01 1.155694089573e-01 1.194730716968e-01 1.237807343407e-01 1.284508251901e-01 1.334332936993e-01 1.386950937294e-01 1.441929179676e-01 1.498971659657e-01 1.557768196418e-01 1.618017788546e-01 1.679543537572e-01 1.742046343029e-01 1.805395187263e-01 1.869387976656e-01 1.933844774153e-01 1.998675975862e-01 2.063680333921e-01 2.128805525152e-01 2.193886913573e-01 2.258849821836e-01 2.323613464743e-01 2.388049379964e-01 2.452128752851e-01 2.515727126479e-01 2.578794699811e-01 2.641276006058e-01 2.703068177883e-01 2.764159825302e-01 2.824442688051e-01 2.883896092203e-01 2.942455386889e-01 3.000057360283e-01 3.056682521687e-01 3.112243425168e-01 3.166731572208e-01 3.220088728739e-01 3.272257326212e-01 3.323225274847e-01 3.372931224045e-01 3.421356293647e-01 3.468442587571e-01 3.514168066315e-01 3.558510778119e-01 3.601408035987e-01 3.642864884120e-01 3.682819840138e-01 3.721273015110e-01 3.758187754417e-01 3.793533473872e-01 3.827305187569e-01 3.859466730359e-01 3.890008470325e-01 3.918914991874e-01 3.946155412724e-01 3.971736532285e-01 3.995621814632e-01 4.017833484662e-01 4.038342133137e-01 4.057150556518e-01 4.074270262693e-01 4.089665050886e-01 4.103374232418e-01 4.115389616841e-01 4.125711851127e-01 4.134369261869e-01 4.141339146624e-01 4.146692575035e-01 4.150398216299e-01 4.152508030487e-01 4.153046433109e-01 4.152024067100e-01 4.149506144578e-01 4.145503627600e-01 4.140072942851e-01 4.133260328411e-01 4.125104589611e-01 4.115682571249e-01 4.105025550546e-01 4.093218231600e-01 4.080337315782e-01 4.066426861585e-01 4.051612228958e-01 4.035931959016e-01 4.019526572166e-01 4.002456596077e-01 3.984835030595e-01 3.966788026169e-01 3.948411089193e-01 3.929840965053e-01 3.911200036635e-01 3.892618476402e-01 3.874238841463e-01 3.856203828226e-01 3.838675580071e-01 3.821800779636e-01 3.805733096506e-01 3.790650070026e-01 3.776699661905e-01 3.764065923216e-01 3.752904049671e-01 3.743384268089e-01 3.735687554519e-01 3.729962725771e-01 3.726369933171e-01 3.725068441174e-01 3.726207416916e-01 3.729921987649e-01 3.736348723519e-01 3.745594902290e-01 3.757768539703e-01 3.772963666105e-01 3.791251914515e-01 3.812702879725e-01 3.837339920793e-01 3.865215617378e-01 3.896318069979e-01 3.930644082027e-01 3.968183781813e-01 4.008877907563e-01 4.052688398522e-01 4.099536487959e-01 4.149334620837e-01 4.201992091687e-01 4.257386376568e-01 4.315424150795e-01 4.375956722018e-01 4.438846031384e-01 4.503966318783e-01 4.571141798548e-01 4.640248807643e-01 4.711104788328e-01 4.783557136829e-01 4.857445529161e-01 4.932599016286e-01 5.008859745186e-01 5.086045574092e-01 5.164000498125e-01 5.242560202274e-01 5.321549293351e-01 5.400817537137e-01 5.480191226267e-01 5.559511863447e-01 5.638636046453e-01 5.717386522572e-01 5.795627107158e-01 5.873197323173e-01 5.949952371329e-01 6.025753188726e-01 6.100442927663e-01 6.173902146765e-01 6.245976453766e-01 6.316549233194e-01 6.385493418926e-01 6.452666404356e-01 6.517972310041e-01 6.581280011182e-01 6.642483048398e-01 6.701469812253e-01 6.758139303664e-01 6.812400782793e-01 6.864149058667e-01 6.913308837745e-01 6.959787425940e-01 7.003512402511e-01 7.044415907972e-01 7.082419178733e-01 7.117483009300e-01 7.149545531262e-01 7.178555082322e-01 7.204486416222e-01 7.227290485334e-01 7.246953250124e-01 7.263462501273e-01 7.276789982002e-01 7.286952731072e-01 7.293946007757e-01 7.297794828320e-01 7.298514587772e-01 7.296144326336e-01 7.290727158559e-01 7.282312128497e-01 7.270957079544e-01 7.256745063553e-01 7.239749368792e-01 7.220067923595e-01 7.197806903866e-01 7.173068362591e-01 7.145995039230e-01 7.116703135089e-01 7.085372661566e-01 7.052141656577e-01 7.017185215896e-01 6.980702887504e-01 6.942870956875e-01 6.903904383523e-01 6.864023255061e-01 6.823456461542e-01 6.782451232765e-01 6.741240472688e-01 6.700089218011e-01 6.659273360322e-01 6.619048934209e-01 6.579712517377e-01 6.541520226131e-01 6.504780328730e-01 6.469766803973e-01 6.436731820992e-01 6.406009137489e-01 6.377807332125e-01 6.352398691138e-01 6.330054815090e-01 6.310956088491e-01 6.295354156933e-01 6.283409803514e-01 6.275270412508e-01 6.271107134593e-01 6.270988095788e-01 6.275004818547e-01 6.283194320266e-01 6.295545232012e-01 6.312061152102e-01 6.332647787577e-01 6.357217355022e-01 6.385653606047e-01 6.417759232199e-01 6.453383014456e-01 6.492274341589e-01 6.534183334726e-01 6.578862862751e-01 6.625995012849e-01 6.675274900872e-01 6.726374003364e-01 6.778954942762e-01 6.832668162480e-01 6.887136795817e-01 6.942018524109e-01 6.996929536771e-01 7.051501246499e-01 7.105379404762e-01 7.158161207954e-01 7.209530925157e-01 7.259092475591e-01 7.306514350389e-01 7.351471786898e-01 7.393587920821e-01 7.432597613735e-01 7.468157732647e-01 7.499993465572e-01 7.527816847102e-01 7.551371422374e-01 7.570420654377e-01 7.584714242950e-01 7.594071519994e-01 7.598292629976e-01 7.597206837685e-01 7.590693284595e-01 7.578602835521e-01 7.560880261014e-01 7.537427947108e-01 7.508231221767e-01 7.473288453530e-01 7.432607309279e-01 7.386268417257e-01 7.334357766915e-01 7.277026252594e-01 7.214441742699e-01 7.146830554625e-01 7.074463528366e-01 6.997652909451e-01 6.916761834358e-01 6.832223838902e-01 6.744508683501e-01 6.654172525222e-01 6.561782609165e-01 6.468034403178e-01 6.373640175846e-01 6.279378368399e-01 6.186133477281e-01 6.094784257481e-01 6.006322878725e-01 5.921758563779e-01 5.842141740426e-01 5.768553414086e-01 5.702056556190e-01 5.643726099958e-01 5.594573218677e-01 5.555543360457e-01 5.527485902411e-01 5.511121767762e-01 5.507028683151e-01 5.515571275556e-01 5.536970648120e-01 5.571206604473e-01 5.618067906126e-01 5.677148251760e-01 5.747842610367e-01 5.829411617191e-01 5.920924031482e-01 6.021381070798e-01 6.129688225436e-01 6.244624978351e-01 6.365027859198e-01 6.489630378447e-01 6.617204333933e-01 6.746545913598e-01 6.876422598727e-01 7.005726363890e-01 7.133300977254e-01 7.258100618143e-01 7.379145144365e-01 7.495452361391e-01 7.606190999974e-01 7.710527840281e-01 7.807741377455e-01 7.897199941071e-01 7.978295331765e-01 8.050579310228e-01 8.113613571809e-01 8.167107421504e-01 8.210837050251e-01 8.244661708381e-01 8.268594768126e-01 8.282703823036e-01 8.287165409037e-01 8.282304651401e-01 8.268522420369e-01 8.246374820848e-01 8.216493165046e-01 8.179667008556e-01 8.136787976917e-01 8.088869334670e-01 8.037038414344e-01 7.982529357116e-01 7.926692015120e-01 7.870924413389e-01 7.816722122988e-01 7.765623218339e-01 7.719151550246e-01 7.678876507094e-01 7.646251265997e-01 7.622695477962e-01 7.609466691431e-01 7.607665227929e-01 7.618203899574e-01 7.641714203662e-01 7.678626387858e-01 7.729029459398e-01 7.792773395194e-01 7.869461748720e-01 7.958343872320e-01 8.058537264263e-01 8.168930338912e-01 8.288191358906e-01 8.414948335657e-01 8.547677032839e-01 8.684810886347e-01 8.824784071060e-01 8.965996798416e-01 9.106932459525e-01 9.246086742863e-01 9.382048489960e-01 9.513497134515e-01 9.639207305298e-01 9.758066566395e-01 9.869091415345e-01 9.971407650135e-01 1.006427142620e+00 1.014707339469e+00 1.021934542879e+00 1.028073811426e+00 1.033104669918e+00 1.037020705769e+00 1.039829281946e+00 1.041548273512e+00 1.042212974518e+00 1.041869627628e+00 1.040578432549e+00 1.038411935598e+00 1.035455263728e+00 1.031804956203e+00 1.027572549538e+00 1.022876066892e+00 1.017848330293e+00 1.012627760313e+00 1.007364001262e+00 1.002212740635e+00 9.973312290602e-01 9.928847372340e-01 9.890337430257e-01 9.859358100842e-01 9.837445927022e-01 9.825985337199e-01 9.826240894021e-01 9.839271198282e-01 9.865931533578e-01 9.906807852891e-01 9.962181456256e-01 1.003208203344e+00 1.011616252101e+00 1.021383824066e+00 1.032416468949e+00 1.044595292437e+00 1.057777529152e+00 1.071794035545e+00 1.086467165387e+00 1.101597683095e+00 1.116982696638e+00 1.132416085855e+00 1.147687412938e+00 1.162599913402e+00 1.176957981722e+00 1.190581525669e+00 1.203311367952e+00 1.214999003771e+00 1.225530604271e+00 1.234807426195e+00 1.242764084391e+00 1.249368631498e+00 1.254608471761e+00 1.258514953695e+00 1.261145721627e+00 1.262588518410e+00 1.262965221295e+00 1.262419646451e+00 1.261124224566e+00 1.259265316614e+00 1.257047004123e+00 1.254679820248e+00 1.252368859737e+00 1.250321170719e+00 1.248719643370e+00 1.247729948521e+00 1.247487537184e+00 1.248090860314e+00 1.249605492340e+00 1.252049576814e+00 1.255408812597e+00 1.259631040855e+00 1.264627800844e+00 1.270291636030e+00 1.276488668400e+00 1.283082237462e+00 1.289931278332e+00 1.296892875903e+00 1.303846824083e+00 1.310683521010e+00 1.317316290984e+00 1.323681069949e+00 1.329739360058e+00 1.335473113260e+00 1.340884611126e+00 1.345990454695e+00 1.350817253404e+00 1.355396842937e+00 1.359756313766e+00 1.363919175059e+00 1.367893108001e+00 1.371670922591e+00 1.375232871921e+00 1.378536320209e+00 1.381527076425e+00 1.384143589225e+00 1.386318752254e+00 1.387987944376e+00 1.389101683701e+00 1.389630982550e+00 1.389573267529e+00 1.388964222078e+00 1.387879101253e+00 1.386434370023e+00 1.384792070061e+00 1.383146496388e+00 1.381728935968e+00 1.380783078282e+00 1.380558940609e+00 1.381300564028e+00 1.383213628809e+00 1.386465983322e+00 1.391164739669e+00 1.397340675283e+00 1.404960925573e+00 1.413903996359e+00 1.423989953177e+00 1.434976407294e+00 1.446575788763e+00 1.458482909654e+00 1.470377785258e+00 1.481963037537e+00 1.492959554586e+00 1.503132374297e+00 1.512299677127e+00 1.520323579708e+00 1.527129361233e+00 1.532680489040e+00 1.536982513569e+00 1.540075068505e+00 1.541997362448e+00 1.542807377179e+00 1.542541114161e+00 1.541215929755e+00 1.538836362170e+00 1.535365317305e+00 1.530763479184e+00 1.524975707809e+00 1.517946061808e+00 1.509659120443e+00 1.500123547362e+00 1.489413457580e+00 1.477675360455e+00 1.465126601404e+00 1.452072698043e+00 1.438881457667e+00 1.425970025503e+00 1.413784690890e+00 1.402743604671e+00 1.393223933868e+00 1.385495461971e+00 1.379697690863e+00 1.375819319127e+00 1.373670170615e+00 1.372909673221e+00 1.373054591424e+00 1.373510847269e+00 1.373641909310e+00 1.372775670008e+00 1.370286422209e+00 1.365618860342e+00 1.358305154405e+00 1.348045388326e+00 1.334667945367e+00 1.318204951204e+00 1.298894878281e+00 1.277192545798e+00 1.253841418436e+00 1.229833578621e+00 1.206461672613e+00 1.185285426240e+00 1.168021895556e+00 1.156465069680e+00 1.152204211270e+00 1.156407934297e+00 1.169549268175e+00 1.191208331985e+00 1.220081892298e+00 1.254031767391e+00 1.290367960373e+00 1.326107193063e+00 1.358257075590e+00 1.384125933885e+00 1.401493751223e+00 1.408862119401e+00 1.405572057133e+00 1.391905930893e+00 1.369160605455e+00 1.339557504905e+00 1.306125333660e+00 1.272370781345e+00 1.241805256350e+00 1.217385558716e+00 1.200902427050e+00 1.192644898279e+00 1.191353966803e+00 1.194604996752e+00 1.199425797519e+00 1.202890035977e+00 1.202635737830e+00 1.197093599220e+00 1.185571100761e+00 1.170140856875e+00 1.147828952128e+00 1.123008926107e+00 1.100317961060e+00 1.082073175061e+00 1.067304126513e+00 1.053157045359e+00 1.037648921125e+00 1.021770268226e+00 1.009369712377e+00 1.004661851013e+00 1.008913732198e+00 1.018864529230e+00 1.028322647406e+00 1.031923630992e+00 1.028677576325e+00 1.023536365981e+00 1.026244452033e+00 1.045437012739e+00 1.027378993167e+00 9.569489950098e-01 9.016633875156e-01 9.134078635192e-01 9.669295795162e-01 9.906789111796e-01 9.390252837147e-01 8.288162765222e-01 7.528470401811e-01 8.183088482859e-01 9.902018180309e-01 1.142055586077e+00 1.184578084761e+00 1.089615259656e+00 8.962266197585e-01 7.351647060876e-01 7.849391478291e-01 1.002004389131e+00 1.201452492333e+00 1.275655146270e+00 1.194480009552e+00 9.915961298695e-01 7.734433340170e-01 7.142328233813e-01 8.542119224963e-01 1.025912384490e+00 1.107984866798e+00 1.069308158310e+00 9.438848103174e-01 8.194139986853e-01 7.974983807226e-01 8.862692765781e-01 9.978354113544e-01 1.061465244715e+00 1.057744364371e+00 1.003547114130e+00 9.307474397874e-01 8.658577008370e-01 8.203922719282e-01 7.987178211242e-01 8.075452112668e-01 8.469347672993e-01 8.956480784220e-01 9.180299509701e-01 8.869623994087e-01 8.045800852864e-01 7.152470953010e-01 6.925720890373e-01 7.621073613952e-01 8.598698033016e-01 9.108317773784e-01 8.830389243334e-01 7.979068382304e-01 7.285720398952e-01 7.526217031672e-01 8.538989654820e-01 9.449673844924e-01 9.612045865189e-01 8.907645460234e-01 7.776594245648e-01 7.131097037731e-01 7.615281789936e-01 8.715467457723e-01 9.519366230881e-01 9.550336585588e-01 8.854474890219e-01 7.908768151929e-01 7.380794320200e-01 7.564635262535e-01 8.087177934991e-01 8.460715370767e-01 8.547518054121e-01 8.534404754026e-01 8.649615339427e-01 8.871812004511e-01 8.948080830395e-01 8.681653630193e-01 8.171578071818e-01 7.828810830819e-01 8.033956572025e-01 8.652446447499e-01 9.142953668957e-01 9.055325725744e-01 8.303653818393e-01 7.242946955954e-01 6.593733478710e-01 6.866507330144e-01 7.681349852204e-01 8.314932646727e-01 8.395621275993e-01 7.997442430567e-01 7.511020565274e-01 7.346838687558e-01 7.550964607104e-01 7.816200466190e-01
 5.129398874632e-01 5.113822416977e-01 5.098805872104e-01 5.088080316714e-01 5.080797817117e-01 5.072809119070e-01 5.060853998510e-01 5.045411377602e-01 5.030269483136e-01 5.019142368089e-01 5.011867420448e-01 5.004201215639e-01 4.992153398141e-01 4.976297627593e-01 4.961080603450e-01 4.950040693243e-01 4.942351958243e-01 4.933910103591e-01 4.921391605931e-01 4.905421105907e-01 4.890076971570e-01 4.878894208523e-01 4.871071426477e-01 4.862219704721e-01 4.849033237152e-01 4.832683258987e-01 4.817410422315e-01 4.806123083451e-01 4.797700539812e-01 4.788174629853e-01 4.774593037484e-01 4.757989158923e-01 4.742524224907e-01 4.731274954199e-01 4.722894789898e-01 4.712947511857e-01 4.698592067737e-01 4.681512070173e-01 4.666132064695e-01 4.655116741969e-01 4.646612147987e-01 4.636071277178e-01 4.620955672496e-01 4.603526056503e-01 4.588463514546e-01 4.577878352981e-01 4.569106295521e-01 4.557642970409e-01 4.541831105695e-01 4.524374182908e-01 4.509558403021e-01 4.498935487868e-01 4.489763446055e-01 4.477762460790e-01 4.461500157104e-01 4.443849287488e-01 4.429037261679e-01 4.418348751875e-01 4.408853335027e-01 4.396335006845e-01 4.379499743862e-01 4.361420093218e-01 4.346529241686e-01 4.335990767420e-01 4.326341311354e-01 4.313046599382e-01 4.295290027470e-01 4.276857755054e-01 4.262244674083e-01 4.251932768601e-01 4.241826812560e-01 4.227497905003e-01 4.208925431609e-01 4.190530954371e-01 4.176517556061e-01 4.166371325105e-01 4.155481412337e-01 4.140082911915e-01 4.121128880967e-01 4.103225339937e-01 4.089801459480e-01 4.079519566187e-01 4.067795063740e-01 4.051679402666e-01 4.032810653806e-01 4.015583961724e-01 4.002539644620e-01 3.991854430095e-01 3.979386661120e-01 3.962948724102e-01 3.944456960876e-01 3.927819802067e-01 3.914909413613e-01 3.903731424032e-01 3.890641231992e-01 3.874091600470e-01 3.856044982133e-01 3.839848392438e-01 3.826831211745e-01 3.815064700198e-01 3.801471117173e-01 3.784967893631e-01 3.767367618221e-01 3.751437184853e-01 3.738092493177e-01 3.725678224531e-01 3.711762000619e-01 3.695513815087e-01 3.678370893903e-01 3.662509980938e-01 3.648725711932e-01 3.635807762747e-01 3.621835495350e-01 3.605996723126e-01 3.589267008369e-01 3.573390451932e-01 3.559233817087e-01 3.546031224708e-01 3.532164332588e-01 3.516737921993e-01 3.500372721608e-01 3.484547969539e-01 3.470151373087e-01 3.456697743195e-01 3.442882474559e-01 3.427832141954e-01 3.411889779448e-01 3.396207449872e-01 3.381598253739e-01 3.367859005943e-01 3.354052293049e-01 3.339396101931e-01 3.323955156584e-01 3.308488716297e-01 3.293755308923e-01 3.279825092838e-01 3.266081259850e-01 3.251847934985e-01 3.236941432909e-01 3.221824824147e-01 3.207157808631e-01 3.193171408101e-01 3.179508581427e-01 3.165629470822e-01 3.151284983865e-01 3.136661768986e-01 3.122209507294e-01 3.108227029374e-01 3.094630709592e-01 3.081080842144e-01 3.067274575321e-01 3.053194660339e-01 3.039077404855e-01 3.025251779469e-01 3.011829043590e-01 2.998606731962e-01 2.985284232828e-01 2.971769653709e-01 2.958193539222e-01 2.944785542217e-01 2.931685557198e-01 2.918810599213e-01 2.905966730546e-01 2.893068154452e-01 2.880166600148e-01 2.867363417273e-01 2.854744726698e-01 2.842325639833e-01 2.830008396783e-01 2.817759663304e-01 2.805599086187e-01 2.793530412678e-01 2.781570856577e-01 2.769743437656e-01 2.758063769049e-01 2.746538068344e-01 2.735167777857e-01 2.723925649668e-01 2.712750285562e-01 2.701674294023e-01 2.690767919918e-01 2.680053484795e-01 2.669535016246e-01 2.659158694559e-01 2.648890122113e-01 2.638718568668e-01 2.628722755140e-01 2.618928817294e-01 2.609334100574e-01 2.599920498070e-01 2.590660328496e-01 2.581534157345e-01 2.572588583976e-01 2.563853119992e-01 2.555323707189e-01 2.546986162582e-01 2.538837035286e-01 2.530878934049e-01 2.523122744399e-01 2.515601910453e-01 2.508300005291e-01 2.501182869202e-01 2.494268525891e-01 2.487574738499e-01 2.481134240437e-01 2.474959843075e-01 2.469004692779e-01 2.463242733064e-01 2.457688578899e-01 2.452376492701e-01 2.447340196921e-01 2.442565644299e-01 2.438035935189e-01 2.433718810758e-01 2.429641243870e-01 2.425829830561e-01 2.422279318920e-01 2.418983482089e-01 2.415936345396e-01 2.413160679918e-01 2.410662828576e-01 2.408450794589e-01 2.406476614194e-01 2.404737015893e-01 2.403276299366e-01 2.402129999630e-01 2.401295441885e-01 2.400744410760e-01 2.400436696721e-01 2.400350701070e-01 2.400572487495e-01 2.401125316735e-01 2.401998537803e-01 2.403157200164e-01 2.404558313281e-01 2.406211066385e-01 2.408170973197e-01 2.410457057878e-01 2.413047470040e-01 2.415932988342e-01 2.419082991946e-01 2.422496892699e-01 2.426213312472e-01 2.430226536199e-01 2.434525620218e-01 2.439135334018e-01 2.444026868662e-01 2.449179183101e-01 2.454619577175e-01 2.460329216676e-01 2.466313182220e-01 2.472595593158e-01 2.479171124020e-01 2.486013208470e-01 2.493120892944e-01 2.500475095986e-01 2.508078327203e-01 2.515970937065e-01 2.524163263678e-01 2.532611455838e-01 2.541308170395e-01 2.550233472538e-01 2.559388671208e-01 2.568839385549e-01 2.578555025639e-01 2.588507079564e-01 2.598692436886e-01 2.609098544482e-01 2.619742733725e-01 2.630643024425e-01 2.641779350904e-01 2.653124703251e-01 2.664703547630e-01 2.676498694636e-01 2.688513730913e-01 2.700755678506e-01 2.713197129604e-01 2.725829380713e-01 2.738698551045e-01 2.751761368932e-01 2.765028031742e-01 2.778491555155e-01 2.792125061308e-01 2.805944338405e-01 2.819967801533e-01 2.834177665172e-01 2.848572276044e-01 2.863138892413e-01 2.877852677165e-01 2.892727769373e-01 2.907789011468e-01 2.923026562282e-01 2.938425113907e-01 2.953957199975e-01 2.969618625090e-01 2.985423122831e-01 3.001403737581e-01 3.017540574705e-01 3.033794533367e-01 3.050167788331e-01 3.066638702548e-01 3.083259674686e-01 3.100029542149e-01 3.116920984698e-01 3.133909444870e-01 3.150988447947e-01 3.168176486977e-01 3.185492710400e-01 3.202925577126e-01 3.220445379866e-01 3.238062084486e-01 3.255748461941e-01 3.273531573761e-01 3.291423621077e-01 3.309397801189e-01 3.327444344855e-01 3.345571514396e-01 3.363769722832e-01 3.382025513373e-01 3.400372420047e-01 3.418774035478e-01 3.437240508604e-01 3.455775777955e-01 3.474345830874e-01 3.492972111763e-01 3.511657607675e-01 3.530385629357e-01 3.549159293431e-01 3.567981084608e-01 3.586808397887e-01 3.605678973227e-01 3.624595592817e-01 3.643547866563e-01 3.662523046531e-01 3.681499840524e-01 3.700483535250e-01 3.719510559883e-01 3.738556097403e-01 3.757616287301e-01 3.776675943202e-01 3.795718232969e-01 3.814774441469e-01 3.833854770690e-01 3.852928043011e-01 3.871998339445e-01 3.891047368290e-01 3.910074346372e-01 3.929110174962e-01 3.948133179801e-01 3.967139157600e-01 3.986125642910e-01 4.005076400537e-01 4.024003877267e-01 4.042917595636e-01 4.061791648852e-01 4.080639104950e-01 4.099447008177e-01 4.118205897934e-01 4.136935875019e-01 4.155625716081e-01 4.174258803379e-01 4.192852652437e-01 4.211390520000e-01 4.229876483265e-01 4.248310582079e-01 4.266683062314e-01 4.284991463638e-01 4.303233648879e-01 4.321412734835e-01 4.339532938275e-01 4.357582688330e-01 4.375547953308e-01 4.393432397408e-01 4.411243224425e-01 4.428984892720e-01 4.446646010974e-01 4.464208083831e-01 4.481679695886e-01 4.499053262232e-01 4.516339785441e-01 4.533551785330e-01 4.550655942250e-01 4.567650639118e-01 4.584539996251e-01 4.601318592271e-01 4.618001595576e-01 4.634577959787e-01 4.651043502648e-01 4.667377336169e-01 4.683593193546e-01 4.699698576337e-01 4.715681611743e-01 4.731551590671e-01 4.747277115911e-01 4.762869345322e-01 4.778343409475e-01 4.793680387124e-01 4.808883311826e-01 4.823952281957e-01 4.838868461122e-01 4.853647712850e-01 4.868286987176e-01 4.882772315036e-01 4.897113756726e-01 4.911302413750e-01 4.925338155293e-01 4.939215751006e-01 4.952931058615e-01 4.966489297655e-01 4.979887701375e-01 4.993107897744e-01 5.006173925233e-01 5.019065632157e-01 5.031787713265e-01 5.044333809829e-01 5.056700377468e-01 5.068890571983e-01 5.080898995049e-01 5.092721207825e-01 5.104368471169e-01 5.115827966178e-01 5.127087994405e-01 5.138165586671e-01 5.149042306997e-01 5.159731349949e-01 5.170221547652e-01 5.180504872906e-01 5.190596002861e-01 5.200482708822e-01 5.210158285356e-01 5.219629574847e-01 5.228881679855e-01 5.237929734449e-01 5.246771672041e-01 5.255381109676e-01 5.263780474183e-01 5.271959112152e-01 5.279914753196e-01 5.287647948058e-01 5.295157607561e-01 5.302440113224e-01 5.309491140007e-01 5.316301931697e-01 5.322894752545e-01 5.329247194543e-01 5.335351605487e-01 5.341240940480e-01 5.346873843558e-01 5.352271772070e-01 5.357419642701e-01 5.362328326710e-01 5.366988565779e-01 5.371403933791e-01 5.375558876990e-01 5.379470959295e-01 5.383132407636e-01 5.386532158678e-01 5.389682664853e-01 5.392569760354e-01 5.395197557631e-01 5.397578119474e-01 5.399675462237e-01 5.401530097803e-01 5.403110087160e-01 5.404420445441e-01 5.405478185774e-01 5.406250066753e-01 5.406766050831e-01 5.407015575369e-01 5.406981215239e-01 5.406682748954e-01 5.406098184448e-01 5.405255946636e-01 5.404146690970e-01 5.402735325071e-01 5.401074734782e-01 5.399113664281e-01 5.396880816901e-01 5.394388745261e-01 5.391589800912e-01 5.388537243613e-01 5.385187935136e-01 5.381555460754e-01 5.377665662053e-01 5.373462575027e-01 5.369000858093e-01 5.364255359595e-01 5.359208437074e-01 5.353919340445e-01 5.348310927255e-01 5.342435808258e-01 5.336288834138e-01 5.329828998617e-01 5.323127853189e-01 5.316115688053e-01 5.308832971369e-01 5.301290003561e-01 5.293433985300e-01 5.285332213413e-01 5.276934261110e-01 5.268251433581e-01 5.259323937084e-01 5.250085003839e-01 5.240605107884e-01 5.230832247634e-01 5.220781447193e-01 5.210498398545e-01 5.199893427458e-01 5.189068024770e-01 5.177963100661e-01 5.166576293711e-01 5.154974633145e-01 5.143056499426e-01 5.130920171718e-01 5.118525637788e-01 5.105850809593e-01 5.092972655274e-01 5.079802529386e-01 5.066413193467e-01 5.052792800619e-01 5.038892677511e-01 5.024813127242e-01 5.010445926320e-01 4.995883938616e-01 4.981103227341e-01 4.966060862084e-01 4.950855597602e-01 4.935387064390e-01 4.919736876911e-01 4.903887715835e-01 4.887801465774e-01 4.871568377977e-01 4.855105619216e-01 4.838472592780e-01 4.821675363243e-01 4.804655745026e-01 4.787520673166e-01 4.770182595848e-01 4.752696509067e-01 4.735080101830e-01 4.717263200116e-01 4.699376407433e-01 4.681299313023e-01 4.663120742367e-01 4.644836461646e-01 4.626390207535e-01 4.607905364226e-01 4.589269715435e-01 4.570565059697e-01 4.551797413252e-01 4.532908647224e-01 4.514014398709e-01 4.495009933340e-01 4.475992731155e-01 4.456938466950e-01 4.437816373715e-01 4.418731002664e-01 4.399586804709e-01 4.380471644105e-01 4.361375985007e-01 4.342256582395e-01 4.323227274863e-01 4.304188233263e-01 4.285240705627e-01 4.266351269171e-01 4.247504068427e-01 4.228802909600e-01 4.210141684625e-01 4.191636257387e-01 4.173245511547e-01 4.154969009224e-01 4.136885833132e-01 4.118907350386e-01 4.101153642162e-01 4.083572130989e-01 4.066175193394e-01 4.049035754414e-01 4.032065140708e-01 4.015394010906e-01 3.998947082249e-01 3.982765304200e-01 3.966908479061e-01 3.951283663298e-01 3.936030669216e-01 3.921059916776e-01 3.906442933989e-01 3.892197141951e-01 3.878270121395e-01 3.864783450939e-01 3.851641848826e-01 3.838928792376e-01 3.826645169218e-01 3.814760074981e-01 3.803366529131e-01 3.792388288230e-01 3.781915172471e-01 3.771913189607e-01 3.762386010981e-01 3.753409212361e-01 3.744898385670e-01 3.736955664420e-01 3.729533234867e-01 3.722645103289e-01 3.716356780931e-01 3.710569565812e-01 3.705419545863e-01 3.700807708014e-01 3.696782794685e-01 3.693385199155e-01 3.690532468435e-01 3.688341968833e-01 3.686716381423e-01 3.685710577007e-01 3.685340483193e-01 3.685537167481e-01 3.686408894266e-01 3.687841764288e-01 3.689921445947e-01 3.692621392126e-01 3.695889719554e-01 3.699831873348e-01 3.704315912586e-01 3.709442042743e-01 3.715154623845e-01 3.721435198531e-01 3.728344933231e-01 3.735767102951e-01 3.743813848487e-01 3.752386915086e-01 3.761500044104e-01 3.771192689512e-01 3.781351594794e-01 3.792087593317e-01 3.803281681766e-01 3.814970206548e-01 3.827163341394e-01 3.839764732447e-01 3.852876708601e-01 3.866363571222e-01 3.880293362381e-01 3.894630091889e-01 3.909309917942e-01 3.924418894553e-01 3.939813753484e-01 3.955576316235e-01 3.971643735198e-01 3.987983780507e-01 4.004649174390e-01 4.021506552813e-01 4.038657587072e-01 4.056002292319e-01 4.073533785454e-01 4.091283597591e-01 4.109137193700e-01 4.127187699695e-01 4.145318789304e-01 4.163563350630e-01 4.181901516391e-01 4.200252733846e-01 4.218697405453e-01 4.237119503275e-01 4.255567228786e-01 4.273987044926e-01 4.292336661572e-01 4.310672842437e-01 4.328882386339e-01 4.347015049599e-01 4.365021036974e-01 4.382866188101e-01 4.400576792596e-01 4.418069782315e-01 4.435389746910e-01 4.452484078013e-01 4.469315052004e-01 4.485918595013e-01 4.502201080736e-01 4.518221894235e-01 4.533899906366e-01 4.549237185169e-01 4.564248858464e-01 4.578846570850e-01 4.593084867487e-01 4.606893214023e-01 4.620267244230e-01 4.633217845343e-01 4.645665934755e-01 4.657665896993e-01 4.669148489656e-01 4.680106533599e-01 4.690558123695e-01 4.700418784380e-01 4.709748577153e-01 4.718476763132e-01 4.726594894317e-01 4.734118432170e-01 4.740990556468e-01 4.747232453241e-01 4.752799989262e-01 4.757692612673e-01 4.761899712783e-01 4.765374128676e-01 4.768161271241e-01 4.770186849189e-01 4.771467143350e-01 4.772002702685e-01 4.771735405354e-01 4.770701232527e-01 4.768852751939e-01 4.766192954568e-01 4.762712985644e-01 4.758375507783e-01 4.753214265784e-01 4.747175828798e-01 4.740263088422e-01 4.732480090143e-01 4.723787433956e-01 4.714215055007e-01 4.703704957756e-01 4.692286054292e-01 4.679949012191e-01 4.666650920650e-01 4.652419983775e-01 4.637220962273e-01 4.621069381734e-01 4.603948710502e-01 4.585846712659e-01 4.566775196380e-01 4.546696606239e-01 4.525643296992e-01 4.503587978749e-01 4.480517187041e-01 4.456459793542e-01 4.431374435516e-01 4.405287730646e-01 4.378173150970e-01 4.350044230696e-01 4.320914257226e-01 4.290730716331e-01 4.259556141991e-01 4.227339423634e-01 4.194109185896e-01 4.159877589307e-01 4.124592442714e-01 4.088323648060e-01 4.051016243666e-01 4.012710124859e-01 3.973409916665e-01 3.933079357110e-01 3.891785952666e-01 3.849478601310e-01 3.806209796960e-01 3.761958307692e-01 3.716725590440e-01 3.670564869404e-01 3.623429132695e-01 3.575376274762e-01 3.526403997504e-01 3.476504338156e-01 3.425736851354e-01 3.374055110012e-01 3.321534690577e-01 3.268160442128e-01 3.213948930649e-01 3.158953774830e-01 3.103147557745e-01 3.046613481241e-01 2.989324422901e-01 2.931325409572e-01 2.872675240000e-01 2.813339067273e-01 2.753432782897e-01 2.692926189737e-01 2.631902973133e-01 2.570393048484e-01 2.508425398414e-01 2.446096607026e-01 2.383404218045e-01 2.320465573243e-01 2.257323424040e-01 2.194041305742e-01 2.130739031052e-01 2.067456815952e-01 2.004335136270e-01 1.941470742938e-01 1.878988161533e-01 1.817044394808e-01 1.755756404432e-01 1.695348436179e-01 1.635975861314e-01 1.577885012224e-01 1.521327153118e-01 1.466535659225e-01 1.413882736305e-01 1.363647189148e-01 1.316260566980e-01 1.272093634137e-01 1.231586069140e-01 1.195245837298e-01 1.163459698091e-01 1.136766687405e-01 1.115540374872e-01 1.100185952515e-01 1.091002841543e-01 1.088155014926e-01 1.091783426871e-01 1.101778059692e-01 1.118036269119e-01 1.140267842361e-01 1.168119356303e-01 1.201214951893e-01 1.239057872677e-01 1.281253902066e-01 1.327299277844e-01 1.376780651963e-01 1.429295169773e-01 1.484430643216e-01 1.541888722036e-01 1.601289166669e-01 1.662404092173e-01 1.724940071094e-01 1.788663117382e-01 1.853406552757e-01 1.918917630274e-01 1.985080268536e-01 2.051700012778e-01 2.118656902496e-01 2.185825274097e-01 2.253057263022e-01 2.320294094836e-01 2.387385605890e-01 2.454259861778e-01 2.520846325595e-01 2.587019730492e-01 2.652759943657e-01 2.717937338510e-01 2.782520887727e-01 2.846434939376e-01 2.909593187758e-01 2.971987898636e-01 3.033504139482e-01 3.094133545480e-01 3.153799053133e-01 3.212452925631e-01 3.270072696406e-01 3.326556600817e-01 3.381920099556e-01 3.436082850269e-01 3.489012449152e-01 3.540677149630e-01 3.591010819638e-01 3.640018878119e-01 3.687627804480e-01 3.733823715109e-01 3.778581705636e-01 3.821832452735e-01 3.863602690233e-01 3.903816762474e-01 3.942476263983e-01 3.979544273688e-01 4.015000163302e-01 4.048839115654e-01 4.081000977180e-01 4.111516605540e-01 4.140344536223e-01 4.167470115686e-01 4.192894129324e-01 4.216584186813e-01 4.238576408617e-01 4.258830322163e-01 4.277350401238e-01 4.294150661014e-01 4.309205383835e-01 4.322560838482e-01 4.334182564963e-01 4.344111182556e-01 4.352352778626e-01 4.358913245198e-01 4.363846154271e-01 4.367127394156e-01 4.368822549874e-01 4.368957532968e-01 4.367539418561e-01 4.364652795921e-01 4.360298617192e-01 4.354552014462e-01 4.347446914240e-01 4.339044212628e-01 4.329422983075e-01 4.318615864576e-01 4.306722168622e-01 4.293817606265e-01 4.279965063677e-01 4.265278102858e-01 4.249819913662e-01 4.233714065812e-01 4.217058763061e-01 4.199942279744e-01 4.182525818601e-01 4.164887256000e-01 4.147186274226e-01 4.129538030244e-01 4.112087705145e-01 4.094986989172e-01 4.078370909617e-01 4.062408070129e-01 4.047243016541e-01 4.033045104616e-01 4.019971958725e-01 4.008186674126e-01 3.997862535908e-01 3.989156363965e-01 3.982233911616e-01 3.977251238057e-01 3.974387808120e-01 3.973758326406e-01 3.975539060757e-01 3.979842364727e-01 3.986810202061e-01 3.996553149615e-01 4.009164018157e-01 4.024745519202e-01 4.043367891935e-01 4.065095079297e-01 4.089968085934e-01 4.118012950439e-01 4.149251672059e-01 4.183667717278e-01 4.221250045732e-01 4.261959369557e-01 4.305738862806e-01 4.352531182564e-01 4.402246680313e-01 4.454803013319e-01 4.510089154212e-01 4.567986477166e-01 4.628386308412e-01 4.691140388827e-01 4.756106430183e-01 4.823155994514e-01 4.892116151866e-01 4.962846431064e-01 5.035170421824e-01 5.108928714876e-01 5.183963194108e-01 5.260101328520e-01 5.337177697398e-01 5.415013965793e-01 5.493463962285e-01 5.572342231157e-01 5.651478630746e-01 5.730733720495e-01 5.809914102780e-01 5.888873057234e-01 5.967458428801e-01 6.045486220638e-01 6.122832592744e-01 6.199319942880e-01 6.274826108538e-01 6.349187813469e-01 6.422257566873e-01 6.493921760239e-01 6.564016476325e-01 6.632434430108e-01 6.699038146681e-01 6.763692058250e-01 6.826305272414e-01 6.886726640806e-01 6.944884170999e-01 7.000650695814e-01 7.053929643966e-01 7.104637576941e-01 7.152668485101e-01 7.197955641298e-01 7.240409850676e-01 7.279964346035e-01 7.316560682738e-01 7.350125373337e-01 7.380621724581e-01 7.407996702435e-01 7.432205530059e-01 7.453240783232e-01 7.471054146696e-01 7.485651665270e-01 7.497015033936e-01 7.505148525560e-01 7.510073478653e-01 7.511788963562e-01 7.510341739824e-01 7.505764503432e-01 7.498097316182e-01 7.487412526132e-01 7.473764926991e-01 7.457237107134e-01 7.437920930076e-01 7.415925651355e-01 7.391349614330e-01 7.364320229138e-01 7.334978200278e-01 7.303464070814e-01 7.269936433242e-01 7.234575360520e-01 7.197552378758e-01 7.159070139283e-01 7.119333048258e-01 7.078546111898e-01 7.036974791510e-01 6.994820150069e-01 6.952350785435e-01 6.909837644356e-01 6.867526528219e-01 6.825703554311e-01 6.784641570793e-01 6.744644762007e-01 6.705984282889e-01 6.668945233874e-01 6.633823118306e-01 6.600904757868e-01 6.570444924580e-01 6.542732794367e-01 6.518004288050e-01 6.496501467924e-01 6.478452873504e-01 6.464034275607e-01 6.453447079117e-01 6.446819950618e-01 6.444256592184e-01 6.445881915373e-01 6.451710305968e-01 6.461769957702e-01 6.476079106669e-01 6.494532730812e-01 6.517087524291e-01 6.543606684430e-01 6.573929152134e-01 6.607892143767e-01 6.645245661807e-01 6.685789891175e-01 6.729215599774e-01 6.775251480078e-01 6.823588899431e-01 6.873887030475e-01 6.925816556103e-01 6.979003239736e-01 7.033098229182e-01 7.087733299547e-01 7.142514768574e-01 7.197085542535e-01 7.251042509952e-01 7.304030786994e-01 7.355669979470e-01 7.405583742169e-01 7.453434993849e-01 7.498842827521e-01 7.541486864778e-01 7.581046439487e-01 7.617177508145e-01 7.649595661040e-01 7.678007111842e-01 7.702143019190e-01 7.721746812376e-01 7.736578920690e-01 7.746437271757e-01 7.751113691380e-01 7.750447257234e-01 7.744284540834e-01 7.732508415616e-01 7.715023838854e-01 7.691761193701e-01 7.662693011086e-01 7.627809331816e-01 7.587142913440e-01 7.540762899499e-01 7.488763075852e-01 7.431306774853e-01 7.368568158213e-01 7.300794568701e-01 7.228266854387e-01 7.151302122987e-01 7.070319887482e-01 6.985729675638e-01 6.898056782477e-01 6.807855189632e-01 6.715757273690e-01 6.622472281486e-01 6.528718813492e-01 6.435358949471e-01 6.343260097769e-01 6.253364199776e-01 6.166690134932e-01 6.084247362452e-01 6.007152807834e-01 5.936465319458e-01 5.873279021317e-01 5.818672570733e-01 5.773623373530e-01 5.739094513190e-01 5.715874765492e-01 5.704669732185e-01 5.705981382597e-01 5.720148127904e-01 5.747321845875e-01 5.787403602504e-01 5.840147684781e-01 5.905065336013e-01 5.981509106072e-01 6.068677545599e-01 6.165599297603e-01 6.271247720197e-01 6.384454839431e-01 6.504017049855e-01 6.628730245323e-01 6.757292141637e-01 6.888487577421e-01 7.021079223375e-01 7.153845162371e-01 7.285644329556e-01 7.415337079044e-01 7.541896374073e-01 7.664280854330e-01 7.781591165607e-01 7.892955967869e-01 7.997575895740e-01 8.094759847144e-01 8.183844485419e-01 8.264314137038e-01 8.335710797303e-01 8.397638004290e-01 8.449861897440e-01 8.492171088107e-01 8.524516017746e-01 8.546927874164e-01 8.559542047946e-01 8.562614178700e-01 8.556508951716e-01 8.541726732306e-01 8.518858710323e-01 8.488648662770e-01 8.451944552752e-01 8.409690863633e-01 8.363001486013e-01 8.313027230588e-01 8.261093843105e-01 8.208555053455e-01 8.156857079154e-01 8.107527839768e-01 8.062050754198e-01 8.021969418979e-01 7.988753601727e-01 7.963818777881e-01 7.948461783528e-01 7.943819849630e-01 7.950867366627e-01 7.970325987564e-01 8.002704439996e-01 8.048251993322e-01 8.106885550327e-01 8.178360691155e-01 8.262084175166e-01 8.357250316057e-01 8.462906406809e-01 8.577809153768e-01 8.700661062305e-01 8.830040254678e-01 8.964426060473e-01 9.102289801653e-01 9.242083891348e-01 9.382279980096e-01 9.521389554276e-01 9.658002513533e-01 9.790755618561e-01 9.918414369942e-01 1.003982670490e+00 1.015396457762e+00 1.025990617554e+00 1.035685596154e+00 1.044415801025e+00 1.052127902056e+00 1.058779645747e+00 1.064346235652e+00 1.068812142186e+00 1.072176545821e+00 1.074454819945e+00 1.075668890393e+00 1.075860349622e+00 1.075081339261e+00 1.073394732074e+00 1.070881006518e+00 1.067626416707e+00 1.063735957412e+00 1.059322179375e+00 1.054508887277e+00 1.049432118340e+00 1.044236026670e+00 1.039074152077e+00 1.034102581391e+00 1.029485550005e+00 1.025388633087e+00 1.021970066811e+00 1.019391659561e+00 1.017801180394e+00 1.017333179708e+00 1.018107936636e+00 1.020222236985e+00 1.023748927954e+00 1.028732773388e+00 1.035190023004e+00 1.043100352479e+00 1.052414233002e+00 1.063052969107e+00 1.074900437255e+00 1.087821850937e+00 1.101653039791e+00 1.116211468286e+00 1.131303372906e+00 1.146716905792e+00 1.162244588992e+00 1.177670387142e+00 1.192786579425e+00 1.207396999562e+00 1.221308113376e+00 1.234357344163e+00 1.246391622888e+00 1.257284791664e+00 1.266941448537e+00 1.275286008365e+00 1.282284712418e+00 1.287926506835e+00 1.292235108582e+00 1.295271123500e+00 1.297119123953e+00 1.297900136737e+00 1.297755485237e+00 1.296854109914e+00 1.295380571355e+00 1.293530484347e+00 1.291509405118e+00 1.289515498448e+00 1.287742498855e+00 1.286367279026e+00 1.285540711130e+00 1.285389837680e+00 1.286000686825e+00 1.287430462963e+00 1.289694483577e+00 1.292769431154e+00 1.296606118237e+00 1.301115947605e+00 1.306199112332e+00 1.311734266295e+00 1.317590929118e+00 1.323648867501e+00 1.329784167562e+00 1.335892498762e+00 1.341886290052e+00 1.347696851204e+00 1.353279680888e+00 1.358610327328e+00 1.363683957780e+00 1.368511494711e+00 1.373114835734e+00 1.377519228686e+00 1.381749888262e+00 1.385827918557e+00 1.389757221364e+00 1.393532766880e+00 1.397127373546e+00 1.400496006668e+00 1.403582320393e+00 1.406310042291e+00 1.408603663412e+00 1.410384789926e+00 1.411586827234e+00 1.412158047231e+00 1.412077020708e+00 1.411355499380e+00 1.410045235163e+00 1.408245497369e+00 1.406095278988e+00 1.403780961714e+00 1.401524941702e+00 1.399572401862e+00 1.398188705600e+00 1.397631378994e+00 1.398143912722e+00 1.399930117846e+00 1.403140698574e+00 1.407866020945e+00 1.414114675924e+00 1.421824558194e+00 1.430855893905e+00 1.441000997880e+00 1.452010021036e+00 1.463581122757e+00 1.475411412274e+00 1.487189820698e+00 1.498624622664e+00 1.509461195820e+00 1.519477387284e+00 1.528511339917e+00 1.536439667782e+00 1.543185297549e+00 1.548719838347e+00 1.553023542987e+00 1.556111093140e+00 1.557989649168e+00 1.558656267857e+00 1.558104954149e+00 1.556288167039e+00 1.553152821474e+00 1.548623392763e+00 1.542610715620e+00 1.535048447084e+00 1.525881651612e+00 1.515105023862e+00 1.502781272732e+00 1.489038483661e+00 1.474105247915e+00 1.458295214474e+00 1.442002929358e+00 1.425705559552e+00 1.409907593039e+00 1.395131116114e+00 1.381857440346e+00 1.370483065600e+00 1.361289673470e+00 1.354384363593e+00 1.349707168215e+00 1.347014138691e+00 1.345881217943e+00 1.345772907056e+00 1.346037205490e+00 1.345989949964e+00 1.344957088442e+00 1.342289168900e+00 1.337456180686e+00 1.330018300892e+00 1.319695473252e+00 1.306394771782e+00 1.290192161959e+00 1.271430573168e+00 1.250686835716e+00 1.228831547838e+00 1.207053528992e+00 1.186801086699e+00 1.169789811536e+00 1.157808307556e+00 1.152552710851e+00 1.155355666496e+00 1.166869719932e+00 1.186916041671e+00 1.214337288740e+00 1.247125543714e+00 1.282629911172e+00 1.317819505006e+00 1.349649036461e+00 1.375287270127e+00 1.392413577715e+00 1.399412032119e+00 1.395508569425e+00 1.380933084532e+00 1.356913896949e+00 1.325677436042e+00 1.290277319548e+00 1.254279638797e+00 1.221323903326e+00 1.194485876764e+00 1.175727606698e+00 1.165465708567e+00 1.162546331788e+00 1.164621206392e+00 1.168730567217e+00 1.171962520967e+00 1.171893758415e+00 1.166859526502e+00 1.156618523606e+00 1.139137989584e+00 1.118307405663e+00 1.098245932087e+00 1.080834982587e+00 1.064872674034e+00 1.047519704350e+00 1.027026039269e+00 1.004844096516e+00 9.856129531426e-01 9.746807223041e-01 9.745247065439e-01 9.827043096076e-01 9.931439275662e-01 9.998983269115e-01 1.000811190933e+00 9.991677770585e-01 1.002578912876e+00 1.017750444990e+00 9.928990465118e-01 9.289097598183e-01 9.017877222389e-01 9.465994276946e-01 1.012607831636e+00 1.023246903948e+00 9.411908560833e-01 7.954664564192e-01 6.985094051591e-01 7.731521023594e-01 9.594046521025e-01 1.112756994894e+00 1.148360255785e+00 1.049532907261e+00 8.706509206993e-01 7.543497026363e-01 8.420908822369e-01 1.051492063189e+00 1.218628071950e+00 1.254687080461e+00 1.141521982034e+00 9.241132487162e-01 7.236073717760e-01 7.111770646554e-01 8.726137214316e-01 1.033000177533e+00 1.092193042515e+00 1.033443002859e+00 9.007828067480e-01 7.877361936363e-01 7.860646793244e-01 8.807591009368e-01 9.810054253542e-01 1.026914772985e+00 1.009360230482e+00 9.525356975341e-01 8.908762756199e-01 8.463822575134e-01 8.213362682751e-01 8.129695550900e-01 8.261636810289e-01 8.629129187493e-01 9.046999168056e-01 9.171378275369e-01 8.730904513350e-01 7.752223113644e-01 6.727477383927e-01 6.515761537384e-01 7.392830257678e-01 8.567757623729e-01 9.197225978826e-01 8.920509838410e-01 7.912725005934e-01 6.914665731203e-01 6.914790055877e-01 7.959759408037e-01 9.088865205630e-01 9.530700474089e-01 9.077021662089e-01 8.062736480949e-01 7.282375608663e-01 7.458719204496e-01 8.356354378737e-01 9.155466214028e-01 9.332764704754e-01 8.858748792432e-01 8.105966120499e-01 7.613331086386e-01 7.642958825053e-01 7.946398120215e-01 8.146954624534e-01 8.141897343064e-01 8.119841040192e-01 8.296299250524e-01 8.621980772992e-01 8.813468728179e-01 8.646662753461e-01 8.186326581288e-01 7.811459308236e-01 7.928561063203e-01 8.496904601852e-01 9.039120560692e-01 9.103667967094e-01 8.556884957114e-01 7.651896292485e-01 6.952206843375e-01 6.938074005561e-01 7.463999149693e-01 7.983174723177e-01 8.143763515586e-01 7.963817044655e-01 7.713643661929e-01 7.649784347938e-01 7.766201515601e-01 7.853716561599e-01
 5.303709425342e-01 5.288658043812e-01 5.274222181056e-01 5.264137235675e-01 5.257515815062e-01 5.250176118625e-01 5.238808176583e-01 5.223874464264e-01 5.209261583914e-01 5.198775024231e-01 5.192210055364e-01 5.185208325769e-01 5.173708200587e-01 5.158341376257e-01 5.143654609197e-01 5.133246313355e-01 5.126252420370e-01 5.118482371400e-01 5.106518069859e-01 5.091020592427e-01 5.076186161328e-01 5.065638844640e-01 5.058525941012e-01 5.050325678786e-01 5.037668495486e-01 5.021793414710e-01 5.007039366303e-01 4.996365138308e-01 4.988619034631e-01 4.979750212272e-01 4.966713211836e-01 4.950577067146e-01 4.935604246752e-01 4.924966643792e-01 4.917272268536e-01 4.907962478408e-01 4.894136176097e-01 4.877508045244e-01 4.862621714008e-01 4.852218212538e-01 4.844392910764e-01 4.834459907301e-01 4.819839063051e-01 4.802866030032e-01 4.788317449273e-01 4.778349356582e-01 4.770204847644e-01 4.759312106385e-01 4.743985682250e-01 4.726999194671e-01 4.712699494930e-01 4.702663624505e-01 4.694085095335e-01 4.682636672001e-01 4.666861935779e-01 4.649690819760e-01 4.635374033769e-01 4.625227182831e-01 4.616299750979e-01 4.604326828623e-01 4.587992888178e-01 4.570369818058e-01 4.555942663677e-01 4.545917986300e-01 4.536831435758e-01 4.524098613550e-01 4.506829987544e-01 4.488819547509e-01 4.474629921463e-01 4.464815041057e-01 4.455279407515e-01 4.441507290159e-01 4.423392423714e-01 4.405382427074e-01 4.391774529532e-01 4.382125496581e-01 4.371795105014e-01 4.356920648323e-01 4.338387753153e-01 4.320831376550e-01 4.307804151909e-01 4.298012438092e-01 4.286836296351e-01 4.271196545971e-01 4.252695524344e-01 4.235798472516e-01 4.223130651083e-01 4.212927083026e-01 4.200966537258e-01 4.184956232393e-01 4.166789510302e-01 4.150465838644e-01 4.137930825295e-01 4.127202234194e-01 4.114561966786e-01 4.098394736439e-01 4.080644880540e-01 4.064737373876e-01 4.052073072082e-01 4.040712015237e-01 4.027518068916e-01 4.011344899083e-01 3.994022409526e-01 3.978356089676e-01 3.965319412354e-01 3.953258007046e-01 3.939690596661e-01 3.923736959535e-01 3.906835066681e-01 3.891207376480e-01 3.877688253819e-01 3.865069364738e-01 3.851390973398e-01 3.835803606316e-01 3.819272289389e-01 3.803583362094e-01 3.789648951849e-01 3.776687149613e-01 3.763044925420e-01 3.747818044287e-01 3.731617189726e-01 3.715932506336e-01 3.701686934458e-01 3.688405174538e-01 3.674756106907e-01 3.659839872553e-01 3.644009325357e-01 3.628418266080e-01 3.613894844884e-01 3.600248220069e-01 3.586525300171e-01 3.571947476098e-01 3.556555597443e-01 3.541121217020e-01 3.526405118922e-01 3.512482686546e-01 3.498747173507e-01 3.484505405036e-01 3.469576066753e-01 3.454417286662e-01 3.439692106892e-01 3.425629230995e-01 3.411884246509e-01 3.397914804642e-01 3.383457860528e-01 3.368711384334e-01 3.354109300247e-01 3.339965272034e-01 3.326188671688e-01 3.312441327709e-01 3.298432291009e-01 3.284125527405e-01 3.269768456456e-01 3.255679306946e-01 3.241977650995e-01 3.228451541783e-01 3.214809811208e-01 3.200960181612e-01 3.187024613617e-01 3.173247426530e-01 3.159751418800e-01 3.146459997332e-01 3.133169471773e-01 3.119813172824e-01 3.106431835767e-01 3.093125418749e-01 3.079986878979e-01 3.067013442790e-01 3.054123816076e-01 3.041280002269e-01 3.028495476771e-01 3.015791031868e-01 3.003166529127e-01 2.990643873625e-01 2.978246061562e-01 2.965973526014e-01 2.953838469943e-01 2.941795905408e-01 2.929794419045e-01 2.917873259758e-01 2.906091030962e-01 2.894471936449e-01 2.883015357413e-01 2.871677575063e-01 2.860414503151e-01 2.849224595805e-01 2.838179073391e-01 2.827305247074e-01 2.816602428393e-01 2.806049109935e-01 2.795620212556e-01 2.785294927196e-01 2.775116240880e-01 2.765116343322e-01 2.755288693269e-01 2.745625708784e-01 2.736127527681e-01 2.726769144321e-01 2.717595365593e-01 2.708629258035e-01 2.699831153766e-01 2.691203793090e-01 2.682741324058e-01 2.674465951229e-01 2.666412738665e-01 2.658590176670e-01 2.650960720060e-01 2.643489962673e-01 2.636189493570e-01 2.629111144922e-01 2.622274650630e-01 2.615670818508e-01 2.609271056207e-01 2.603061927629e-01 2.597061701080e-01 2.591299128186e-01 2.585766013428e-01 2.580452296195e-01 2.575371372188e-01 2.570522002747e-01 2.565931950174e-01 2.561598792891e-01 2.557480861646e-01 2.553571481264e-01 2.549914661145e-01 2.546546050378e-01 2.543469543332e-01 2.540657954285e-01 2.538057082535e-01 2.535674291063e-01 2.533573020945e-01 2.531778939230e-01 2.530288467501e-01 2.529076614447e-01 2.528088082211e-01 2.527336036937e-01 2.526881289021e-01 2.526738051471e-01 2.526890140309e-01 2.527327624663e-01 2.528022636197e-01 2.528974831184e-01 2.530211680693e-01 2.531758565240e-01 2.533583912161e-01 2.535709368960e-01 2.538119431960e-01 2.540788936949e-01 2.543750650676e-01 2.546987191908e-01 2.550497798693e-01 2.554310981285e-01 2.558423711399e-01 2.562812350967e-01 2.567471490531e-01 2.572392317038e-01 2.577560739321e-01 2.583044174168e-01 2.588834173423e-01 2.594891189894e-01 2.601209304797e-01 2.607772427427e-01 2.614585852468e-01 2.621708497717e-01 2.629115108230e-01 2.636771807439e-01 2.644692917450e-01 2.652853235275e-01 2.661266651003e-01 2.669966922515e-01 2.678915347160e-01 2.688096112305e-01 2.697543568471e-01 2.707229217134e-01 2.717158500489e-01 2.727347041844e-01 2.737753995865e-01 2.748388465107e-01 2.759275397190e-01 2.770395417307e-01 2.781737531992e-01 2.793317691117e-01 2.805094128911e-01 2.817085507947e-01 2.829308298344e-01 2.841758303451e-01 2.854414322568e-01 2.867277767474e-01 2.880312439685e-01 2.893548646984e-01 2.907004059290e-01 2.920662146627e-01 2.934519172530e-01 2.948546094675e-01 2.962721506699e-01 2.977080707706e-01 2.991646759774e-01 3.006400046612e-01 3.021313626895e-01 3.036364024774e-01 3.051556195219e-01 3.066927503027e-01 3.082485665374e-01 3.098191566298e-01 3.114027641911e-01 3.129993981088e-01 3.146093300145e-01 3.162360082789e-01 3.178774249071e-01 3.195304547955e-01 3.211962738672e-01 3.228736140884e-01 3.245629871410e-01 3.262664549220e-01 3.279807771082e-01 3.297058652711e-01 3.314422205083e-01 3.331888051126e-01 3.349451665246e-01 3.367124087586e-01 3.384888854074e-01 3.402742285844e-01 3.420702839811e-01 3.438726625197e-01 3.456833162388e-01 3.475021613655e-01 3.493290735924e-01 3.511649620646e-01 3.530060889564e-01 3.548516944046e-01 3.567047515167e-01 3.585650977174e-01 3.604314876842e-01 3.623035331622e-01 3.641783203204e-01 3.660562725607e-01 3.679412435298e-01 3.698307868402e-01 3.717250633915e-01 3.736220836598e-01 3.755201939918e-01 3.774210743467e-01 3.793279298911e-01 3.812365715067e-01 3.831466326908e-01 3.850583129485e-01 3.869699888404e-01 3.888847163662e-01 3.908015132693e-01 3.927187225799e-01 3.946363194278e-01 3.965524165243e-01 3.984692323939e-01 4.003865331844e-01 4.023026482834e-01 4.042179900348e-01 4.061325147689e-01 4.080441283757e-01 4.099555442853e-01 4.118642433060e-01 4.137702760441e-01 4.156744113392e-01 4.175745929753e-01 4.194727891692e-01 4.213679429284e-01 4.232585553106e-01 4.251443903696e-01 4.270269994536e-01 4.289052789400e-01 4.307791614268e-01 4.326486401985e-01 4.345109482552e-01 4.363680091775e-01 4.382192738332e-01 4.400650485207e-01 4.419059388519e-01 4.437387876522e-01 4.455638069426e-01 4.473825221216e-01 4.491935552605e-01 4.509984204396e-01 4.527948706041e-01 4.545821399836e-01 4.563602884919e-01 4.581295256564e-01 4.598920045725e-01 4.616456371897e-01 4.633888410676e-01 4.651207320432e-01 4.668433149308e-01 4.685564363535e-01 4.702590819426e-01 4.719515332874e-01 4.736312600679e-01 4.753004497040e-01 4.769584230687e-01 4.786047887755e-01 4.802392538354e-01 4.818613031244e-01 4.834712117711e-01 4.850682684612e-01 4.866520041399e-01 4.882235331829e-01 4.897813192706e-01 4.913251564312e-01 4.928552749760e-01 4.943709707017e-01 4.958723707871e-01 4.973589349311e-01 4.988316411012e-01 5.002884561678e-01 5.017302257061e-01 5.031557087467e-01 5.045654376549e-01 5.059598721647e-01 5.073375094666e-01 5.086986099036e-01 5.100431864169e-01 5.113701640626e-01 5.126805138010e-01 5.139725560393e-01 5.152478905516e-01 5.165051590026e-01 5.177442349447e-01 5.189647139599e-01 5.201663916949e-01 5.213496337487e-01 5.225139117826e-01 5.236586537589e-01 5.247835103804e-01 5.258888867391e-01 5.269745750151e-01 5.280399171667e-01 5.290850048579e-01 5.301092830696e-01 5.311128497530e-01 5.320944610196e-01 5.330552902135e-01 5.339951567916e-01 5.349126777824e-01 5.358087024508e-01 5.366819805833e-01 5.375331746718e-01 5.383625815321e-01 5.391684401297e-01 5.399515994936e-01 5.407120805402e-01 5.414480924295e-01 5.421611516414e-01 5.428512876583e-01 5.435160363040e-01 5.441577497235e-01 5.447748652451e-01 5.453672005771e-01 5.459356581208e-01 5.464788569327e-01 5.469965671990e-01 5.474900501431e-01 5.479568120819e-01 5.483992272729e-01 5.488153998446e-01 5.492056435988e-01 5.495707903560e-01 5.499086968628e-01 5.502194122063e-01 5.505057175162e-01 5.507630364329e-01 5.509957616103e-01 5.512013349188e-01 5.513779134125e-01 5.515295192588e-01 5.516522380767e-01 5.517478757713e-01 5.518164183135e-01 5.518563828335e-01 5.518698787196e-01 5.518536520003e-01 5.518108336969e-01 5.517405065691e-01 5.516394815135e-01 5.515125323384e-01 5.513558423026e-01 5.511702356159e-01 5.509582146986e-01 5.507151990913e-01 5.504448979263e-01 5.501455401726e-01 5.498161706876e-01 5.494605051558e-01 5.490727088478e-01 5.486578438339e-01 5.482144228415e-01 5.477395976105e-01 5.472390510558e-01 5.467067271117e-01 5.461465367717e-01 5.455575482600e-01 5.449374848429e-01 5.442918695100e-01 5.436137758573e-01 5.429074880174e-01 5.421751696827e-01 5.414096574148e-01 5.406188700089e-01 5.397971286871e-01 5.389463349661e-01 5.380698276660e-01 5.371601995366e-01 5.362260496208e-01 5.352624459026e-01 5.342684183131e-01 5.332513282696e-01 5.322000167829e-01 5.311254027809e-01 5.300221651745e-01 5.288885715336e-01 5.277340821695e-01 5.265451445552e-01 5.253335828107e-01 5.240952315044e-01 5.228273537271e-01 5.215380899204e-01 5.202175497724e-01 5.188747575841e-01 5.175070428708e-01 5.161099112451e-01 5.146933732304e-01 5.132477995868e-01 5.117804019928e-01 5.102898262437e-01 5.087713908787e-01 5.072356282004e-01 5.056720376355e-01 5.040893122135e-01 5.024846062967e-01 5.008550110687e-01 4.992097842372e-01 4.975385288707e-01 4.958501679875e-01 4.941429080855e-01 4.924129336093e-01 4.906698970418e-01 4.889032934347e-01 4.871223456067e-01 4.853254173820e-01 4.835083067114e-01 4.816810940652e-01 4.798341537363e-01 4.779752408495e-01 4.761037730099e-01 4.742156221070e-01 4.723208033178e-01 4.704089798650e-01 4.684904933873e-01 4.665618056650e-01 4.646212086766e-01 4.626777234804e-01 4.607213720646e-01 4.587624197798e-01 4.567975997979e-01 4.548244066462e-01 4.528540153684e-01 4.508751881727e-01 4.488983664960e-01 4.469206729532e-01 4.449400602724e-01 4.429666157577e-01 4.409896646212e-01 4.390213130856e-01 4.370562058984e-01 4.350952906939e-01 4.331456631152e-01 4.311988745051e-01 4.292675371164e-01 4.273431886432e-01 4.254312755655e-01 4.235362182713e-01 4.216502216675e-01 4.197857857251e-01 4.179350668594e-01 4.161038707986e-01 4.142953841099e-01 4.125028824586e-01 4.107394958465e-01 4.089960859466e-01 4.072798571491e-01 4.055918623658e-01 4.039281603803e-01 4.023005497300e-01 4.006988395755e-01 3.991337197179e-01 3.976020633624e-01 3.961030640524e-01 3.946469414821e-01 3.932236362352e-01 3.918445595569e-01 3.905053916980e-01 3.892063967191e-01 3.879568903401e-01 3.867468739133e-01 3.855888684752e-01 3.844762342628e-01 3.834116020016e-01 3.824014058276e-01 3.814376054203e-01 3.805325469054e-01 3.796773513348e-01 3.788780394315e-01 3.781374734441e-01 3.774480459829e-01 3.768230730772e-01 3.762517099807e-01 3.757416451680e-01 3.752934960455e-01 3.749013282883e-01 3.745770878042e-01 3.743083544905e-01 3.741057565157e-01 3.739660716165e-01 3.738855626503e-01 3.738740834887e-01 3.739196254358e-01 3.740329403271e-01 3.742078694103e-01 3.744440442321e-01 3.747477420708e-01 3.751080140252e-01 3.755362993021e-01 3.760224277858e-01 3.765700711236e-01 3.771818084149e-01 3.778468200739e-01 3.785782188497e-01 3.793622776007e-01 3.802053964167e-01 3.811067884147e-01 3.820583672239e-01 3.830704677998e-01 3.841285249678e-01 3.852423100998e-01 3.864060994852e-01 3.876148302159e-01 3.888769301299e-01 3.901774101217e-01 3.915280358302e-01 3.929185319484e-01 3.943474920359e-01 3.958212695581e-01 3.973250764514e-01 3.988704694960e-01 4.004459928632e-01 4.020536112424e-01 4.036933636641e-01 4.053562016787e-01 4.070505547062e-01 4.087641848813e-01 4.105014497500e-01 4.122592164767e-01 4.140314048438e-01 4.158253909185e-01 4.176266519414e-01 4.194442022766e-01 4.212694321567e-01 4.230999552892e-01 4.249405171515e-01 4.267783161251e-01 4.286223336900e-01 4.304623779549e-01 4.322986460817e-01 4.341335372604e-01 4.359559184745e-01 4.377729797434e-01 4.395763139400e-01 4.413658123652e-01 4.431420958282e-01 4.448961506964e-01 4.466342744855e-01 4.483488478562e-01 4.500391713760e-01 4.517054461856e-01 4.533394871409e-01 4.549479569661e-01 4.565219697177e-01 4.580626361469e-01 4.595689512036e-01 4.610337341252e-01 4.624626865181e-01 4.638471211077e-01 4.651891556566e-01 4.664866756688e-01 4.677341063645e-01 4.689355995441e-01 4.700838944203e-01 4.711802346444e-01 4.722231310061e-01 4.732073938756e-01 4.741364368382e-01 4.750031765604e-01 4.758100086944e-01 4.765538561375e-01 4.772321748189e-01 4.778460404041e-01 4.783895699408e-01 4.788658002645e-01 4.792703930878e-01 4.796011963909e-01 4.798607708961e-01 4.800420887733e-01 4.801481421991e-01 4.801759466248e-01 4.801225875310e-01 4.799905368440e-01 4.797745526015e-01 4.794756173965e-01 4.790918684613e-01 4.786210615833e-01 4.780655686895e-01 4.774187385579e-01 4.766842854083e-01 4.758587914428e-01 4.749406630374e-01 4.739312102505e-01 4.728264670185e-01 4.716290709787e-01 4.703352324382e-01 4.689443123373e-01 4.674576892460e-01 4.658711880253e-01 4.641875375332e-01 4.624033891810e-01 4.605190031531e-01 4.585357679512e-01 4.564483760473e-01 4.542612457591e-01 4.519713192496e-01 4.495770767468e-01 4.470817908316e-01 4.444809784634e-01 4.417780597392e-01 4.389693726961e-01 4.360576559030e-01 4.330420829073e-01 4.299197399270e-01 4.266959113649e-01 4.233647356316e-01 4.199309027796e-01 4.163926215828e-01 4.127488169847e-01 4.090035433263e-01 4.051530760787e-01 4.012004265577e-01 3.971454827608e-01 3.929877448562e-01 3.887304476546e-01 3.843701672199e-01 3.799121829841e-01 3.753546474575e-01 3.706987155841e-01 3.659473026815e-01 3.610976986058e-01 3.561563528864e-01 3.511204801976e-01 3.459933872384e-01 3.407784058790e-01 3.354718018823e-01 3.300825047689e-01 3.246069186753e-01 3.190494515294e-01 3.134146032809e-01 3.076994466131e-01 3.019142042545e-01 2.960539850091e-01 2.901275275107e-01 2.841368165178e-01 2.780831108292e-01 2.719774830025e-01 2.658152733217e-01 2.596079672624e-01 2.533586273195e-01 2.470717310919e-01 2.407564142064e-01 2.344146881823e-01 2.280602155305e-01 2.216973546818e-01 2.153354441951e-01 2.089876141477e-01 2.026593383666e-01 1.963701174596e-01 1.901279633254e-01 1.839510720532e-01 1.778576752983e-01 1.718625433478e-01 1.659944464167e-01 1.602706897662e-01 1.547232735482e-01 1.493799938592e-01 1.442720400936e-01 1.394408420340e-01 1.349201436351e-01 1.307585363022e-01 1.269935759146e-01 1.236746666631e-01 1.208473038115e-01 1.185506901317e-01 1.168279481837e-01 1.157053824459e-01 1.152112073009e-01 1.153546448404e-01 1.161369851282e-01 1.175503559824e-01 1.195690524815e-01 1.221690272452e-01 1.253093227445e-01 1.289510883364e-01 1.330510899741e-01 1.375623156532e-01 1.424479524852e-01 1.476592097098e-01 1.531633957711e-01 1.589213716425e-01 1.649003025115e-01 1.710724599980e-01 1.774060734077e-01 1.838819262247e-01 1.904732568092e-01 1.971612974026e-01 2.039300432068e-01 2.107580465825e-01 2.176358522483e-01 2.245441965914e-01 2.314739604717e-01 2.384131576279e-01 2.453479068916e-01 2.522735569099e-01 2.591745034870e-01 2.660459177962e-01 2.728798373184e-01 2.796647715272e-01 2.863985541438e-01 2.930680661027e-01 2.996730863350e-01 3.062033764059e-01 3.126525858618e-01 3.190178992462e-01 3.252891567278e-01 3.314664057533e-01 3.375405813921e-01 3.435070136532e-01 3.493638020890e-01 3.551020842848e-01 3.607216463655e-01 3.662146572077e-01 3.715789378637e-01 3.768113587266e-01 3.819047557625e-01 3.868608847932e-01 3.916697776875e-01 3.963333133452e-01 4.008465823104e-01 4.052049183815e-01 4.094086692522e-01 4.134516642686e-01 4.173348094427e-01 4.210531502205e-01 4.246054351646e-01 4.279914115092e-01 4.312057153904e-01 4.342512879185e-01 4.371222695399e-01 4.398202667348e-01 4.423446967738e-01 4.446921608038e-01 4.468653341904e-01 4.488611395493e-01 4.506820996038e-01 4.523276654148e-01 4.537962350041e-01 4.550934069061e-01 4.562155035418e-01 4.571674938863e-01 4.579489042229e-01 4.585624563117e-01 4.590132117477e-01 4.592986598469e-01 4.594264705956e-01 4.593990286526e-01 4.592187914496e-01 4.588927893401e-01 4.584237692895e-01 4.578185532841e-01 4.570821208313e-01 4.562201726091e-01 4.552415122053e-01 4.541495149911e-01 4.529568368522e-01 4.516679450122e-01 4.502931946387e-01 4.488429815113e-01 4.473245280225e-01 4.457516216223e-01 4.441330175778e-01 4.424810201492e-01 4.408091602760e-01 4.391288451412e-01 4.374544196993e-01 4.357986836661e-01 4.341758807800e-01 4.326026662091e-01 4.310920871230e-01 4.296618560966e-01 4.283250724026e-01 4.271004838410e-01 4.260032339991e-01 4.250492590828e-01 4.242554374373e-01 4.236377824920e-01 4.232113121183e-01 4.229917023160e-01 4.229940957738e-01 4.232321810585e-01 4.237195839439e-01 4.244685161878e-01 4.254891064460e-01 4.267948390100e-01 4.283907097610e-01 4.302860920170e-01 4.324879517671e-01 4.349992076760e-01 4.378239894301e-01 4.409618910252e-01 4.444151063535e-01 4.481801713951e-01 4.522538843992e-01 4.566322863120e-01 4.613081558171e-01 4.662755149733e-01 4.715233355307e-01 4.770424821602e-01 4.828233235031e-01 4.888503385863e-01 4.951143230393e-01 5.015983212260e-01 5.082893430290e-01 5.151731844775e-01 5.222304534589e-01 5.294505815950e-01 5.368134307915e-01 5.443023431358e-01 5.519033683338e-01 5.595961049048e-01 5.673664503227e-01 5.751950550666e-01 5.830677737399e-01 5.909643540175e-01 5.988697771353e-01 6.067680763596e-01 6.146409735630e-01 6.224738158375e-01 6.302493114281e-01 6.379515783914e-01 6.455664981790e-01 6.530766502807e-01 6.604703233711e-01 6.677297355326e-01 6.748420220206e-01 6.817939843666e-01 6.885705636339e-01 6.951603409768e-01 7.015496869407e-01 7.077260646489e-01 7.136797188240e-01 7.193968365394e-01 7.248701593088e-01 7.300866048468e-01 7.350376866357e-01 7.397153190227e-01 7.441086297340e-01 7.482134356358e-01 7.520197479696e-01 7.555214160080e-01 7.587145793539e-01 7.615916309109e-01 7.641505856976e-01 7.663867144379e-01 7.682962641697e-01 7.698799892271e-01 7.711337796445e-01 7.720593807993e-01 7.726565506302e-01 7.729260772853e-01 7.728729848482e-01 7.724963612943e-01 7.718049136550e-01 7.708018035416e-01 7.694927565852e-01 7.678880338521e-01 7.659927339407e-01 7.638199339112e-01 7.613792376658e-01 7.586813210359e-01 7.557421117574e-01 7.525730617056e-01 7.491920169553e-01 7.456158147373e-01 7.418610933614e-01 7.379495173386e-01 7.338989663073e-01 7.297338889956e-01 7.254760294069e-01 7.211486386929e-01 7.167793187263e-01 7.123916406159e-01 7.080141612423e-01 7.036742612476e-01 6.993994657510e-01 6.952207205327e-01 6.911648436236e-01 6.872620262909e-01 6.835438434551e-01 6.800352764828e-01 6.767668446730e-01 6.737672046347e-01 6.710589276602e-01 6.686703335765e-01 6.666232240389e-01 6.649370208047e-01 6.636336187356e-01 6.627250946888e-01 6.622279606472e-01 6.621505368630e-01 6.624984873375e-01 6.632790722252e-01 6.644874700563e-01 6.661216137372e-01 6.681762661904e-01 6.706364211320e-01 6.734911198805e-01 6.767208841798e-01 6.803042927575e-01 6.842208926949e-01 6.884397924221e-01 6.929366148271e-01 6.976767768160e-01 7.026290057024e-01 7.077589220946e-01 7.130295724558e-01 7.184051203869e-01 7.238462708387e-01 7.293172119763e-01 7.347777165453e-01 7.401879423869e-01 7.455117912059e-01 7.507092852423e-01 7.557436649912e-01 7.605780418257e-01 7.651740854042e-01 7.694991857114e-01 7.735177967723e-01 7.771972228419e-01 7.805058008812e-01 7.834153589688e-01 7.858959162505e-01 7.879216537715e-01 7.894679462988e-01 7.905130627719e-01 7.910368029784e-01 7.910211180632e-01 7.904500507689e-01 7.893136278207e-01 7.875989466577e-01 7.853009762908e-01 7.824163063416e-01 7.789427660778e-01 7.748879253412e-01 7.702538791167e-01 7.650560788675e-01 7.593077251608e-01 7.530285124246e-01 7.462464061327e-01 7.389865097659e-01 7.312884784416e-01 7.231907079645e-01 7.147399327578e-01 7.059914528219e-01 6.969998059923e-01 6.878351263507e-01 6.785684553186e-01 6.692770004542e-01 6.600505496797e-01 6.509759734903e-01 6.421554679512e-01 6.336902770736e-01 6.256855049822e-01 6.182535211556e-01 6.115026036060e-01 6.055437379569e-01 6.004821189807e-01 5.964167589722e-01 5.934396536633e-01 5.916272216873e-01 5.910461709768e-01 5.917408927186e-01 5.937399338418e-01 5.970503621737e-01 6.016588313117e-01 6.075335159915e-01 6.146172754576e-01 6.228438149353e-01 6.321231647810e-01 6.423582510243e-01 6.534393632537e-01 6.652467615613e-01 6.776611783785e-01 6.905527557738e-01 7.037966439149e-01 7.172664012682e-01 7.308361176328e-01 7.443867053790e-01 7.577994705937e-01 7.709642373522e-01 7.837749282719e-01 7.961299627198e-01 8.079414697959e-01 8.191208301819e-01 8.295927300610e-01 8.392876191971e-01 8.481434209619e-01 8.561121638583e-01 8.631469617666e-01 8.692185555537e-01 8.743025803377e-01 8.783859092741e-01 8.814680323850e-01 8.835566937483e-01 8.846729751604e-01 8.848489532092e-01 8.841274774911e-01 8.825650536510e-01 8.802286908300e-01 8.772001043926e-01 8.735686896439e-01 8.694396992383e-01 8.649264488645e-01 8.601534390133e-01 8.552541400573e-01 8.503677569754e-01 8.456425992830e-01 8.412267687097e-01 8.372702320689e-01 8.339216492630e-01 8.313199729888e-01 8.295991646281e-01 8.288761495918e-01 8.292526725625e-01 8.308120101126e-01 8.336094309614e-01 8.376829569387e-01 8.430378256441e-01 8.496575320224e-01 8.575006854270e-01 8.664958524639e-01 8.765590853066e-01 8.875828943487e-01 8.994413512290e-01 9.120035442402e-01 9.251241095660e-01 9.386546166158e-01 9.524462049888e-01 9.663451146795e-01 9.802063280063e-01 9.938874196259e-01 1.007253478601e+00 1.020174272322e+00 1.032536398775e+00 1.044229571401e+00 1.055158609767e+00 1.065239859357e+00 1.074400172736e+00 1.082581194484e+00 1.089736177821e+00 1.095829376177e+00 1.100843122814e+00 1.104764261224e+00 1.107603886667e+00 1.109376842883e+00 1.110112811572e+00 1.109859184817e+00 1.108668300092e+00 1.106613241884e+00 1.103774422348e+00 1.100246334006e+00 1.096137446791e+00 1.091562973478e+00 1.086656528200e+00 1.081555251493e+00 1.076409537826e+00 1.071376916729e+00 1.066618441557e+00 1.062302480065e+00 1.058592464778e+00 1.055653519498e+00 1.053642103539e+00 1.052702705148e+00 1.052967170871e+00 1.054543960507e+00 1.057521214089e+00 1.061955953054e+00 1.067877931624e+00 1.075283296654e+00 1.084130311782e+00 1.094352512032e+00 1.105843520021e+00 1.118470197625e+00 1.132077497181e+00 1.146478825861e+00 1.161481724564e+00 1.176873992827e+00 1.192439572119e+00 1.207961960516e+00 1.223224177356e+00 1.238023497013e+00 1.252163968119e+00 1.265469892167e+00 1.277790065458e+00 1.288987930994e+00 1.298966657944e+00 1.307648461717e+00 1.314991370957e+00 1.320989670223e+00 1.325660678270e+00 1.329065058975e+00 1.331287600222e+00 1.332443477863e+00 1.332675924083e+00 1.332147009650e+00 1.331039122647e+00 1.329539786013e+00 1.327844834156e+00 1.326148882686e+00 1.324630463435e+00 1.323457345360e+00 1.322767328909e+00 1.322676144492e+00 1.323261864327e+00 1.324567969148e+00 1.326606743494e+00 1.329350021480e+00 1.332747300263e+00 1.336717630441e+00 1.341162481318e+00 1.345976809400e+00 1.351043911670e+00 1.356255480326e+00 1.361512155285e+00 1.366727291832e+00 1.371832855419e+00 1.376779970745e+00 1.381543748460e+00 1.386112395133e+00 1.390494038415e+00 1.394707394190e+00 1.398774855785e+00 1.402723151636e+00 1.406566855688e+00 1.410318026107e+00 1.413965493025e+00 1.417481737640e+00 1.420824545926e+00 1.423925738463e+00 1.426708580060e+00 1.429083921132e+00 1.430960771263e+00 1.432253181467e+00 1.432892814422e+00 1.432833937076e+00 1.432062234225e+00 1.430607875189e+00 1.428539823604e+00 1.425979335764e+00 1.423092704474e+00 1.420085810263e+00 1.417206709603e+00 1.414715084149e+00 1.412888168548e+00 1.411991132943e+00 1.412258473605e+00 1.413891862429e+00 1.417019229758e+00 1.421709651403e+00 1.427952554916e+00 1.435653519264e+00 1.444658378430e+00 1.454739331558e+00 1.465633460764e+00 1.477043504116e+00 1.488662674129e+00 1.500197986237e+00 1.511368048993e+00 1.521939835784e+00 1.531710721001e+00 1.540524181310e+00 1.548275685475e+00 1.554878803446e+00 1.560292686433e+00 1.564481145550e+00 1.567410368110e+00 1.569053021388e+00 1.569348224841e+00 1.568228398751e+00 1.565602843734e+00 1.561354868883e+00 1.555378485306e+00 1.547564317474e+00 1.537830604310e+00 1.526151970513e+00 1.512553812164e+00 1.497157646144e+00 1.480177923416e+00 1.461925494294e+00 1.442825132032e+00 1.423376128953e+00 1.404150706051e+00 1.385756042135e+00 1.368771080908e+00 1.353734595677e+00 1.341053901984e+00 1.330991687583e+00 1.323629026348e+00 1.318825958050e+00 1.316276847536e+00 1.315483781910e+00 1.315827857712e+00 1.316623771061e+00 1.317128669426e+00 1.316651970486e+00 1.314545934811e+00 1.310261516301e+00 1.303404606647e+00 1.293704548006e+00 1.281118619167e+00 1.265803756331e+00 1.248175732485e+00 1.228965450439e+00 1.209184410499e+00 1.190196118594e+00 1.173616444019e+00 1.161225541938e+00 1.154795757573e+00 1.155771759636e+00 1.165049214305e+00 1.182662889024e+00 1.207689614146e+00 1.238303539441e+00 1.271923292044e+00 1.305563473428e+00 1.336110832811e+00 1.360663175055e+00 1.376803193558e+00 1.382796839733e+00 1.377811403082e+00 1.361994252365e+00 1.336558046287e+00 1.303732573105e+00 1.266601246483e+00 1.228827502464e+00 1.194132044242e+00 1.165726415318e+00 1.145674294947e+00 1.134472989634e+00 1.131025161483e+00 1.132974794609e+00 1.137358948131e+00 1.141198869380e+00 1.141974645857e+00 1.137019054255e+00 1.124990875502e+00 1.109256919879e+00 1.093346485325e+00 1.078576920235e+00 1.063334468668e+00 1.044573206463e+00 1.020521397046e+00 9.928201121771e-01 9.666646666955e-01 9.484814556414e-01 9.422322442842e-01 9.468308152837e-01 9.568731497830e-01 9.661391140257e-01 9.712526514091e-01 9.733006995330e-01 9.767375996263e-01 9.848363562295e-01 9.503843864078e-01 8.917933184801e-01 8.909438492851e-01 9.651576851672e-01 1.044134730137e+00 1.050142456421e+00 9.530042125638e-01 7.889677698531e-01 6.765864353037e-01 7.424787165481e-01 9.194820529593e-01 1.060264228441e+00 1.087066738822e+00 9.949171165018e-01 8.519265605823e-01 7.961541598154e-01 9.104242973518e-01 1.094228307697e+00 1.215446504461e+00 1.206708360768e+00 1.064188758970e+00 8.473163722851e-01 6.924036784321e-01 7.387967132159e-01 9.085281029030e-01 1.043819677783e+00 1.071917213460e+00 9.922512242306e-01 8.596786459992e-01 7.693178325691e-01 7.897974650695e-01 8.804231945913e-01 9.564516540582e-01 9.743610951568e-01 9.389259511973e-01 8.842784485312e-01 8.460122242212e-01 8.341921070098e-01 8.344301038225e-01 8.353458153943e-01 8.435755834443e-01 8.691806449904e-01 9.014821356526e-01 9.086817481494e-01 8.619492852667e-01 7.609837303511e-01 6.533415538709e-01 6.288507432083e-01 7.208368803786e-01 8.474539721825e-01 9.200445182674e-01 8.985126950631e-01 7.943248070839e-01 6.745489566196e-01 6.459212133805e-01 7.395988533981e-01 8.631049681915e-01 9.301101361683e-01 9.116312291742e-01 8.308900606957e-01 7.528045880481e-01 7.454274089835e-01 8.079231314610e-01 8.771648450328e-01 9.026101016503e-01 8.761411513597e-01 8.255003595375e-01 7.908254107470e-01 7.894202647824e-01 8.019981194697e-01 8.014487897160e-01 7.840689556605e-01 7.726748758745e-01 7.912299348002e-01 8.334121248911e-01 8.664026101363e-01 8.627696030950e-01 8.234151759135e-01 7.812104096744e-01 7.792125109461e-01 8.260523301332e-01 8.839696580613e-01 9.082465371735e-01 8.795878154482e-01 8.118509219900e-01 7.448078059479e-01 7.186183588333e-01 7.374932789339e-01 7.704493338308e-01 7.898581289208e-01 7.925953319866e-01 7.924258151283e-01 7.993474538776e-01 8.066113138190e-01 8.001514865275e-01
 5.472177832328e-01 5.457684315981e-01 5.443851288342e-01 5.434419598273e-01 5.428474280703e-01 5.421797751935e-01 5.411032002266e-01 5.396634194178e-01 5.382581347375e-01 5.372750705883e-01 5.366912002858e-01 5.360588913574e-01 5.349655424648e-01 5.334808362133e-01 5.320682581428e-01 5.310923194018e-01 5.304643705085e-01 5.297557396033e-01 5.286176034775e-01 5.271169712624e-01 5.256878668917e-01 5.246996591705e-01 5.240603702179e-01 5.233067914054e-01 5.220967774249e-01 5.205613696460e-01 5.191400681868e-01 5.181357364506e-01 5.174314087210e-01 5.166119603402e-01 5.153655029079e-01 5.138008054587e-01 5.123562144194e-01 5.113569973380e-01 5.106579321118e-01 5.097922772052e-01 5.084651969755e-01 5.068509565403e-01 5.054154608556e-01 5.044385500300e-01 5.037255212305e-01 5.027960561919e-01 5.013879329512e-01 4.997384506010e-01 4.983387436539e-01 4.974053222101e-01 4.966566488573e-01 4.956276329162e-01 4.941476462071e-01 4.924988639922e-01 4.911240876408e-01 4.901812977604e-01 4.893861905349e-01 4.882991297885e-01 4.867750831729e-01 4.851089613526e-01 4.837312036140e-01 4.827733032030e-01 4.819395451976e-01 4.808004343444e-01 4.792222952806e-01 4.775099506531e-01 4.761162925830e-01 4.751686195639e-01 4.743190598875e-01 4.731045118493e-01 4.714312813150e-01 4.696775173128e-01 4.683044861057e-01 4.673765195809e-01 4.664831598414e-01 4.651659295327e-01 4.634042877478e-01 4.616467334290e-01 4.603303891284e-01 4.594184006533e-01 4.584454450669e-01 4.570153442321e-01 4.552081971673e-01 4.534926941434e-01 4.522331637500e-01 4.513077491597e-01 4.502486801198e-01 4.487369400361e-01 4.469289589380e-01 4.452766398766e-01 4.440528384828e-01 4.430853128527e-01 4.419444354380e-01 4.403912268061e-01 4.386134055049e-01 4.370166961950e-01 4.358058037616e-01 4.347828863377e-01 4.335691213635e-01 4.319951937930e-01 4.302561387916e-01 4.287002690715e-01 4.274745485647e-01 4.263839411208e-01 4.251100867666e-01 4.235316048631e-01 4.218334647130e-01 4.203001464403e-01 4.190326920527e-01 4.178681164463e-01 4.165522795534e-01 4.149920610799e-01 4.133337032834e-01 4.118007238283e-01 4.104813998557e-01 4.092558875309e-01 4.079238833702e-01 4.063970609037e-01 4.047714910616e-01 4.032298604036e-01 4.018652882892e-01 4.005992590834e-01 3.992654795905e-01 3.977699731346e-01 3.961736739840e-01 3.946281685297e-01 3.932277255739e-01 3.919243292013e-01 3.905828319215e-01 3.891132072888e-01 3.875500546091e-01 3.860090854600e-01 3.845749621172e-01 3.832283281386e-01 3.818730343217e-01 3.804318868432e-01 3.789074836327e-01 3.773767916850e-01 3.759167835175e-01 3.745349676844e-01 3.731719515368e-01 3.717579138693e-01 3.702732514025e-01 3.687647524718e-01 3.672967827203e-01 3.658942083543e-01 3.645223849464e-01 3.631269840029e-01 3.616823706179e-01 3.602073697639e-01 3.587451795733e-01 3.573263904978e-01 3.559433801898e-01 3.545621814112e-01 3.531531380900e-01 3.517132770833e-01 3.502667421879e-01 3.488455461103e-01 3.474609500047e-01 3.460922528592e-01 3.447106739167e-01 3.433067214650e-01 3.418933353991e-01 3.404935830020e-01 3.391200960032e-01 3.377645703051e-01 3.364078993016e-01 3.350424164913e-01 3.336736108671e-01 3.323098814745e-01 3.309612732443e-01 3.296264013171e-01 3.282977368559e-01 3.269726335496e-01 3.256511734685e-01 3.243353547118e-01 3.230250183419e-01 3.217235624080e-01 3.204320343849e-01 3.191505936810e-01 3.178808017340e-01 3.166178505621e-01 3.153570828166e-01 3.141015910329e-01 3.128569071367e-01 3.116273726941e-01 3.104104644802e-01 3.092041970973e-01 3.080015921096e-01 3.068050712586e-01 3.056196712974e-01 3.044483406586e-01 3.032914161177e-01 3.021481360181e-01 3.010130696221e-01 2.998858844762e-01 2.987712651939e-01 2.976710618734e-01 2.965852534165e-01 2.955135108318e-01 2.944549568172e-01 2.934083573311e-01 2.923763773927e-01 2.913616316737e-01 2.903617140097e-01 2.893753235339e-01 2.884026946107e-01 2.874458444059e-01 2.865082588999e-01 2.855906072640e-01 2.846887364512e-01 2.837994559572e-01 2.829258332589e-01 2.820701208037e-01 2.812353008890e-01 2.804208166234e-01 2.796237501413e-01 2.788427931612e-01 2.780795955395e-01 2.773376416837e-01 2.766147227448e-01 2.759110338837e-01 2.752275441451e-01 2.745642377517e-01 2.739250402739e-01 2.733077853274e-01 2.727082194092e-01 2.721274849833e-01 2.715692453172e-01 2.710366866324e-01 2.705308066264e-01 2.700497448007e-01 2.695862672853e-01 2.691422239845e-01 2.687228934229e-01 2.683328438238e-01 2.679714459181e-01 2.676348444320e-01 2.673185716849e-01 2.670234446251e-01 2.667558747598e-01 2.665179807220e-01 2.663081088346e-01 2.661247123090e-01 2.659652416585e-01 2.658294854948e-01 2.657218304682e-01 2.656425247732e-01 2.655909335679e-01 2.655675605721e-01 2.655708624086e-01 2.656008313079e-01 2.656575587444e-01 2.657418904696e-01 2.658526843446e-01 2.659928899356e-01 2.661632359377e-01 2.663602159187e-01 2.665847746972e-01 2.668346400459e-01 2.671101507170e-01 2.674166506933e-01 2.677533804230e-01 2.681173462455e-01 2.685090455846e-01 2.689249239683e-01 2.693671825600e-01 2.698397041202e-01 2.703422824737e-01 2.708709397249e-01 2.714259033391e-01 2.720072849600e-01 2.726147689767e-01 2.732516939281e-01 2.739153616190e-01 2.746048292825e-01 2.753210256674e-01 2.760635303586e-01 2.768319647750e-01 2.776273728562e-01 2.784473867078e-01 2.792924700762e-01 2.801645342179e-01 2.810619575481e-01 2.819843194252e-01 2.829328367554e-01 2.839028773480e-01 2.848964725101e-01 2.859171762554e-01 2.869614294126e-01 2.880299691125e-01 2.891218981277e-01 2.902338096773e-01 2.913681123562e-01 2.925273174615e-01 2.937102309635e-01 2.949148258282e-01 2.961401721568e-01 2.973826053509e-01 2.986470183725e-01 2.999358182235e-01 3.012448700582e-01 3.025738477535e-01 3.039195292159e-01 3.052825504682e-01 3.066667453846e-01 3.080727063493e-01 3.094963757157e-01 3.109367226773e-01 3.123927101505e-01 3.138653338376e-01 3.153583402454e-01 3.168688561336e-01 3.183955044190e-01 3.199367334544e-01 3.214927579902e-01 3.230644137536e-01 3.246529744380e-01 3.262562693634e-01 3.278733487493e-01 3.295056001062e-01 3.311498711027e-01 3.328081741151e-01 3.344801449029e-01 3.361638969923e-01 3.378615865337e-01 3.395714781036e-01 3.412913724990e-01 3.430219346058e-01 3.447653711907e-01 3.465191242538e-01 3.482847132741e-01 3.500589683522e-01 3.518407795862e-01 3.536324085690e-01 3.554349949783e-01 3.572462172038e-01 3.590663797934e-01 3.608920537919e-01 3.627244771409e-01 3.645663647563e-01 3.664167935509e-01 3.682733386380e-01 3.701357305872e-01 3.720018184924e-01 3.738748319592e-01 3.757552613995e-01 3.776413366243e-01 3.795320774244e-01 3.814264330471e-01 3.833235368223e-01 3.852265598858e-01 3.871346715628e-01 3.890444321215e-01 3.909585440619e-01 3.928742304395e-01 3.947923642846e-01 3.967136952480e-01 3.986369259864e-01 4.005619079474e-01 4.024879926563e-01 4.044143639558e-01 4.063425663600e-01 4.082707251881e-01 4.101993654395e-01 4.121275589867e-01 4.140553078084e-01 4.159825706083e-01 4.179092691531e-01 4.198343634445e-01 4.217572702399e-01 4.236790050581e-01 4.255979183821e-01 4.275157087397e-01 4.294308538918e-01 4.313412791383e-01 4.332488676282e-01 4.351532627809e-01 4.370543599163e-01 4.389518717830e-01 4.408443031500e-01 4.427310129070e-01 4.446127367443e-01 4.464897494528e-01 4.483619843547e-01 4.502287250441e-01 4.520887895170e-01 4.539411656790e-01 4.557874858798e-01 4.576275621458e-01 4.594610873998e-01 4.612867205777e-01 4.631032080046e-01 4.649121099492e-01 4.667130215658e-01 4.685062076698e-01 4.702905041818e-01 4.720647812065e-01 4.738298852607e-01 4.755855784253e-01 4.773310471309e-01 4.790677199561e-01 4.807929135184e-01 4.825078329199e-01 4.842117771667e-01 4.859044239115e-01 4.875858973437e-01 4.892554719093e-01 4.909138396026e-01 4.925591720975e-01 4.941924540419e-01 4.958127307306e-01 4.974204662809e-01 4.990147649244e-01 5.005951183655e-01 5.021616833745e-01 5.037147931395e-01 5.052533526042e-01 5.067780554625e-01 5.082873126944e-01 5.097818432931e-01 5.112602591979e-01 5.127230760743e-01 5.141711714716e-01 5.156026476979e-01 5.170188815903e-01 5.184175895648e-01 5.197993006159e-01 5.211643367587e-01 5.225121180785e-01 5.238425751825e-01 5.251553924205e-01 5.264500004391e-01 5.277264228004e-01 5.289839600269e-01 5.302229787673e-01 5.314430207570e-01 5.326439212519e-01 5.338250549203e-01 5.349868680954e-01 5.361286697736e-01 5.372497197501e-01 5.383512668149e-01 5.394315886329e-01 5.404909619685e-01 5.415293789090e-01 5.425463907618e-01 5.435424733172e-01 5.445156789369e-01 5.454674688794e-01 5.463968887008e-01 5.473041720436e-01 5.481882726797e-01 5.490504682200e-01 5.498885170610e-01 5.507036637042e-01 5.514954453114e-01 5.522624368424e-01 5.530070406891e-01 5.537264380045e-01 5.544216670903e-01 5.550933505103e-01 5.557381695316e-01 5.563596460840e-01 5.569557368415e-01 5.575258019754e-01 5.580717069711e-01 5.585903063706e-01 5.590832910630e-01 5.595513415204e-01 5.599910347213e-01 5.604065701039e-01 5.607943471490e-01 5.611547653492e-01 5.614895832932e-01 5.617950798611e-01 5.620755768402e-01 5.623281182040e-01 5.625523680575e-01 5.627504284726e-01 5.629183529810e-01 5.630593264712e-01 5.631730136669e-01 5.632562341734e-01 5.633138859140e-01 5.633409469585e-01 5.633395531839e-01 5.633110535356e-01 5.632502838276e-01 5.631640887648e-01 5.630469161677e-01 5.628997659074e-01 5.627262088488e-01 5.625194654522e-01 5.622857463516e-01 5.620223826900e-01 5.617279753880e-01 5.614064748793e-01 5.610521718566e-01 5.606685690822e-01 5.602575624635e-01 5.598131274889e-01 5.593425500910e-01 5.588393338436e-01 5.583066159279e-01 5.577456817985e-01 5.571504401574e-01 5.565299698100e-01 5.558769533124e-01 5.551938549536e-01 5.544835672998e-01 5.537391582813e-01 5.529685027510e-01 5.521653396906e-01 5.513326010108e-01 5.504734994647e-01 5.495800497745e-01 5.486605127745e-01 5.477106574451e-01 5.467292615357e-01 5.457228993200e-01 5.446819933239e-01 5.436164469799e-01 5.425213249011e-01 5.413947881057e-01 5.402440054268e-01 5.390604903735e-01 5.378517474855e-01 5.366151169762e-01 5.353473203492e-01 5.340572914506e-01 5.327346622626e-01 5.313879960471e-01 5.300154411418e-01 5.286119936411e-01 5.271882306426e-01 5.257329389149e-01 5.242554372248e-01 5.227529710860e-01 5.212215815154e-01 5.196716005339e-01 5.180911685202e-01 5.164915471881e-01 5.148674587489e-01 5.132175282799e-01 5.115500507932e-01 5.098555416635e-01 5.081428911070e-01 5.064087216600e-01 5.046505983270e-01 5.028782924609e-01 5.010801376868e-01 4.992671631240e-01 4.974357510484e-01 4.955827796941e-01 4.937184908839e-01 4.918317014440e-01 4.899326429883e-01 4.880186228631e-01 4.860866987223e-01 4.841465535939e-01 4.821870239943e-01 4.802203641640e-01 4.782406194249e-01 4.762484252044e-01 4.742512160887e-01 4.722380349236e-01 4.702232710638e-01 4.681985542087e-01 4.661663336445e-01 4.641330524614e-01 4.620892117192e-01 4.600483451649e-01 4.580022196982e-01 4.559537848173e-01 4.539098532423e-01 4.518604542029e-01 4.498186406994e-01 4.477766033899e-01 4.457397038912e-01 4.437110718491e-01 4.416833978201e-01 4.396700010469e-01 4.376617627104e-01 4.356658453641e-01 4.336829660827e-01 4.317092658135e-01 4.297554654856e-01 4.278124233752e-01 4.258890764574e-01 4.239860785951e-01 4.220980923310e-01 4.202386412580e-01 4.183954392539e-01 4.165804252609e-01 4.147915722071e-01 4.130260840642e-01 4.112953987856e-01 4.095887024982e-01 4.079188134376e-01 4.062801661598e-01 4.046741220422e-01 4.031096041375e-01 4.015765730632e-01 4.000885837264e-01 3.986376182565e-01 3.972290407171e-01 3.958667242356e-01 3.945439559052e-01 3.932747231798e-01 3.920478114197e-01 3.908713077990e-01 3.897473403069e-01 3.886700632462e-01 3.876521969712e-01 3.866825144630e-01 3.857714576593e-01 3.849166442335e-01 3.841160179005e-01 3.833795122387e-01 3.826960722178e-01 3.820770995458e-01 3.815174428956e-01 3.810182236842e-01 3.805863570160e-01 3.802104704469e-01 3.799035902538e-01 3.796584376388e-01 3.794765499498e-01 3.793640852908e-01 3.793093979361e-01 3.793263571262e-01 3.794037666307e-01 3.795471309450e-01 3.797583173124e-01 3.800283460057e-01 3.803694224695e-01 3.807680536632e-01 3.812337507168e-01 3.817633171510e-01 3.823495468994e-01 3.830051147652e-01 3.837138014364e-01 3.844867985003e-01 3.853177918518e-01 3.862030850085e-01 3.871512700266e-01 3.881474942937e-01 3.892038824977e-01 3.903092098278e-01 3.914653460494e-01 3.926755589270e-01 3.939273066028e-01 3.952334292936e-01 3.965784265835e-01 3.979679966541e-01 3.994016881785e-01 4.008693057964e-01 4.023818916668e-01 4.039246845307e-01 4.055045491091e-01 4.071166180645e-01 4.087547492501e-01 4.104268168080e-01 4.121188740019e-01 4.138393971573e-01 4.155799337011e-01 4.173380906352e-01 4.191188520829e-01 4.209085157758e-01 4.227171660850e-01 4.245336525269e-01 4.263587441325e-01 4.281938657007e-01 4.300277911421e-01 4.318703958117e-01 4.337084506262e-01 4.355459376131e-01 4.373800802487e-01 4.392048224343e-01 4.410249494073e-01 4.428307559603e-01 4.446250048029e-01 4.464046068464e-01 4.481640315255e-01 4.499084221300e-01 4.516274160475e-01 4.533246422554e-01 4.549961559187e-01 4.566369279969e-01 4.582515611377e-01 4.598306399790e-01 4.613777057245e-01 4.628878768167e-01 4.643586797856e-01 4.657924252982e-01 4.671794905202e-01 4.685259133761e-01 4.698254046911e-01 4.710748473601e-01 4.722776823455e-01 4.734250071657e-01 4.745217135035e-01 4.755610341240e-01 4.765433612199e-01 4.774669863239e-01 4.783278242584e-01 4.791288089058e-01 4.798631635784e-01 4.805313202173e-01 4.811338334698e-01 4.816643622481e-01 4.821256966280e-01 4.825129616815e-01 4.828258657518e-01 4.830647848501e-01 4.832234150660e-01 4.833053659522e-01 4.833069000304e-01 4.832260457804e-01 4.830629004940e-01 4.828139408015e-01 4.824816027912e-01 4.820605431456e-01 4.815509705601e-01 4.809535439189e-01 4.802629231601e-01 4.794819327998e-01 4.786072329651e-01 4.776386610925e-01 4.765754330649e-01 4.754149877149e-01 4.741589892852e-01 4.728038174875e-01 4.713496051956e-01 4.697968937943e-01 4.681419207350e-01 4.663868025225e-01 4.645288747999e-01 4.625676751102e-01 4.605050618259e-01 4.583365640685e-01 4.560650688778e-01 4.536880880949e-01 4.512050146280e-01 4.486180280249e-01 4.459220290909e-01 4.431232686796e-01 4.402145820991e-01 4.372016799664e-01 4.340812444172e-01 4.308525100087e-01 4.275191877701e-01 4.240762442670e-01 4.205298731071e-01 4.168753841773e-01 4.131148080945e-01 4.092498037180e-01 4.052772320850e-01 4.012017699564e-01 3.970208794556e-01 3.927359795370e-01 3.883498818473e-01 3.838597903135e-01 3.792702952496e-01 3.745805560415e-01 3.697905970816e-01 3.649055493262e-01 3.599209285717e-01 3.548446096107e-01 3.496723182940e-01 3.444105532784e-01 3.390596782646e-01 3.336183502149e-01 3.280952569230e-01 3.224860047391e-01 3.167980813430e-01 3.110326925493e-01 3.051917520610e-01 2.992818224800e-01 2.933001303859e-01 2.872583564116e-01 2.811548384592e-01 2.749955573471e-01 2.687881029768e-01 2.625323650988e-01 2.562397860696e-01 2.499127449616e-01 2.435582955533e-01 2.371879835344e-01 2.308047651816e-01 2.244223430389e-01 2.180478015875e-01 2.116937860263e-01 2.053741485034e-01 1.990974485256e-01 1.928861862726e-01 1.867509242073e-01 1.807156665453e-01 1.747983248766e-01 1.690233039804e-01 1.634201962649e-01 1.580115359871e-01 1.528363200817e-01 1.479242494974e-01 1.433161720778e-01 1.390533919983e-01 1.351735467618e-01 1.317274285566e-01 1.287523992574e-01 1.262944115938e-01 1.243916010680e-01 1.230741279336e-01 1.223723584361e-01 1.222961313257e-01 1.228571925783e-01 1.240463696619e-01 1.258485224979e-01 1.282436271717e-01 1.311927191141e-01 1.346671075080e-01 1.386188534641e-01 1.430125453914e-01 1.478019685253e-01 1.529455964324e-01 1.584107695836e-01 1.641520889204e-01 1.701435442927e-01 1.763481061960e-01 1.827398072191e-01 1.892934647512e-01 1.959812516687e-01 2.027887052732e-01 2.096885728177e-01 2.166682939313e-01 2.237108167360e-01 2.307975084506e-01 2.379217538863e-01 2.450628032040e-01 2.522159417425e-01 2.593664443859e-01 2.665034034549e-01 2.736223597866e-01 2.807074736762e-01 2.877571779133e-01 2.947587678778e-01 3.017070402108e-01 3.085950810727e-01 3.154136773761e-01 3.221602767134e-01 3.288247894035e-01 3.354032461290e-01 3.418901048129e-01 3.482774997403e-01 3.545641188321e-01 3.607410099397e-01 3.668056098464e-01 3.727531399354e-01 3.785766670205e-01 3.842763190564e-01 3.898426658277e-01 3.952748852694e-01 4.005686599506e-01 4.057187164787e-01 4.107245633481e-01 4.155784205215e-01 4.202813467135e-01 4.248270452231e-01 4.292143084678e-01 4.334413178393e-01 4.375017182605e-01 4.413979461793e-01 4.451236573437e-01 4.486799784041e-01 4.520645497842e-01 4.552718920677e-01 4.583068783371e-01 4.611635106854e-01 4.638425402223e-01 4.663438864804e-01 4.686652721027e-01 4.708103899527e-01 4.727734852767e-01 4.745601834541e-01 4.761680075251e-01 4.775978465019e-01 4.788541457938e-01 4.799336920110e-01 4.808417971610e-01 4.815794147442e-01 4.821483754025e-01 4.825545511693e-01 4.827958940798e-01 4.828822193397e-01 4.828130695456e-01 4.825945136915e-01 4.822331410900e-01 4.817306409559e-01 4.810972774069e-01 4.803357943054e-01 4.794550404448e-01 4.784617736214e-01 4.773624690101e-01 4.761690409385e-01 4.748869447301e-01 4.735274772188e-01 4.721016052158e-01 4.706167387537e-01 4.690878460738e-01 4.675240807282e-01 4.659388508101e-01 4.643454094234e-01 4.627556629694e-01 4.611844754838e-01 4.596464797166e-01 4.581551962436e-01 4.567268259558e-01 4.553761477262e-01 4.541206703778e-01 4.529738429627e-01 4.519529189396e-01 4.510734118793e-01 4.503525891363e-01 4.498040057026e-01 4.494447750635e-01 4.492897666320e-01 4.493529939248e-01 4.496489257536e-01 4.501895216431e-01 4.509889517730e-01 4.520570604370e-01 4.534030831197e-01 4.550380646544e-01 4.569662610894e-01 4.591968068501e-01 4.617330254561e-01 4.645772041969e-01 4.677326843740e-01 4.711967888787e-01 4.749709639658e-01 4.790503482191e-01 4.834313668990e-01 4.881077175594e-01 4.930700424776e-01 4.983148040460e-01 5.038271706164e-01 5.095982488975e-01 5.156168637958e-01 5.218682083521e-01 5.283418236398e-01 5.350196607156e-01 5.418889345948e-01 5.489343714409e-01 5.561389852518e-01 5.634873353479e-01 5.709616116883e-01 5.785461782516e-01 5.862226696320e-01 5.939742238816e-01 6.017842300025e-01 6.096346079284e-01 6.175092586222e-01 6.253901800762e-01 6.332604960119e-01 6.411042340686e-01 6.489034725307e-01 6.566430262458e-01 6.643054150594e-01 6.718758393410e-01 6.793379764245e-01 6.866758697491e-01 6.938778636594e-01 7.009247834100e-01 7.078058270143e-01 7.145064206119e-01 7.210121499689e-01 7.273124241257e-01 7.333926619897e-01 7.392424827941e-01 7.448501036371e-01 7.502037903468e-01 7.552951210239e-01 7.601127135241e-01 7.646482502115e-01 7.688945042868e-01 7.728407979685e-01 7.764837393407e-01 7.798143355909e-01 7.828272493202e-01 7.855189483177e-01 7.878835677142e-01 7.899196851257e-01 7.916229797021e-01 7.929921405172e-01 7.940273366578e-01 7.947269672594e-01 7.950941068995e-01 7.951289379987e-01 7.948342369072e-01 7.942160186127e-01 7.932772993225e-01 7.920252334429e-01 7.904665786321e-01 7.886090734154e-01 7.864633901111e-01 7.840379451296e-01 7.813473820673e-01 7.784020810225e-01 7.752177496062e-01 7.718099179812e-01 7.681936797252e-01 7.643892920888e-01 7.604153419823e-01 7.562913024097e-01 7.520410321757e-01 7.476855876740e-01 7.432487815229e-01 7.387580793316e-01 7.342378122513e-01 7.297162090623e-01 7.252208461705e-01 7.207801557333e-01 7.164246766386e-01 7.121825963398e-01 7.080847057934e-01 7.041610361052e-01 7.004397436286e-01 6.969530547583e-01 6.937256324636e-01 6.907858833634e-01 6.881617393390e-01 6.858728371730e-01 6.839462781600e-01 6.823992458555e-01 6.812484992864e-01 6.805107699141e-01 6.801956385857e-01 6.803121746364e-01 6.808642832821e-01 6.818533375780e-01 6.832787444208e-01 6.851311302412e-01 6.874019620139e-01 6.900796694758e-01 6.931444618028e-01 6.965790347602e-01 7.003584161812e-01 7.044574359439e-01 7.088488470587e-01 7.134982366469e-01 7.183770429259e-01 7.234474235615e-01 7.286739335824e-01 7.340200699678e-01 7.394461200634e-01 7.449153403399e-01 7.503853886973e-01 7.558181715587e-01 7.611749459568e-01 7.664139634034e-01 7.715003955904e-01 7.763916035757e-01 7.810533772708e-01 7.854485655919e-01 7.895395821558e-01 7.932956741451e-01 7.966822183143e-01 7.996696563320e-01 8.022282405441e-01 8.043293216657e-01 8.059502530105e-01 8.070649070658e-01 8.076552945317e-01 8.077003363350e-01 8.071862839663e-01 8.060997074616e-01 8.044287021111e-01 8.021692788748e-01 7.993154156025e-01 7.958685813393e-01 7.918325931806e-01 7.872134674640e-01 7.820269444740e-01 7.762846550152e-01 7.700118174046e-01 7.632331171849e-01 7.559786487088e-01 7.482893711550e-01 7.402040760158e-01 7.317754398507e-01 7.230568413097e-01 7.141104982681e-01 7.050073687301e-01 6.958195177273e-01 6.866325515884e-01 6.775343721779e-01 6.686194136245e-01 6.599915770118e-01 6.517514838480e-01 6.440131563596e-01 6.368856668949e-01 6.304803919457e-01 6.249089256168e-01 6.202742419792e-01 6.166770944191e-01 6.142011507401e-01 6.129242212170e-01 6.129049717322e-01 6.141829724281e-01 6.167826858193e-01 6.207015661006e-01 6.259229148803e-01 6.324047637498e-01 6.400883837570e-01 6.488986560435e-01 6.587405297402e-01 6.695167445804e-01 6.811081639419e-01 6.933964488588e-01 7.062569203245e-01 7.195586363613e-01 7.331763631814e-01 7.469798413358e-01 7.608444074169e-01 7.746490542053e-01 7.882756324980e-01 8.016149169659e-01 8.145583162104e-01 8.270111614010e-01 8.388801617737e-01 8.500818608719e-01 8.605422058819e-01 8.701941897416e-01 8.789802879088e-01 8.868519872029e-01 8.937694154364e-01 8.997071415172e-01 9.046440362224e-01 9.085747782402e-01 9.115009420069e-01 9.134396211487e-01 9.144164563397e-01 9.144707234657e-01 9.136518484307e-01 9.120235397779e-01 9.096605260888e-01 9.066493160315e-01 9.030859308801e-01 8.990848910283e-01 8.947606071908e-01 8.902443495328e-01 8.856732150046e-01 8.811860286810e-01 8.769337719576e-01 8.730600239053e-01 8.697138567969e-01 8.670336108376e-01 8.651541603879e-01 8.641981164161e-01 8.642685181774e-01 8.654571707825e-01 8.678285993672e-01 8.714273066502e-01 8.762756381974e-01 8.823635026690e-01 8.896641340577e-01 8.981218955092e-01 9.076591105691e-01 9.181844147979e-01 9.295818783236e-01 9.417275433825e-01 9.544872141304e-01 9.677171804158e-01 9.812726341712e-01 9.950052792621e-01 1.008771039570e+00 1.022427707750e+00 1.035839354267e+00 1.048876892039e+00 1.061420480209e+00 1.073360495947e+00 1.084594676470e+00 1.095036128980e+00 1.104605872479e+00 1.113239106145e+00 1.120883239224e+00 1.127495409317e+00 1.133050693213e+00 1.137530087407e+00 1.140932407740e+00 1.143268640003e+00 1.144558271254e+00 1.144840423178e+00 1.144161302991e+00 1.142580662813e+00 1.140176286269e+00 1.137031878142e+00 1.133249216431e+00 1.128939620606e+00 1.124227389977e+00 1.119249277971e+00 1.114148368594e+00 1.109083099604e+00 1.104212846196e+00 1.099706713054e+00 1.095735017452e+00 1.092463078053e+00 1.090057882826e+00 1.088671392932e+00 1.088445473298e+00 1.089501974630e+00 1.091940289486e+00 1.095833344881e+00 1.101219397466e+00 1.108111918222e+00 1.116479887581e+00 1.126263548075e+00 1.137369458879e+00 1.149667268932e+00 1.163006076687e+00 1.177204735747e+00 1.192065598354e+00 1.207379398876e+00 1.222921793812e+00 1.238475598787e+00 1.253817588214e+00 1.268736631877e+00 1.283036788732e+00 1.296532739409e+00 1.309069124091e+00 1.320508318371e+00 1.330743033589e+00 1.339702175839e+00 1.347334406146e+00 1.353634942914e+00 1.358622086666e+00 1.362350467414e+00 1.364908640337e+00 1.366405717064e+00 1.366984520239e+00 1.366800810742e+00 1.366030823152e+00 1.364858534992e+00 1.363467637343e+00 1.362043595726e+00 1.360753500960e+00 1.359751927210e+00 1.359167609421e+00 1.359099359479e+00 1.359617938892e+00 1.360756464211e+00 1.362520343015e+00 1.364880923942e+00 1.367783781429e+00 1.371156377548e+00 1.374907199405e+00 1.378941674401e+00 1.383162570799e+00 1.387475880001e+00 1.391802345782e+00 1.396077111890e+00 1.400252267724e+00 1.404297763860e+00 1.408206223172e+00 1.411979972320e+00 1.415638056860e+00 1.419205665069e+00 1.422704315938e+00 1.426158995538e+00 1.429576818479e+00 1.432951006938e+00 1.436259467165e+00 1.439453936034e+00 1.442467927587e+00 1.445220898846e+00 1.447611402333e+00 1.449539475041e+00 1.450903108533e+00 1.451612363068e+00 1.451599447070e+00 1.450826161298e+00 1.449290059978e+00 1.447038121911e+00 1.444162847439e+00 1.440804494447e+00 1.437156162735e+00 1.433443714850e+00 1.429931050361e+00 1.426897549590e+00 1.424620630460e+00 1.423369645021e+00 1.423371900615e+00 1.424809197353e+00 1.427798746079e+00 1.432378783709e+00 1.438516492055e+00 1.446097252482e+00 1.454944469549e+00 1.464823639968e+00 1.475459300617e+00 1.486564376249e+00 1.497836353251e+00 1.508999046441e+00 1.519791512773e+00 1.529990922476e+00 1.539421593942e+00 1.547927776274e+00 1.555405068714e+00 1.561768659816e+00 1.566940045323e+00 1.570864566400e+00 1.573459729531e+00 1.574641832240e+00 1.574307328164e+00 1.572320208713e+00 1.568545665826e+00 1.562831817046e+00 1.555033990720e+00 1.545047496302e+00 1.532799373349e+00 1.518294144015e+00 1.501624425891e+00 1.482978182115e+00 1.462668679338e+00 1.441114645841e+00 1.418841446816e+00 1.396476132389e+00 1.374679540957e+00 1.354148388508e+00 1.335531198086e+00 1.319384010015e+00 1.306133239431e+00 1.295992055364e+00 1.288989829078e+00 1.284916573538e+00 1.283360231129e+00 1.283761291986e+00 1.285407629191e+00 1.287553566496e+00 1.289421906022e+00 1.290264603615e+00 1.289437208588e+00 1.286366773836e+00 1.280659005587e+00 1.272083669268e+00 1.260612670814e+00 1.246503671301e+00 1.230266495428e+00 1.212773358520e+00 1.195222708387e+00 1.179116774562e+00 1.166212785508e+00 1.158283836685e+00 1.156936728839e+00 1.163262540700e+00 1.177563866350e+00 1.199213517392e+00 1.226588443802e+00 1.257285994319e+00 1.288373034968e+00 1.316734291499e+00 1.339418412177e+00 1.353911895039e+00 1.358417149369e+00 1.352014854654e+00 1.334819903077e+00 1.308030750199e+00 1.273888214795e+00 1.235548184966e+00 1.196726538659e+00 1.161247527309e+00 1.132395801550e+00 1.112269730413e+00 1.101380633526e+00 1.098571750409e+00 1.101436955818e+00 1.106916777616e+00 1.111923905548e+00 1.111593440395e+00 1.104895292772e+00 1.094683508072e+00 1.083885757927e+00 1.073203988540e+00 1.060503251864e+00 1.042364935555e+00 1.016773604454e+00 9.852604427402e-01 9.532101729815e-01 9.278191863584e-01 9.144957138332e-01 9.138886454534e-01 9.218852916920e-01 9.325727457146e-01 9.416948323782e-01 9.482827371370e-01 9.535232661995e-01 9.538004569315e-01 9.053052846543e-01 8.490414515806e-01 8.686919537092e-01 9.648310386092e-01 1.054104107121e+00 1.061110865683e+00 9.628675734786e-01 8.004478936769e-01 6.870140910238e-01 7.345093515726e-01 8.821317381319e-01 9.967808119941e-01 1.011891319571e+00 9.351064806829e-01 8.439079023737e-01 8.511218087404e-01 9.779539976206e-01 1.123908708983e+00 1.190142228098e+00 1.132679304491e+00 9.657109855314e-01 7.685016304818e-01 6.870785547284e-01 7.920002435811e-01 9.562946624287e-01 1.056067663859e+00 1.047286553489e+00 9.472560004104e-01 8.227092343651e-01 7.645231114876e-01 8.066485141407e-01 8.855882031909e-01 9.287238143593e-01 9.116138553517e-01 8.561628878615e-01 8.093895728543e-01 8.048562428239e-01 8.316259275222e-01 8.552124251418e-01 8.583913127948e-01 8.529794348277e-01 8.608067703804e-01 8.826810817978e-01 8.905361795735e-01 8.523835912362e-01 7.620176731820e-01 6.592821607530e-01 6.274515494169e-01 7.079057547933e-01 8.312295373177e-01 9.098738720125e-01 8.996084530639e-01 8.045436359097e-01 6.798364991550e-01 6.248464543776e-01 6.932878683308e-01 8.129452580862e-01 8.948166713951e-01 9.022523859559e-01 8.478382542617e-01 7.806965759722e-01 7.573526067812e-01 7.906884333925e-01 8.410074067636e-01 8.668991712403e-01 8.582688305755e-01 8.341084124257e-01 8.205503567125e-01 8.238923898786e-01 8.257672681524e-01 8.066466283766e-01 7.694248118946e-01 7.427349711902e-01 7.564711520802e-01 8.055592181786e-01 8.524421848032e-01 8.631421358452e-01 8.314822543082e-01 7.838327290122e-01 7.644381721179e-01 7.963849870530e-01 8.556693309032e-01 8.989009056326e-01 8.995197515109e-01 8.589324294046e-01 8.011983955202e-01 7.572096938920e-01 7.431418005067e-01 7.521171383112e-01 7.696426816415e-01 7.896729996801e-01 8.125422750913e-01 8.336812772566e-01 8.405716583718e-01 8.234513543894e-01
 5.634412254103e-01 5.620502331932e-01 5.607294415445e-01 5.598526126200e-01 5.593267294814e-01 5.587271381249e-01 5.577128086272e-01 5.563297152174e-01 5.549826787192e-01 5.540669976864e-01 5.535565646471e-01 5.529929243890e-01 5.519585761039e-01 5.505289108577e-01 5.491749796349e-01 5.482659289855e-01 5.477105876727e-01 5.470715610059e-01 5.459935460368e-01 5.445455071562e-01 5.431736561023e-01 5.422535552780e-01 5.416882892096e-01 5.410022062856e-01 5.398509054080e-01 5.383694533110e-01 5.370051369117e-01 5.360660067109e-01 5.354338669089e-01 5.346835041480e-01 5.334970796058e-01 5.319846016066e-01 5.305963449450e-01 5.296632605979e-01 5.290351380220e-01 5.282383103079e-01 5.269694147401e-01 5.254075718121e-01 5.240274792425e-01 5.231169353003e-01 5.224749661316e-01 5.216125885344e-01 5.202597215834e-01 5.186615428172e-01 5.173209639444e-01 5.164536720934e-01 5.157731367237e-01 5.148063067344e-01 5.133817752850e-01 5.117869404771e-01 5.104705584809e-01 5.095915789666e-01 5.088615153328e-01 5.078348863711e-01 5.063676194852e-01 5.047565814932e-01 5.034359479606e-01 5.025372493849e-01 5.017652041206e-01 5.006885632009e-01 4.991676081872e-01 4.975090388535e-01 4.961690355538e-01 4.952785237088e-01 4.944916340355e-01 4.933396149731e-01 4.917244477422e-01 4.900214818211e-01 4.886983633716e-01 4.878261116760e-01 4.869967066039e-01 4.857423919796e-01 4.840357291534e-01 4.823258707361e-01 4.810578665860e-01 4.802023956727e-01 4.792929758986e-01 4.779241171491e-01 4.761676386905e-01 4.744962454751e-01 4.732840211533e-01 4.724166549816e-01 4.714195185440e-01 4.699642183403e-01 4.682042290624e-01 4.665941054035e-01 4.654177819018e-01 4.645061778692e-01 4.634246398774e-01 4.619242103628e-01 4.601896561890e-01 4.586343526414e-01 4.574706267829e-01 4.565010303378e-01 4.553422980863e-01 4.538176145371e-01 4.521197174471e-01 4.506044671788e-01 4.494239645127e-01 4.483838779056e-01 4.471604735281e-01 4.456272428916e-01 4.439687135239e-01 4.424735217831e-01 4.412488008022e-01 4.401302785020e-01 4.388608005271e-01 4.373425650015e-01 4.357216105205e-01 4.342245568486e-01 4.329444235733e-01 4.317607676082e-01 4.304707884024e-01 4.289825724805e-01 4.273910700464e-01 4.258830019575e-01 4.245540401000e-01 4.233249811542e-01 4.220284902767e-01 4.205664462568e-01 4.190015478451e-01 4.174865638358e-01 4.161171221273e-01 4.148454249285e-01 4.135349471080e-01 4.120949010504e-01 4.105595091309e-01 4.090453953294e-01 4.076368877987e-01 4.063149264321e-01 4.049860775082e-01 4.035693212702e-01 4.020682205736e-01 4.005593241029e-01 3.991198438530e-01 3.977579885696e-01 3.964142136087e-01 3.950188868488e-01 3.935518807494e-01 3.920594871331e-01 3.906065705771e-01 3.892170689721e-01 3.878581590842e-01 3.864746498804e-01 3.850416587938e-01 3.835760603198e-01 3.821224667464e-01 3.807103256985e-01 3.793325619525e-01 3.779563321107e-01 3.765510582769e-01 3.751136932454e-01 3.736678220660e-01 3.722465587628e-01 3.708601395346e-01 3.694879458131e-01 3.681017889758e-01 3.666919191242e-01 3.652709769637e-01 3.638622480757e-01 3.624790645763e-01 3.611110983402e-01 3.597407801147e-01 3.583603875090e-01 3.569746622835e-01 3.555926260313e-01 3.542239030569e-01 3.528676788167e-01 3.515155518464e-01 3.501641682686e-01 3.488163252177e-01 3.474711191724e-01 3.461309667039e-01 3.447970241578e-01 3.434701725572e-01 3.421526012896e-01 3.408446123277e-01 3.395407154428e-01 3.382370923198e-01 3.369370126726e-01 3.356466068972e-01 3.343680197515e-01 3.331003459621e-01 3.318403754933e-01 3.305826166345e-01 3.293280305184e-01 3.280822449933e-01 3.268491900196e-01 3.256281328453e-01 3.244176389362e-01 3.232129196542e-01 3.220143601317e-01 3.208253407233e-01 3.196478057945e-01 3.184827911407e-01 3.173296615498e-01 3.161858148558e-01 3.150519555282e-01 3.139304330174e-01 3.128226781122e-01 3.117284275264e-01 3.106433927642e-01 3.095701219181e-01 3.085100313777e-01 3.074657851262e-01 3.064389174912e-01 3.054253162063e-01 3.044213290476e-01 3.034297974012e-01 3.024533196247e-01 3.014954683467e-01 3.005541345590e-01 2.996279989556e-01 2.987142100829e-01 2.978162070870e-01 2.969358566529e-01 2.960718639167e-01 2.952239349964e-01 2.943928842293e-01 2.935799654122e-01 2.927874156788e-01 2.920136804642e-01 2.912558967226e-01 2.905131186574e-01 2.897891945531e-01 2.890894702730e-01 2.884136838582e-01 2.877585394804e-01 2.871187648659e-01 2.864948698788e-01 2.858938634954e-01 2.853196958312e-01 2.847714975626e-01 2.842445766572e-01 2.837351998155e-01 2.832455018490e-01 2.827801509243e-01 2.823429244651e-01 2.819305805598e-01 2.815421738738e-01 2.811758608107e-01 2.808307432793e-01 2.805125003846e-01 2.802195382055e-01 2.799517681936e-01 2.797114255484e-01 2.794963891044e-01 2.793051181289e-01 2.791396522026e-01 2.789998595453e-01 2.788850062625e-01 2.787987138543e-01 2.787402773649e-01 2.787077390526e-01 2.787016189991e-01 2.787202100505e-01 2.787633412192e-01 2.788358194234e-01 2.789387218099e-01 2.790683204428e-01 2.792245921195e-01 2.794046008711e-01 2.796099611934e-01 2.798469441137e-01 2.801121483640e-01 2.804044811762e-01 2.807239206768e-01 2.810680965989e-01 2.814398292402e-01 2.818411049006e-01 2.822693101874e-01 2.827233963785e-01 2.832057440123e-01 2.837148742889e-01 2.842508722775e-01 2.848153307426e-01 2.854055313030e-01 2.860206021547e-01 2.866654063366e-01 2.873360144769e-01 2.880329959361e-01 2.887573485796e-01 2.895057261248e-01 2.902794673282e-01 2.910819221775e-01 2.919088580404e-01 2.927631610085e-01 2.936424237073e-01 2.945434735445e-01 2.954692924146e-01 2.964221695106e-01 2.974006821370e-01 2.984041758277e-01 2.994297997995e-01 3.004759467699e-01 3.015459429073e-01 3.026422208278e-01 3.037628942074e-01 3.049055716020e-01 3.060681233875e-01 3.072493446291e-01 3.084545898194e-01 3.096857181907e-01 3.109373673059e-01 3.122083802561e-01 3.134971965875e-01 3.148065118872e-01 3.161390953718e-01 3.174920922288e-01 3.188638271396e-01 3.202535800522e-01 3.216608106703e-01 3.230877139724e-01 3.245344358569e-01 3.259990092488e-01 3.274799953836e-01 3.289788485859e-01 3.304941182934e-01 3.320255224625e-01 3.335745469805e-01 3.351387733804e-01 3.367189958235e-01 3.383149871663e-01 3.399243456337e-01 3.415481772390e-01 3.431869056986e-01 3.448396613234e-01 3.465064326590e-01 3.481863185215e-01 3.498770553140e-01 3.515799577745e-01 3.532969631831e-01 3.550262359467e-01 3.567673418383e-01 3.585169526919e-01 3.602763881589e-01 3.620486457396e-01 3.638315185906e-01 3.656245613606e-01 3.674268905538e-01 3.692347470677e-01 3.710535778189e-01 3.728829854604e-01 3.747196726535e-01 3.765650160757e-01 3.784165835678e-01 3.802737770699e-01 3.821401352049e-01 3.840138010115e-01 3.858931942119e-01 3.877794298361e-01 3.896694564786e-01 3.915648426234e-01 3.934673796156e-01 3.953731295211e-01 3.972841530382e-01 3.991993955356e-01 4.011170843168e-01 4.030394623310e-01 4.049648172419e-01 4.068925546761e-01 4.088233994904e-01 4.107563223370e-01 4.126910626740e-01 4.146283105705e-01 4.165659175042e-01 4.185043433307e-01 4.204437599370e-01 4.223833684355e-01 4.243242164802e-01 4.262649803404e-01 4.282035436716e-01 4.301420065621e-01 4.320788959699e-01 4.340151319375e-01 4.359508186807e-01 4.378834221133e-01 4.398131391635e-01 4.417398940570e-01 4.436643222812e-01 4.455869727918e-01 4.475059007130e-01 4.494201345068e-01 4.513287717625e-01 4.532336564995e-01 4.551350834387e-01 4.570325362067e-01 4.589233683923e-01 4.608078666731e-01 4.626868218850e-01 4.645595236633e-01 4.664273466678e-01 4.682878936575e-01 4.701408704257e-01 4.719863676275e-01 4.738246192905e-01 4.756555217459e-01 4.774785648525e-01 4.792928994019e-01 4.810983884480e-01 4.828953042016e-01 4.846831458447e-01 4.864610292208e-01 4.882295206101e-01 4.899880573121e-01 4.917360816321e-01 4.934737013717e-01 4.952003806169e-01 4.969159089561e-01 4.986205305473e-01 5.003128320420e-01 5.019933787916e-01 5.036612359530e-01 5.053171133495e-01 5.069602662278e-01 5.085896364891e-01 5.102067028140e-01 5.118092072167e-01 5.133985330757e-01 5.149735812175e-01 5.165345416583e-01 5.180802063459e-01 5.196110863565e-01 5.211272746940e-01 5.226280685059e-01 5.241127921458e-01 5.255814802931e-01 5.270339711515e-01 5.284698648520e-01 5.298888204722e-01 5.312917043217e-01 5.326761414908e-01 5.340427425335e-01 5.353929723746e-01 5.367247058358e-01 5.380376577446e-01 5.393317925439e-01 5.406069679646e-01 5.418637675583e-01 5.431008274199e-01 5.443178919050e-01 5.455153864805e-01 5.466925524217e-01 5.478500304948e-01 5.489863829722e-01 5.501021927846e-01 5.511966222011e-01 5.522691466957e-01 5.533211053752e-01 5.543503853586e-01 5.553581384983e-01 5.563435963598e-01 5.573063785648e-01 5.582460186462e-01 5.591632799880e-01 5.600569393855e-01 5.609278575283e-01 5.617740426907e-01 5.625965704760e-01 5.633947343923e-01 5.641691282272e-01 5.649180726107e-01 5.656432270418e-01 5.663425489853e-01 5.670169838457e-01 5.676661576160e-01 5.682883617110e-01 5.688863489020e-01 5.694577164553e-01 5.700023939817e-01 5.705218584914e-01 5.710125864462e-01 5.714780096418e-01 5.719170594458e-01 5.723267888792e-01 5.727108256694e-01 5.730660023405e-01 5.733942975849e-01 5.736952588890e-01 5.739667677737e-01 5.742117584769e-01 5.744263084220e-01 5.746130512665e-01 5.747724391666e-01 5.749003268357e-01 5.750011082856e-01 5.750722843944e-01 5.751134261858e-01 5.751270058532e-01 5.751082291931e-01 5.750621081759e-01 5.749855082952e-01 5.748774395509e-01 5.747427464469e-01 5.745746397260e-01 5.743774647929e-01 5.741509654904e-01 5.738915957945e-01 5.736050417385e-01 5.732847906268e-01 5.729348653056e-01 5.725555102966e-01 5.721430939866e-01 5.717029864476e-01 5.712290751057e-01 5.707250899181e-01 5.701927211374e-01 5.696241916048e-01 5.690293190591e-01 5.684011940968e-01 5.677422743844e-01 5.670551004434e-01 5.663323248957e-01 5.655825419758e-01 5.647998326627e-01 5.639857936129e-01 5.631441799610e-01 5.622671086571e-01 5.613635315870e-01 5.604280107631e-01 5.594592783737e-01 5.584653484829e-01 5.574356746966e-01 5.563794520965e-01 5.552932802320e-01 5.541739420359e-01 5.530295250681e-01 5.518503295518e-01 5.506457728047e-01 5.494107844847e-01 5.481442231306e-01 5.468536586066e-01 5.455299115171e-01 5.441802517854e-01 5.428027810287e-01 5.413942724736e-01 5.399634638293e-01 5.384996080125e-01 5.370126546098e-01 5.354982406751e-01 5.339550032048e-01 5.323907858298e-01 5.307948584305e-01 5.291775189803e-01 5.275349974186e-01 5.258656651253e-01 5.241773248320e-01 5.224590581554e-01 5.207222460113e-01 5.189618126946e-01 5.171765443579e-01 5.153745033093e-01 5.135457841667e-01 5.117007544489e-01 5.098348220402e-01 5.079469172565e-01 5.060455133111e-01 5.041193632562e-01 5.021814458132e-01 5.002241990495e-01 4.982492818166e-01 4.962633643506e-01 4.942568462312e-01 4.922424005744e-01 4.902116047904e-01 4.881675319023e-01 4.861161329575e-01 4.840482826250e-01 4.819768707024e-01 4.798926427997e-01 4.778007681930e-01 4.757053988675e-01 4.735979065869e-01 4.714914942978e-01 4.693775026317e-01 4.672614658198e-01 4.651459205634e-01 4.630242737305e-01 4.609091793409e-01 4.587905102906e-01 4.566776472184e-01 4.545693407026e-01 4.524616246801e-01 4.503668034543e-01 4.482738651527e-01 4.461936801916e-01 4.441232995980e-01 4.420612604065e-01 4.400176913973e-01 4.379826649176e-01 4.359673956988e-01 4.339686564284e-01 4.319858716033e-01 4.300285987021e-01 4.280864152242e-01 4.261734083046e-01 4.242808208188e-01 4.224147043105e-01 4.205797196361e-01 4.187677567534e-01 4.169929584936e-01 4.152463018238e-01 4.135337421991e-01 4.118595533983e-01 4.102164873077e-01 4.086187460886e-01 4.070553896380e-01 4.055361278827e-01 4.040607413293e-01 4.026251783714e-01 4.012425017902e-01 3.999004936641e-01 3.986111200666e-01 3.973715668306e-01 3.961807238193e-01 3.950483360474e-01 3.939634827598e-01 3.929395971507e-01 3.919697980602e-01 3.910557242353e-01 3.902064104380e-01 3.894092152574e-01 3.886802010944e-01 3.880087678817e-01 3.873994990659e-01 3.868577600605e-01 3.863738414358e-01 3.859615100139e-01 3.856087620177e-01 3.853245750943e-01 3.851077753728e-01 3.849518502832e-01 3.848705033878e-01 3.848488463587e-01 3.848979637048e-01 3.850136613263e-01 3.851924876878e-01 3.854443319695e-01 3.857541379076e-01 3.861353759056e-01 3.865798437815e-01 3.870872092858e-01 3.876637982394e-01 3.882951786853e-01 3.889967009290e-01 3.897544020181e-01 3.905731620413e-01 3.914548003235e-01 3.923869208444e-01 3.933836831136e-01 3.944297036545e-01 3.955320949588e-01 3.966887895058e-01 3.978902224146e-01 3.991490730130e-01 4.004477762451e-01 4.017970986308e-01 4.031892380503e-01 4.046206497972e-01 4.060979687172e-01 4.076074811924e-01 4.091585179409e-01 4.107410407876e-01 4.123548706438e-01 4.140024530661e-01 4.156732409819e-01 4.173759827269e-01 4.190974228543e-01 4.208421713441e-01 4.226079903005e-01 4.243866104723e-01 4.261859431582e-01 4.279927310956e-01 4.298126424956e-01 4.316412114453e-01 4.334713774098e-01 4.353115171396e-01 4.371470289316e-01 4.389855775420e-01 4.408197594223e-01 4.426464295347e-01 4.444689907936e-01 4.462770042106e-01 4.480763314732e-01 4.498595765943e-01 4.516246053387e-01 4.533741003356e-01 4.550976691210e-01 4.568012963270e-01 4.584779197590e-01 4.601253623084e-01 4.617461124591e-01 4.633302978088e-01 4.648835937444e-01 4.663981304675e-01 4.678745728355e-01 4.693118420188e-01 4.707031881448e-01 4.720525981014e-01 4.733533541227e-01 4.746051245677e-01 4.758077742470e-01 4.769556210221e-01 4.780507036000e-01 4.790866719229e-01 4.800664727902e-01 4.809844254305e-01 4.818395331771e-01 4.826319212728e-01 4.833570856960e-01 4.840151798591e-01 4.846045328028e-01 4.851210174402e-01 4.855665587991e-01 4.859359178462e-01 4.862296698589e-01 4.864470617068e-01 4.865832871139e-01 4.866397087949e-01 4.866131196862e-01 4.865038569632e-01 4.863081969827e-01 4.860256559681e-01 4.856565612749e-01 4.851970992901e-01 4.846474735485e-01 4.840057953075e-01 4.832706575504e-01 4.824420252952e-01 4.815166577850e-01 4.804958139117e-01 4.793767735939e-01 4.781587296235e-01 4.768426098255e-01 4.754242542365e-01 4.739045674053e-01 4.722839394813e-01 4.705579235398e-01 4.687297642020e-01 4.667959357984e-01 4.647569081264e-01 4.626128070223e-01 4.603608807046e-01 4.580035157436e-01 4.555370244785e-01 4.529635936833e-01 4.502821735736e-01 4.474904251330e-01 4.445924434815e-01 4.415826691210e-01 4.384661850962e-01 4.352395468093e-01 4.319031245879e-01 4.284594646238e-01 4.249046294973e-01 4.212425384676e-01 4.174714798913e-01 4.135925541535e-01 4.096063091216e-01 4.055118286585e-01 4.013115147950e-01 3.970053377321e-01 3.925939286956e-01 3.880794244873e-01 3.834592669866e-01 3.787407074141e-01 3.739190032213e-01 3.689979072401e-01 3.639800895824e-01 3.588626898704e-01 3.536543841242e-01 3.483503088188e-01 3.429572533881e-01 3.374745031528e-01 3.319053032122e-01 3.262541321081e-01 3.205197897643e-01 3.147097910358e-01 3.088241300291e-01 3.028671231643e-01 2.968444939960e-01 2.907569333834e-01 2.846121892385e-01 2.784130474844e-01 2.721654939120e-01 2.658776156650e-01 2.595509716221e-01 2.531979360695e-01 2.468215318425e-01 2.404332984260e-01 2.340417902042e-01 2.276542516565e-01 2.212874043832e-01 2.149472388561e-01 2.086531481105e-01 2.024173520652e-01 1.962562697733e-01 1.901920534295e-01 1.842398554055e-01 1.784297798879e-01 1.727809820557e-01 1.673252750792e-01 1.620932080861e-01 1.571153339415e-01 1.524337878517e-01 1.480812938454e-01 1.441027764705e-01 1.405396224788e-01 1.374307317890e-01 1.348236632509e-01 1.327492967496e-01 1.312470757292e-01 1.303403754909e-01 1.300490725977e-01 1.303847195389e-01 1.313427475453e-01 1.329197502874e-01 1.350903934028e-01 1.378331938773e-01 1.411135183869e-01 1.448943714735e-01 1.491399983173e-01 1.538037210629e-01 1.588538166569e-01 1.642448663122e-01 1.699434892752e-01 1.759157748591e-01 1.821249262880e-01 1.885485432115e-01 1.951526685291e-01 2.019170407258e-01 2.088172224305e-01 2.158301586596e-01 2.229426185275e-01 2.301297641959e-01 2.373814896961e-01 2.446812061594e-01 2.520134632029e-01 2.593702545677e-01 2.667331985053e-01 2.740991893279e-01 2.814521349060e-01 2.887847410904e-01 2.960899616787e-01 3.033535834841e-01 3.105746379779e-01 3.177401125057e-01 3.248455740515e-01 3.318837840902e-01 3.388452141596e-01 3.457290191778e-01 3.525230466346e-01 3.592260987752e-01 3.658302274816e-01 3.723297564837e-01 3.787220864159e-01 3.849976736156e-01 3.911568787472e-01 3.971908945698e-01 4.030955428807e-01 4.088703133521e-01 4.145052077358e-01 4.200008619373e-01 4.253515721708e-01 4.305539734499e-01 4.356050169326e-01 4.404993886956e-01 4.452370338037e-01 4.498122488045e-01 4.542229517279e-01 4.584683738883e-01 4.625417961277e-01 4.664467538980e-01 4.701756875896e-01 4.737301260573e-01 4.771071349249e-01 4.803045050098e-01 4.833242542707e-01 4.861613886739e-01 4.888181622372e-01 4.912928345738e-01 4.935845562364e-01 4.956959877083e-01 4.976228826736e-01 4.993717041894e-01 5.009386580767e-01 5.023254485825e-01 5.035372255090e-01 5.045703823502e-01 5.054331346065e-01 5.061236782643e-01 5.066465614508e-01 5.070061977549e-01 5.072030104725e-01 5.072456377805e-01 5.071351116446e-01 5.068778672168e-01 5.064800364354e-01 5.059458346284e-01 5.052843232994e-01 5.044991818671e-01 5.036008131606e-01 5.025962058277e-01 5.014927237028e-01 5.003025426614e-01 4.990316864038e-01 4.976927124102e-01 4.962953283989e-01 4.948502201825e-01 4.933717386607e-01 4.918695848876e-01 4.903576254709e-01 4.888492144594e-01 4.873585913716e-01 4.858998875536e-01 4.844874161991e-01 4.831366357843e-01 4.818629786553e-01 4.806814470226e-01 4.796081247431e-01 4.786590501454e-01 4.778498748966e-01 4.771962242964e-01 4.767141518212e-01 4.764182363478e-01 4.763238609558e-01 4.764445362736e-01 4.767955319754e-01 4.773887517222e-01 4.782348328005e-01 4.793480157722e-01 4.807345071481e-01 4.824054090256e-01 4.843672189793e-01 4.866254598816e-01 4.891871008094e-01 4.920519939039e-01 4.952238173806e-01 4.987026007088e-01 5.024863850483e-01 5.065738649445e-01 5.109580636727e-01 5.156357747187e-01 5.205982428530e-01 5.258378728014e-01 5.313455953421e-01 5.371088184270e-01 5.431194136060e-01 5.493614002926e-01 5.558218781842e-01 5.624890946666e-01 5.693447558488e-01 5.763751497049e-01 5.835647378060e-01 5.908960521077e-01 5.983536702221e-01 6.059178890245e-01 6.135739858738e-01 6.213044252050e-01 6.290900947378e-01 6.369149799218e-01 6.447606429955e-01 6.526111379560e-01 6.604477921698e-01 6.682535148362e-01 6.760128100439e-01 6.837057859049e-01 6.913196574630e-01 6.988348853603e-01 7.062388778076e-01 7.135126369408e-01 7.206422913051e-01 7.276144691705e-01 7.344130771842e-01 7.410246797006e-01 7.474353061587e-01 7.536317744764e-01 7.596034334902e-01 7.653353755150e-01 7.708178281104e-01 7.760397754730e-01 7.809898153291e-01 7.856608051258e-01 7.900400212000e-01 7.941223754045e-01 7.978989607319e-01 8.013621392692e-01 8.045069583538e-01 8.073260966770e-01 8.098165247909e-01 8.119729143514e-01 8.137937959119e-01 8.152757561041e-01 8.164166597751e-01 8.172183302059e-01 8.176800912043e-01 8.178019203010e-01 8.175888722915e-01 8.170427266668e-01 8.161684349951e-01 8.149729848262e-01 8.134599634330e-01 8.116401706486e-01 8.095210625429e-01 8.071132629656e-01 8.044295713479e-01 8.014803707097e-01 7.982815698229e-01 7.948473173872e-01 7.911949689084e-01 7.873425485151e-01 7.833073208075e-01 7.791121015905e-01 7.747778102550e-01 7.703267310020e-01 7.657848713402e-01 7.611740853832e-01 7.565242839196e-01 7.518620549163e-01 7.472132475131e-01 7.426111262949e-01 7.380820593450e-01 7.336564286392e-01 7.293667626293e-01 7.252403285040e-01 7.213102887335e-01 7.176054270535e-01 7.141542314386e-01 7.109861632042e-01 7.081260413340e-01 7.056014348335e-01 7.034357383693e-01 7.016464753838e-01 7.002565035523e-01 6.992803518583e-01 6.987289660931e-01 6.986154473293e-01 6.989423792276e-01 6.997147958319e-01 7.009302868536e-01 7.025839298706e-01 7.046683055040e-01 7.071702183321e-01 7.100730354483e-01 7.133602644679e-01 7.170070825613e-01 7.209898439933e-01 7.252785752188e-01 7.298436061896e-01 7.346529579694e-01 7.396691005175e-01 7.448589260266e-01 7.501811679432e-01 7.555991631425e-01 7.610742530681e-01 7.665629165281e-01 7.720277378021e-01 7.774263382626e-01 7.827186025960e-01 7.878652705551e-01 7.928250952654e-01 7.975628469719e-01 8.020371738544e-01 8.062145922163e-01 8.100576199595e-01 8.135341446280e-01 8.166109581456e-01 8.192581165209e-01 8.214476814695e-01 8.231524349124e-01 8.243495963140e-01 8.250160818382e-01 8.251331092893e-01 8.246858223192e-01 8.236585257035e-01 8.220425815019e-01 8.198302934645e-01 8.170173965827e-01 8.136062000389e-01 8.095987905400e-01 8.050053289329e-01 7.998370508917e-01 7.941120222623e-01 7.878553024643e-01 7.810894256885e-01 7.738535493177e-01 7.661823991778e-01 7.581229792419e-01 7.497289966791e-01 7.410540833995e-01 7.321702020116e-01 7.231434121472e-01 7.140542496322e-01 7.049919137241e-01 6.960426652739e-01 6.873113661163e-01 6.788977155430e-01 6.709112635829e-01 6.634650221182e-01 6.566688532915e-01 6.506382282154e-01 6.454811666873e-01 6.413017849387e-01 6.381971246489e-01 6.362485220815e-01 6.355307553601e-01 6.360926067083e-01 6.379743615380e-01 6.411878915939e-01 6.457272235098e-01 6.515695881979e-01 6.586648677709e-01 6.669500088248e-01 6.763423325867e-01 6.867455554822e-01 6.980545385375e-01 7.101473846613e-01 7.229059651110e-01 7.361984845121e-01 7.498964044259e-01 7.638696750330e-01 7.779869235126e-01 7.921262690889e-01 8.061635129057e-01 8.199826551146e-01 8.334720754291e-01 8.465266976690e-01 8.590523019385e-01 8.709561309932e-01 8.821583371591e-01 8.925858413106e-01 9.021740763027e-01 9.108719492582e-01 9.186296331797e-01 9.254170858308e-01 9.312085587454e-01 9.359908455163e-01 9.397641572128e-01 9.425340954297e-01 9.443251902094e-01 9.451696762905e-01 9.451124646329e-01 9.442116585758e-01 9.425348291900e-01 9.401659954023e-01 9.371962514538e-01 9.337314606030e-01 9.298851251319e-01 9.257792665623e-01 9.215509564523e-01 9.173335008030e-01 9.132721238753e-01 9.095116058015e-01 9.061953055121e-01 9.034664408826e-01 9.014547426886e-01 9.002883225320e-01 9.000747165536e-01 9.009093819897e-01 9.028692334339e-01 9.060024656118e-01 9.103440710490e-01 9.158980172466e-01 9.226456002212e-01 9.305485960135e-01 9.395376181755e-01 9.495358984630e-01 9.604383141721e-01 9.721299721868e-01 9.844859543314e-01 9.973708008040e-01 1.010643562947e+00 1.024162773565e+00 1.037786039764e+00 1.051371977978e+00 1.064785518971e+00 1.077897591996e+00 1.090584264507e+00 1.102735067696e+00 1.114242950298e+00 1.125016147032e+00 1.134971787500e+00 1.144037611473e+00 1.152155980313e+00 1.159277115468e+00 1.165365689735e+00 1.170400904006e+00 1.174367390640e+00 1.177269906831e+00 1.179121889691e+00 1.179948899483e+00 1.179793154254e+00 1.178704330932e+00 1.176751370438e+00 1.174012067768e+00 1.170577859745e+00 1.166557827307e+00 1.162065862446e+00 1.157237169593e+00 1.152211789626e+00 1.147141894490e+00 1.142191914992e+00 1.137527045384e+00 1.133321689495e+00 1.129747458923e+00 1.126974863689e+00 1.125167391643e+00 1.124473748186e+00 1.125028849516e+00 1.126940699689e+00 1.130297424423e+00 1.135151049634e+00 1.141520907828e+00 1.149396126023e+00 1.158719295442e+00 1.169408143919e+00 1.181341093313e+00 1.194365053901e+00 1.208309546696e+00 1.222971206695e+00 1.238141309819e+00 1.253595274136e+00 1.269106794524e+00 1.284454628862e+00 1.299417423064e+00 1.313797987067e+00 1.327407350374e+00 1.340082166840e+00 1.351687769504e+00 1.362109150824e+00 1.371275272562e+00 1.379135797956e+00 1.385678445499e+00 1.390926951681e+00 1.394931230270e+00 1.397778307062e+00 1.399576958163e+00 1.400462114273e+00 1.400590532567e+00 1.400127276042e+00 1.399250503503e+00 1.398134000080e+00 1.396950908277e+00 1.395858148856e+00 1.394993337030e+00 1.394475041712e+00 1.394388970641e+00 1.394793155360e+00 1.395714605343e+00 1.397149355260e+00 1.399070503702e+00 1.401421562432e+00 1.404136605761e+00 1.407136435162e+00 1.410335035385e+00 1.413651976475e+00 1.417014975111e+00 1.420364413300e+00 1.423652357472e+00 1.426855056014e+00 1.429962440708e+00 1.432979620133e+00 1.435927187863e+00 1.438830008229e+00 1.441718468703e+00 1.444616075764e+00 1.447536541785e+00 1.450482471089e+00 1.453427398888e+00 1.456333707318e+00 1.459134357185e+00 1.461742504925e+00 1.464056889386e+00 1.465963891485e+00 1.467349276031e+00 1.468104013002e+00 1.468138407771e+00 1.467387283589e+00 1.465821228026e+00 1.463457421198e+00 1.460355321380e+00 1.456631542628e+00 1.452449917739e+00 1.448020845133e+00 1.443595644381e+00 1.439446428321e+00 1.435866803375e+00 1.433132765844e+00 1.431509579252e+00 1.431215764556e+00 1.432408601400e+00 1.435188307194e+00 1.439567712864e+00 1.445489204396e+00 1.452822110396e+00 1.461371426158e+00 1.470899889023e+00 1.481130088550e+00 1.491781679002e+00 1.502572325401e+00 1.513233832239e+00 1.523534931769e+00 1.533263150693e+00 1.542250798889e+00 1.550358543236e+00 1.557461497294e+00 1.563465559815e+00 1.568264574138e+00 1.571752264393e+00 1.573813615567e+00 1.574299537590e+00 1.573053852342e+00 1.569897798811e+00 1.564642391996e+00 1.557117531353e+00 1.547166106135e+00 1.534684562376e+00 1.519644932689e+00 1.502094315608e+00 1.482203780293e+00 1.460259317369e+00 1.436670795037e+00 1.411984975574e+00 1.386840915882e+00 1.361975508375e+00 1.338162955275e+00 1.316160920898e+00 1.296684297012e+00 1.280295158380e+00 1.267395737189e+00 1.258161677449e+00 1.252514599689e+00 1.250170670721e+00 1.250598888422e+00 1.253135069428e+00 1.256994805419e+00 1.261324526928e+00 1.265308524150e+00 1.268134645544e+00 1.269109864535e+00 1.267660601323e+00 1.263354231768e+00 1.255999302903e+00 1.245613157057e+00 1.232533286096e+00 1.217429449364e+00 1.201313246501e+00 1.185587920766e+00 1.171902389083e+00 1.162074182150e+00 1.157818871626e+00 1.160434831531e+00 1.170551397403e+00 1.187834633913e+00 1.210974346295e+00 1.237772296584e+00 1.265411172235e+00 1.290818872334e+00 1.310999255707e+00 1.323392914491e+00 1.326121147946e+00 1.318217590677e+00 1.299768340644e+00 1.271962023644e+00 1.237088486604e+00 1.198340370723e+00 1.159505724519e+00 1.124452258094e+00 1.096457239649e+00 1.077579579152e+00 1.068197775116e+00 1.067027192483e+00 1.071509363158e+00 1.078448090044e+00 1.081374351252e+00 1.079114889283e+00 1.074079388148e+00 1.068644917799e+00 1.062911473239e+00 1.054188335214e+00 1.038600840272e+00 1.013737532467e+00 9.807728571938e-01 9.448870113303e-01 9.135492791323e-01 8.932381618755e-01 8.863698000501e-01 8.906410468597e-01 9.011920078890e-01 9.136041455723e-01 9.256453928190e-01 9.379697045547e-01 9.253461668986e-01 8.621026670125e-01 8.052854203114e-01 8.372809195855e-01 9.451575247412e-01 1.039346889336e+00 1.049940771734e+00 9.617446717239e-01 8.193808296885e-01 7.226807840945e-01 7.534125836506e-01 8.596680257554e-01 9.367980213005e-01 9.363398480159e-01 8.802298963547e-01 8.472182940524e-01 9.078752843852e-01 1.034045736824e+00 1.135263891781e+00 1.142580646901e+00 1.036500024898e+00 8.542117493831e-01 7.016030542888e-01 7.127672012536e-01 8.623107168945e-01 1.008345695752e+00 1.065508887380e+00 1.016884132127e+00 8.990620085573e-01 7.912970941454e-01 7.720482976760e-01 8.333907987753e-01 8.962147667755e-01 9.027964307278e-01 8.478649253806e-01 7.726528497011e-01 7.395459165899e-01 7.742462012975e-01 8.373251957797e-01 8.771191581040e-01 8.751280464481e-01 8.498082233291e-01 8.358506458463e-01 8.480160735324e-01 8.629956033789e-01 8.441156119654e-01 7.766071474658e-01 6.880781486282e-01 6.471820715968e-01 7.021390698755e-01 8.090631001026e-01 8.887658774585e-01 8.932448973916e-01 8.181360936142e-01 7.040656946807e-01 6.320851210293e-01 6.654522583705e-01 7.654178527806e-01 8.517046776132e-01 8.813268293517e-01 8.554054831820e-01 8.065933885400e-01 7.767373749854e-01 7.840680389622e-01 8.109814371991e-01 8.310036034545e-01 8.358829159339e-01 8.367921440084e-01 8.462431127189e-01 8.598119416842e-01 8.581029682318e-01 8.262282712253e-01 7.716290850045e-01 7.277557974949e-01 7.318687683538e-01 7.835255498597e-01 8.419889848913e-01 8.664100534516e-01 8.428270236694e-01 7.900995574365e-01 7.515892437991e-01 7.643708649200e-01 8.217049655429e-01 8.830790667677e-01 9.135225498496e-01 9.015533247448e-01 8.574034824077e-01 8.035213797454e-01 7.623474091342e-01 7.465652459471e-01 7.574914743531e-01 7.891956970136e-01 8.302719481980e-01 8.640666247477e-01 8.735112720773e-01 8.512847122059e-01
 5.790031482504e-01 5.776726313061e-01 5.764162997184e-01 5.756075602425e-01 5.751513357706e-01 5.746211488010e-01 5.736707529327e-01 5.723459028415e-01 5.710594094372e-01 5.702127401645e-01 5.697775306929e-01 5.692835974567e-01 5.683103560955e-01 5.669375524512e-01 5.656446403191e-01 5.648038122548e-01 5.643224470165e-01 5.637556902557e-01 5.627390557728e-01 5.613464086073e-01 5.600337109131e-01 5.591839830701e-01 5.586934554474e-01 5.580764445895e-01 5.569867669318e-01 5.555613900132e-01 5.542570511035e-01 5.533855091044e-01 5.528265531743e-01 5.521473737494e-01 5.510229652078e-01 5.495653686799e-01 5.482364446075e-01 5.473713533077e-01 5.468165930664e-01 5.460901753205e-01 5.448825149864e-01 5.433750200269e-01 5.420532090094e-01 5.412109307783e-01 5.406428822360e-01 5.398487978959e-01 5.385541538215e-01 5.370123410089e-01 5.357324067675e-01 5.349332935889e-01 5.343228706239e-01 5.334204540201e-01 5.320554276066e-01 5.305182287734e-01 5.292630691732e-01 5.284498676702e-01 5.277860573329e-01 5.268234897026e-01 5.254159420071e-01 5.238641446672e-01 5.226031557793e-01 5.217663483653e-01 5.210586498623e-01 5.200473458913e-01 5.185879128230e-01 5.169864896495e-01 5.157034021620e-01 5.148732618341e-01 5.141505072098e-01 5.130645095644e-01 5.115105872417e-01 5.098628714313e-01 5.085922914875e-01 5.077797916447e-01 5.070174079708e-01 5.058295234493e-01 5.041823375153e-01 5.025234108515e-01 5.013075207082e-01 5.005117843932e-01 4.996686910656e-01 4.983644766377e-01 4.966640327399e-01 4.950412782381e-01 4.938805210256e-01 4.930735090167e-01 4.921418136821e-01 4.907482983843e-01 4.890397714075e-01 4.874761213659e-01 4.863512568906e-01 4.854996033592e-01 4.844814861029e-01 4.830385448383e-01 4.813521698432e-01 4.798431393266e-01 4.787307157720e-01 4.778193157273e-01 4.767192554658e-01 4.752482067229e-01 4.735970787973e-01 4.721272146948e-01 4.709961924100e-01 4.700116427021e-01 4.688425751911e-01 4.673597379364e-01 4.657467002062e-01 4.642956848942e-01 4.631179896845e-01 4.620511504881e-01 4.608326749331e-01 4.593625053962e-01 4.577840100202e-01 4.563291983675e-01 4.550935450040e-01 4.539570717470e-01 4.527146467907e-01 4.512703923857e-01 4.497198564702e-01 4.482511555642e-01 4.469633440335e-01 4.457783860584e-01 4.445243461490e-01 4.431027076254e-01 4.415753332145e-01 4.400977070929e-01 4.387658564978e-01 4.375322315971e-01 4.362600530678e-01 4.348566373864e-01 4.333561124495e-01 4.318754552363e-01 4.304995823949e-01 4.292110915314e-01 4.279156135486e-01 4.265306282567e-01 4.250601389084e-01 4.235811478203e-01 4.221695300665e-01 4.208354964260e-01 4.195197570439e-01 4.181512155126e-01 4.167101335860e-01 4.152420897124e-01 4.138132361011e-01 4.124466562281e-01 4.111090274199e-01 4.097466768225e-01 4.083333426455e-01 4.068873856868e-01 4.054514676838e-01 4.040562857796e-01 4.026944650681e-01 4.013325403704e-01 3.999405049228e-01 3.985158392889e-01 3.970816360137e-01 3.956709196054e-01 3.942939078895e-01 3.929289665107e-01 3.915488742834e-01 3.901439935366e-01 3.887278144937e-01 3.873230876408e-01 3.859414123413e-01 3.845734685468e-01 3.832010313743e-01 3.818178306958e-01 3.804280304279e-01 3.790413213664e-01 3.776664788578e-01 3.763014377849e-01 3.749389455314e-01 3.735766677502e-01 3.722155042426e-01 3.708562909729e-01 3.694995857437e-01 3.681475812663e-01 3.668013697328e-01 3.654630930270e-01 3.641320788662e-01 3.628037243676e-01 3.614738145115e-01 3.601456459410e-01 3.588252966915e-01 3.575138987478e-01 3.562136269903e-01 3.549172155568e-01 3.536217411192e-01 3.523275115064e-01 3.510407310702e-01 3.497637547711e-01 3.484969804557e-01 3.472381261418e-01 3.459835491733e-01 3.447330525356e-01 3.434891484933e-01 3.422552376882e-01 3.410319369218e-01 3.398168280172e-01 3.386105746993e-01 3.374106663864e-01 3.362211509260e-01 3.350432358564e-01 3.338746415402e-01 3.327150753083e-01 3.315641178093e-01 3.304232039772e-01 3.292967353701e-01 3.281845343473e-01 3.270821452995e-01 3.259882140307e-01 3.249023281053e-01 3.238305367028e-01 3.227737837127e-01 3.217311309534e-01 3.207006055462e-01 3.196800651269e-01 3.186728840446e-01 3.176804162313e-01 3.167008835330e-01 3.157351711803e-01 3.147829090776e-01 3.138465349746e-01 3.129276500616e-01 3.120251581502e-01 3.111348140558e-01 3.102561412913e-01 3.093948008664e-01 3.085540433870e-01 3.077351505538e-01 3.069332171321e-01 3.061441595219e-01 3.053681494541e-01 3.046123273393e-01 3.038801329648e-01 3.031708905504e-01 3.024808475368e-01 3.018056271336e-01 3.011468219727e-01 3.005097413974e-01 2.998977774612e-01 2.993081794629e-01 2.987402473532e-01 2.981917755200e-01 2.976626215349e-01 2.971561085620e-01 2.966738485925e-01 2.962149020099e-01 2.957797525120e-01 2.953678255094e-01 2.949764418938e-01 2.946108119405e-01 2.942673906994e-01 2.939470169640e-01 2.936527859951e-01 2.933851803807e-01 2.931412559336e-01 2.929217380396e-01 2.927259596354e-01 2.925521308003e-01 2.924065725344e-01 2.922896738631e-01 2.921980763321e-01 2.921319643616e-01 2.920885404084e-01 2.920694510880e-01 2.920803385252e-01 2.921188910840e-01 2.921825717820e-01 2.922728165582e-01 2.923880740820e-01 2.925292202452e-01 2.926999351867e-01 2.928975513450e-01 2.931197251817e-01 2.933708490944e-01 2.936487076032e-01 2.939529235273e-01 2.942850161813e-01 2.946428393181e-01 2.950270242465e-01 2.954407072537e-01 2.958804591076e-01 2.963481148497e-01 2.968427494975e-01 2.973623461454e-01 2.979085993513e-01 2.984831417235e-01 2.990850068959e-01 2.997147852036e-01 3.003703684785e-01 3.010486063309e-01 3.017536114043e-01 3.024873617521e-01 3.032475656105e-01 3.040351737352e-01 3.048460802799e-01 3.056790876574e-01 3.065378978442e-01 3.074247889348e-01 3.083388808247e-01 3.092765208339e-01 3.102352877015e-01 3.112158471861e-01 3.122242916228e-01 3.132586011582e-01 3.143165559055e-01 3.153958801464e-01 3.164961525079e-01 3.176189658348e-01 3.187670356441e-01 3.199399027274e-01 3.211329971070e-01 3.223467222225e-01 3.235817379369e-01 3.248385840475e-01 3.261177321675e-01 3.274173417510e-01 3.287372830273e-01 3.300772834508e-01 3.314371929453e-01 3.328158327052e-01 3.342149541054e-01 3.356326250719e-01 3.370685747891e-01 3.385244324467e-01 3.399961911232e-01 3.414856644108e-01 3.429924671338e-01 3.445163242594e-01 3.460587856165e-01 3.476168786017e-01 3.491873461650e-01 3.507747012482e-01 3.523791430495e-01 3.539985319891e-01 3.556329573688e-01 3.572793049544e-01 3.589376319889e-01 3.606130557547e-01 3.623021264835e-01 3.640044220807e-01 3.657185063507e-01 3.674423744301e-01 3.691784091234e-01 3.709295562737e-01 3.726911859957e-01 3.744640646235e-01 3.762465675300e-01 3.780374192138e-01 3.798410135249e-01 3.816543883409e-01 3.834770203364e-01 3.853090767482e-01 3.871478189491e-01 3.889953541402e-01 3.908531397153e-01 3.927169262582e-01 3.945888081930e-01 3.964673844663e-01 3.983521631998e-01 4.002444524192e-01 4.021422646607e-01 4.040448026296e-01 4.059547934656e-01 4.078683653517e-01 4.097871367619e-01 4.117114384311e-01 4.136385033145e-01 4.155690409665e-01 4.175039364814e-01 4.194412160253e-01 4.213829450364e-01 4.233272238796e-01 4.252712473894e-01 4.272186040612e-01 4.291671905800e-01 4.311171779565e-01 4.330701774398e-01 4.350215868987e-01 4.369731189223e-01 4.389246507960e-01 4.408753347442e-01 4.428276557464e-01 4.447785816136e-01 4.467269905026e-01 4.486733936204e-01 4.506177428665e-01 4.525617391390e-01 4.545033407043e-01 4.564409088771e-01 4.583744254279e-01 4.603049216813e-01 4.622319194209e-01 4.641561933664e-01 4.660757187249e-01 4.679887986043e-01 4.698985289619e-01 4.718020586025e-01 4.737010437184e-01 4.755944968050e-01 4.774803099407e-01 4.793608393696e-01 4.812345750692e-01 4.831008243717e-01 4.849603529276e-01 4.868125591338e-01 4.886565351279e-01 4.904925593994e-01 4.923189524119e-01 4.941371681050e-01 4.959468525309e-01 4.977469519495e-01 4.995377265277e-01 5.013175254361e-01 5.030872552341e-01 5.048466432135e-01 5.065954454653e-01 5.083335847673e-01 5.100595346780e-01 5.117739860102e-01 5.134765175746e-01 5.151665122098e-01 5.168443299481e-01 5.185090843211e-01 5.201614923175e-01 5.217997567577e-01 5.234243512830e-01 5.250352970207e-01 5.266318323009e-01 5.282135926011e-01 5.297813574241e-01 5.313335587894e-01 5.328698555840e-01 5.343908560338e-01 5.358963396551e-01 5.373852294060e-01 5.388575757903e-01 5.403132774547e-01 5.417517762914e-01 5.431726706888e-01 5.445766598053e-01 5.459624684043e-01 5.473300056512e-01 5.486787760669e-01 5.500091936188e-01 5.513207524711e-01 5.526127846631e-01 5.538855263772e-01 5.551390090476e-01 5.563709731546e-01 5.575842778551e-01 5.587764218350e-01 5.599477603995e-01 5.610980611380e-01 5.622267477727e-01 5.633340184953e-01 5.644194980368e-01 5.654829333163e-01 5.665239699504e-01 5.675424398396e-01 5.685374650209e-01 5.695101055721e-01 5.704590324661e-01 5.713843222994e-01 5.722868190291e-01 5.731636353827e-01 5.740165631939e-01 5.748456668654e-01 5.756483687001e-01 5.764280014027e-01 5.771815592329e-01 5.779084328437e-01 5.786113507556e-01 5.792873321378e-01 5.799377668782e-01 5.805618785284e-01 5.811582495967e-01 5.817298667879e-01 5.822723274088e-01 5.827888708500e-01 5.832785340469e-01 5.837386269953e-01 5.841724955923e-01 5.845770665472e-01 5.849542018287e-01 5.853039646758e-01 5.856228374810e-01 5.859151800783e-01 5.861772718375e-01 5.864102753205e-01 5.866155910582e-01 5.867883992934e-01 5.869336103263e-01 5.870493270696e-01 5.871336658295e-01 5.871908574335e-01 5.872139788409e-01 5.872091086793e-01 5.871730844329e-01 5.871051006794e-01 5.870098132982e-01 5.868806967345e-01 5.867214277101e-01 5.865320714495e-01 5.863089157363e-01 5.860569710152e-01 5.857721231387e-01 5.854561698949e-01 5.851104337320e-01 5.847296497582e-01 5.843205134547e-01 5.838775140665e-01 5.834027865239e-01 5.828986116692e-01 5.823580556424e-01 5.817905665247e-01 5.811881611580e-01 5.805531860430e-01 5.798901537801e-01 5.791895771237e-01 5.784614728034e-01 5.776998497503e-01 5.769043752492e-01 5.760821795729e-01 5.752218651308e-01 5.743347179851e-01 5.734143101433e-01 5.724597443558e-01 5.714781361954e-01 5.704600935364e-01 5.694148443638e-01 5.683367947644e-01 5.672257577831e-01 5.660879582946e-01 5.649139390499e-01 5.637140290047e-01 5.624817433730e-01 5.612170540507e-01 5.599266816141e-01 5.586014675722e-01 5.572498608901e-01 5.558682274393e-01 5.544546777740e-01 5.530174937078e-01 5.515454782686e-01 5.500491348168e-01 5.485241828247e-01 5.469686798082e-01 5.453906660190e-01 5.437795749236e-01 5.421464449963e-01 5.404855478375e-01 5.387966392111e-01 5.370869807748e-01 5.353458214254e-01 5.335853631511e-01 5.317979903823e-01 5.299864115239e-01 5.281550380468e-01 5.262960691316e-01 5.244194768456e-01 5.225192940537e-01 5.205967299173e-01 5.186578994297e-01 5.166938492946e-01 5.147152182132e-01 5.127153794363e-01 5.106979185703e-01 5.086672967890e-01 5.066140587621e-01 5.045506983176e-01 5.024685554777e-01 5.003740920044e-01 4.982691530869e-01 4.961456295857e-01 4.940174581259e-01 4.918740423212e-01 4.897225137203e-01 4.875643748141e-01 4.853931936171e-01 4.832222141447e-01 4.810397967456e-01 4.788556932135e-01 4.766691986181e-01 4.744757514262e-01 4.722872259848e-01 4.700921231633e-01 4.679026962911e-01 4.657142305007e-01 4.635269588634e-01 4.613498856928e-01 4.591719792473e-01 4.570076070624e-01 4.548485983655e-01 4.526989705183e-01 4.505652382451e-01 4.484380590160e-01 4.463306897989e-01 4.442360119670e-01 4.421587159267e-01 4.401026239333e-01 4.380614825035e-01 4.360487203553e-01 4.340545859007e-01 4.320861889267e-01 4.301460640937e-01 4.282294560787e-01 4.263491109083e-01 4.244935351128e-01 4.226740563225e-01 4.208893108164e-01 4.191364771405e-01 4.174279111664e-01 4.157514673654e-01 4.141207565623e-01 4.125317024027e-01 4.109820007881e-01 4.094856231627e-01 4.080284623290e-01 4.066250701620e-01 4.052694146971e-01 4.039638357742e-01 4.027160413030e-01 4.015150780849e-01 4.003769498775e-01 3.992903017749e-01 3.982633318187e-01 3.972989517960e-01 3.963882175197e-01 3.955467804362e-01 3.947615643445e-01 3.940425666547e-01 3.933892044005e-01 3.927960549879e-01 3.922761255741e-01 3.918153015885e-01 3.914265135187e-01 3.911038666635e-01 3.908468955736e-01 3.906643085432e-01 3.905417095869e-01 3.904958299144e-01 3.905137441866e-01 3.905999482602e-01 3.907597997120e-01 3.909796038685e-01 3.912761424558e-01 3.916339502546e-01 3.920599050776e-01 3.925549572310e-01 3.931096200776e-01 3.937369624478e-01 3.944205474719e-01 3.951710122552e-01 3.959833854779e-01 3.968519723110e-01 3.977871669639e-01 3.987721453337e-01 3.998203650265e-01 4.009200140654e-01 4.020724169391e-01 4.032819295755e-01 4.045334856628e-01 4.058412523999e-01 4.071902782009e-01 4.085849216898e-01 4.100260074104e-01 4.115010450359e-01 4.130227612203e-01 4.145747126696e-01 4.161645483090e-01 4.177873044742e-01 4.194360885289e-01 4.211191517135e-01 4.228223302025e-01 4.245523882514e-01 4.263034303043e-01 4.280709772601e-01 4.298592872906e-01 4.316574273274e-01 4.334716400812e-01 4.352934912254e-01 4.371209227767e-01 4.389572488441e-01 4.407912782764e-01 4.426299280680e-01 4.444647147456e-01 4.462933001028e-01 4.481177273646e-01 4.499292961120e-01 4.517325186431e-01 4.535197106469e-01 4.552907604549e-01 4.570447309686e-01 4.587743948491e-01 4.604849842618e-01 4.621661455203e-01 4.638212742323e-01 4.654464540164e-01 4.670368875032e-01 4.685956856643e-01 4.701151563599e-01 4.715972024862e-01 4.730376169443e-01 4.744333441303e-01 4.757859101601e-01 4.770880408099e-01 4.783423605000e-01 4.795445210107e-01 4.806926755055e-01 4.817861173004e-01 4.828188828117e-01 4.837951140119e-01 4.847067268336e-01 4.855557638560e-01 4.863399519658e-01 4.870548575135e-01 4.877023839430e-01 4.882777482253e-01 4.887806471979e-01 4.892090189552e-01 4.895604073254e-01 4.898348311271e-01 4.900287623040e-01 4.901416742744e-01 4.901716228696e-01 4.901165776783e-01 4.899765880784e-01 4.897480779803e-01 4.894315892901e-01 4.890248284555e-01 4.885258220218e-01 4.879347302538e-01 4.872481322124e-01 4.864666430827e-01 4.855891131225e-01 4.846118632962e-01 4.835365454880e-01 4.823608856293e-01 4.810835078776e-01 4.797058122301e-01 4.782229285852e-01 4.766369607691e-01 4.749460709340e-01 4.731486074766e-01 4.712457571245e-01 4.692345687129e-01 4.671160025208e-01 4.648890282393e-01 4.625520952550e-01 4.601068866865e-01 4.575507155380e-01 4.548846620951e-01 4.521072877145e-01 4.492192238046e-01 4.462209459062e-01 4.431096600051e-01 4.398880990785e-01 4.365550346451e-01 4.331097576910e-01 4.295544742040e-01 4.258862092308e-01 4.221093856839e-01 4.182212190683e-01 4.142232903435e-01 4.101172336672e-01 4.059005642646e-01 4.015776654119e-01 3.971462077723e-01 3.926092697298e-01 3.879685503199e-01 3.832214252156e-01 3.783747141825e-01 3.734234900566e-01 3.683749545722e-01 3.632280408122e-01 3.579840031208e-01 3.526479570137e-01 3.472181704554e-01 3.417005930535e-01 3.360948384164e-01 3.304052100945e-01 3.246360200649e-01 3.187868494431e-01 3.128665641888e-01 3.068734521471e-01 3.008146524855e-01 2.946965504425e-01 2.885189269653e-01 2.822927859369e-01 2.760199493326e-01 2.697091322774e-01 2.633673639410e-01 2.569993638706e-01 2.506185069153e-01 2.442288547292e-01 2.378444915744e-01 2.314751838823e-01 2.251319034305e-01 2.188314602772e-01 2.125844712430e-01 2.064131443878e-01 2.003311449635e-01 1.943611122798e-01 1.885261437950e-01 1.828472507012e-01 1.773574236622e-01 1.720804522272e-01 1.670528166754e-01 1.623080165474e-01 1.578818941401e-01 1.538167621563e-01 1.501486284295e-01 1.469221763012e-01 1.441732529383e-01 1.419407762736e-01 1.402608888144e-01 1.391561806894e-01 1.386543666377e-01 1.387633159852e-01 1.394908018617e-01 1.408309007725e-01 1.427685367991e-01 1.452869044058e-01 1.483529990441e-01 1.519399861399e-01 1.560087610486e-01 1.605220100957e-01 1.654430042379e-01 1.707326527148e-01 1.763579538369e-01 1.822790679701e-01 1.884672861729e-01 1.948908834041e-01 2.015203267604e-01 2.083337602906e-01 2.153011760913e-01 2.224060147447e-01 2.296254990858e-01 2.369400136217e-01 2.443371204901e-01 2.517931267380e-01 2.593015742084e-01 2.668447460694e-01 2.744103768758e-01 2.819899098168e-01 2.895660970231e-01 2.971369469870e-01 3.046855493377e-01 3.122060786773e-01 3.196910399997e-01 3.271279706294e-01 3.345148693183e-01 3.418390389355e-01 3.490956826900e-01 3.562788676482e-01 3.633788403512e-01 3.703960067505e-01 3.773155205833e-01 3.841387584974e-01 3.908562241248e-01 3.974625127904e-01 4.039562561205e-01 4.103258600035e-01 4.165735913090e-01 4.226891080057e-01 4.286708347871e-01 4.345153214439e-01 4.402150500316e-01 4.457698492254e-01 4.511725264699e-01 4.564220727314e-01 4.615137580173e-01 4.664431891612e-01 4.712112414489e-01 4.758087284115e-01 4.802390129535e-01 4.844967359247e-01 4.885784266796e-01 4.924855706161e-01 4.962119355156e-01 4.997606738180e-01 5.031261934779e-01 5.063078089244e-01 5.093078479543e-01 5.121203797476e-01 5.147495729853e-01 5.171918885173e-01 5.194486136991e-01 5.215218410181e-01 5.234088075472e-01 5.251136413409e-01 5.266352333531e-01 5.279765291499e-01 5.291396236649e-01 5.301241604344e-01 5.309371224323e-01 5.315783372458e-01 5.320515214349e-01 5.323629488035e-01 5.325125699950e-01 5.325099095238e-01 5.323559345987e-01 5.320592828335e-01 5.316251041820e-01 5.310587552171e-01 5.303702579945e-01 5.295635205458e-01 5.286499869263e-01 5.276361436724e-01 5.265310565629e-01 5.253475130671e-01 5.240916655050e-01 5.227772096579e-01 5.214136265015e-01 5.200144457125e-01 5.185917059356e-01 5.171580881322e-01 5.157269211946e-01 5.143125652332e-01 5.129283315880e-01 5.115904030690e-01 5.103116877137e-01 5.091094459292e-01 5.079979916361e-01 5.069936486230e-01 5.061121136153e-01 5.053679321340e-01 5.047785889738e-01 5.043585211137e-01 5.041224132203e-01 5.040850218745e-01 5.042612548320e-01 5.046632789120e-01 5.053047822017e-01 5.061972021807e-01 5.073507367823e-01 5.087767554096e-01 5.104827744385e-01 5.124767539214e-01 5.147637852642e-01 5.173487273772e-01 5.202363341589e-01 5.234254009343e-01 5.269188311802e-01 5.307145594369e-01 5.348080103486e-01 5.391984486908e-01 5.438779233230e-01 5.488400233345e-01 5.540778674861e-01 5.595804541624e-01 5.653393164669e-01 5.713399933029e-01 5.775733489375e-01 5.840244410180e-01 5.906766861288e-01 5.975191701630e-01 6.045333110769e-01 6.117059919521e-01 6.190185289402e-01 6.264547222444e-01 6.339985294266e-01 6.416296217154e-01 6.493336000625e-01 6.570908653446e-01 6.648839241655e-01 6.726958788149e-01 6.805074987609e-01 6.883035451160e-01 6.960637413718e-01 7.037723513465e-01 7.114126082073e-01 7.189660172467e-01 7.264185084764e-01 7.337512564933e-01 7.409503091436e-01 7.479996448569e-01 7.548826602160e-01 7.615873801977e-01 7.680966857572e-01 7.743989443864e-01 7.804806206582e-01 7.863268739782e-01 7.919288502467e-01 7.972726341034e-01 8.023481876177e-01 8.071446491014e-01 8.116520130478e-01 8.158631176138e-01 8.197669895996e-01 8.233575290371e-01 8.266281367195e-01 8.295703232901e-01 8.321823056455e-01 8.344565335092e-01 8.363909061801e-01 8.379824366160e-01 8.392280449020e-01 8.401287997931e-01 8.406831117913e-01 8.408918753570e-01 8.407587063414e-01 8.402840964218e-01 8.394740309389e-01 8.383332060080e-01 8.368675374832e-01 8.350859487245e-01 8.329940414417e-01 8.306054424254e-01 8.279289805313e-01 8.249774401063e-01 8.217668289131e-01 8.183072038906e-01 8.146207404857e-01 8.107213516179e-01 8.066279810506e-01 8.023643040470e-01 7.979477680021e-01 7.934045775003e-01 7.887582374190e-01 7.840317238458e-01 7.792560029914e-01 7.744539090502e-01 7.696566627865e-01 7.648942412311e-01 7.601940000726e-01 7.555896659135e-01 7.511092638932e-01 7.467844898439e-01 7.426480743378e-01 7.387285307116e-01 7.350560424509e-01 7.316615941450e-01 7.285709151127e-01 7.258111681739e-01 7.234074720877e-01 7.213807681345e-01 7.197543970018e-01 7.185409660683e-01 7.177572930338e-01 7.174148412253e-01 7.175192258223e-01 7.180770121790e-01 7.190861855851e-01 7.205444616473e-01 7.224445328963e-01 7.247746301501e-01 7.275218117982e-01 7.306642196271e-01 7.341838006317e-01 7.380545424349e-01 7.422471986516e-01 7.467338783033e-01 7.514791922778e-01 7.564505800615e-01 7.616100330473e-01 7.669178951884e-01 7.723380829366e-01 7.778268906021e-01 7.833456818569e-01 7.888512848350e-01 7.943032500860e-01 7.996589018968e-01 8.048779220215e-01 8.099197204717e-01 8.147434933946e-01 8.193111794171e-01 8.235855426359e-01 8.275282863050e-01 8.311060787904e-01 8.342844466654e-01 8.370338073059e-01 8.393221963572e-01 8.411232491770e-01 8.424130046382e-01 8.431666796623e-01 8.433675820746e-01 8.429961474968e-01 8.420383800100e-01 8.404878739257e-01 8.383313936330e-01 8.355708354351e-01 8.322038287554e-01 8.282348033169e-01 8.236756234318e-01 8.185356540741e-01 8.128377591180e-01 8.066049277547e-01 7.998648087739e-01 7.926566867173e-01 7.850159763332e-01 7.769967892766e-01 7.686496301695e-01 7.600367249909e-01 7.512283447338e-01 7.422954351929e-01 7.333267131973e-01 7.244063602134e-01 7.156309576818e-01 7.071051394404e-01 6.989317670840e-01 6.912252797374e-01 6.840967779270e-01 6.776607414317e-01 6.720323891538e-01 6.673162592589e-01 6.636191296387e-01 6.610306175281e-01 6.596333952514e-01 6.594924068222e-01 6.606561379108e-01 6.631541701198e-01 6.669921331948e-01 6.721623998902e-01 6.786290356692e-01 6.863395244367e-01 6.952248567434e-01 7.051945254840e-01 7.161521110514e-01 7.279821374877e-01 7.405658287745e-01 7.537774674562e-01 7.674849122267e-01 7.815589619994e-01 7.958663207919e-01 8.102778772748e-01 8.246682960448e-01 8.389135141644e-01 8.529003298735e-01 8.665148468104e-01 8.796571688679e-01 8.922296014643e-01 9.041437341292e-01 9.153231894594e-01 9.256946055059e-01 9.352011192160e-01 9.437891868439e-01 9.514192687936e-01 9.580626718304e-01 9.636966762741e-01 9.683186571148e-01 9.719283781587e-01 9.745436609800e-01 9.761905423479e-01 9.769084759368e-01 9.767520915653e-01 9.757810188411e-01 9.740757174345e-01 9.717201667600e-01 9.688151526141e-01 9.654712252420e-01 9.618041629606e-01 9.579438458057e-01 9.540240214472e-01 9.501820073618e-01 9.465622878015e-01 9.433038360414e-01 9.405507836323e-01 9.384340316596e-01 9.370798277154e-01 9.366047893359e-01 9.371030648467e-01 9.386632272367e-01 9.413417646418e-01 9.451803035337e-01 9.501982749949e-01 9.563850523537e-01 9.637160335144e-01 9.721383350180e-01 9.815807641697e-01 9.919549250046e-01 1.003156210812e+00 1.015068275368e+00 1.027563093793e+00 1.040508536714e+00 1.053766179296e+00 1.067197990072e+00 1.080667812798e+00 1.094036448686e+00 1.107179178068e+00 1.119969351430e+00 1.132291637582e+00 1.144040963431e+00 1.155114599277e+00 1.165430132304e+00 1.174908267040e+00 1.183482116609e+00 1.191099431505e+00 1.197713649980e+00 1.203296896611e+00 1.207827998511e+00 1.211298534132e+00 1.213718212148e+00 1.215100013438e+00 1.215478427627e+00 1.214897568112e+00 1.213412748531e+00 1.211097950014e+00 1.208036308423e+00 1.204327816945e+00 1.200084551469e+00 1.195432605616e+00 1.190510531416e+00 1.185467691890e+00 1.180466954596e+00 1.175675614204e+00 1.171267990055e+00 1.167421995119e+00 1.164311679135e+00 1.162109288444e+00 1.160970697880e+00 1.161041453182e+00 1.162442837027e+00 1.165268804256e+00 1.169589553350e+00 1.175431975468e+00 1.182794895461e+00 1.191635652279e+00 1.201874621760e+00 1.213400370946e+00 1.226064193478e+00 1.239695243258e+00 1.254095920149e+00 1.269051336153e+00 1.284340718034e+00 1.299731075251e+00 1.315000091061e+00 1.329924419753e+00 1.344297973662e+00 1.357934771754e+00 1.370663968066e+00 1.382351796032e+00 1.392882765267e+00 1.402178175533e+00 1.410194640939e+00 1.416914153285e+00 1.422361526739e+00 1.426585784045e+00 1.429669129440e+00 1.431722277450e+00 1.432872327217e+00 1.433272256239e+00 1.433080244967e+00 1.432461870685e+00 1.431584295587e+00 1.430604681911e+00 1.429670210641e+00 1.428902124738e+00 1.428404154730e+00 1.428253230776e+00 1.428491395750e+00 1.429140389710e+00 1.430189429690e+00 1.431609856692e+00 1.433349958658e+00 1.435346466170e+00 1.437533488892e+00 1.439838914319e+00 1.442199429333e+00 1.444560094625e+00 1.446882412972e+00 1.449143174442e+00 1.451333549089e+00 1.453466102654e+00 1.455560441840e+00 1.457649565033e+00 1.459766278824e+00 1.461940908317e+00 1.464199655578e+00 1.466543546965e+00 1.468965094224e+00 1.471424536765e+00 1.473860082096e+00 1.476190291876e+00 1.478307949970e+00 1.480094709741e+00 1.481424848172e+00 1.482173082876e+00 1.482229365233e+00 1.481502283612e+00 1.479936201850e+00 1.477512806296e+00 1.474265377557e+00 1.470274424573e+00 1.465675573168e+00 1.460655827193e+00 1.455441941418e+00 1.450303339338e+00 1.445522601428e+00 1.441392740241e+00 1.438196351242e+00 1.436178805501e+00 1.435546808585e+00 1.436438101357e+00 1.438924986540e+00 1.443001126836e+00 1.448584287679e+00 1.455532218819e+00 1.463636828923e+00 1.472661095422e+00 1.482338138691e+00 1.492393967810e+00 1.502570099263e+00 1.512613382194e+00 1.522310009457e+00 1.531468807982e+00 1.539920186912e+00 1.547527781331e+00 1.554154190592e+00 1.559671377184e+00 1.563948324644e+00 1.566826073998e+00 1.568135785986e+00 1.567684628105e+00 1.565253884625e+00 1.560628695494e+00 1.553592215864e+00 1.543948313030e+00 1.531560439421e+00 1.516344672918e+00 1.498322200052e+00 1.477622754841e+00 1.454495984935e+00 1.429348739129e+00 1.402706403924e+00 1.375237301891e+00 1.347718988998e+00 1.320983409185e+00 1.295915259366e+00 1.273336086904e+00 1.253982382294e+00 1.238426504273e+00 1.226999432899e+00 1.219808819761e+00 1.216658870069e+00 1.217124911099e+00 1.220569985952e+00 1.226172441315e+00 1.233054266279e+00 1.240257054121e+00 1.246858799757e+00 1.252004233998e+00 1.254913484570e+00 1.254996562960e+00 1.251812598398e+00 1.245189080464e+00 1.235246566377e+00 1.222427577843e+00 1.207597580099e+00 1.191975675639e+00 1.177151783543e+00 1.164941818473e+00 1.157152819457e+00 1.155345797406e+00 1.160441556110e+00 1.172490334487e+00 1.190527330586e+00 1.212618866766e+00 1.236126903001e+00 1.258031245330e+00 1.275347191851e+00 1.285454606022e+00 1.286423537986e+00 1.277246697000e+00 1.257974705680e+00 1.229824124910e+00 1.195096670988e+00 1.157027514056e+00 1.119424035598e+00 1.086109741187e+00 1.060269693304e+00 1.043755458863e+00 1.036728853168e+00 1.037672372170e+00 1.043847544224e+00 1.048107246527e+00 1.048705629002e+00 1.047734445038e+00 1.047134970116e+00 1.046490386828e+00 1.042589707967e+00 1.031087172818e+00 1.009114260744e+00 9.773305300422e-01 9.403891165981e-01 9.054889722760e-01 8.795295411929e-01 8.662997397809e-01 8.654832882162e-01 8.739957296863e-01 8.881032907868e-01 9.044852590946e-01 9.211686638498e-01 9.014283687268e-01 8.247056352833e-01 7.659440526295e-01 8.016131087137e-01 9.095539124635e-01 1.001119843135e+00 1.015066066715e+00 9.448915001808e-01 8.373200385526e-01 7.727787325638e-01 7.959925166164e-01 8.598547967282e-01 8.932018836836e-01 8.731126692439e-01 8.380209363310e-01 8.582902877544e-01 9.559182118713e-01 1.070665564747e+00 1.124943013104e+00 1.074823445559e+00 9.256356034658e-01 7.440059735765e-01 6.650794326632e-01 7.677632829190e-01 9.394900033380e-01 1.056143912056e+00 1.066628035154e+00 9.783541000768e-01 8.481573578150e-01 7.668604193074e-01 7.896525544925e-01 8.660010533424e-01 9.107869916927e-01 8.818298343315e-01 7.912295486367e-01 6.996743815215e-01 6.848741397107e-01 7.569448831456e-01 8.469687804787e-01 8.937768971995e-01 8.809983386230e-01 8.330208552396e-01 7.963181222404e-01 8.008555497822e-01 8.289173278223e-01 8.375257579685e-01 8.012053364821e-01 7.331218256412e-01 6.841628016878e-01 7.050526989050e-01 7.834587359575e-01 8.578801874790e-01 8.784993357559e-01 8.312995268174e-01 7.406592679665e-01 6.646140544730e-01 6.619519338659e-01 7.285670785588e-01 8.070519255891e-01 8.523370892944e-01 8.535432820929e-01 8.265556761801e-01 7.980690689400e-01 7.860696509229e-01 7.898805361559e-01 8.000132787577e-01 8.134637417431e-01 8.350647517002e-01 8.651834838253e-01 8.905834218389e-01 8.907128762928e-01 8.533490037028e-01 7.880192982591e-01 7.300295041439e-01 7.222409110880e-01 7.713956671843e-01 8.371214464819e-01 8.729984778684e-01 8.573995715730e-01 8.011741288798e-01 7.443735046598e-01 7.351165811227e-01 7.861250193788e-01 8.623566154006e-01 9.201332815456e-01 9.354535422022e-01 9.070880752407e-01 8.507849443482e-01 7.916428962442e-01 7.552165941864e-01 7.567396392161e-01 7.930098352943e-01 8.447546567226e-01 8.872201061325e-01 9.006467974694e-01 8.789710608054e-01
 5.938652225932e-01 5.925980765155e-01 5.914079034014e-01 5.906675460792e-01 5.902822328172e-01 5.898225311662e-01 5.889374893256e-01 5.876736119496e-01 5.864493636684e-01 5.856740994415e-01 5.853144156811e-01 5.848904418264e-01 5.839799064302e-01 5.826668003274e-01 5.814372617159e-01 5.806663145776e-01 5.802600230082e-01 5.797657729161e-01 5.788128687668e-01 5.774776285693e-01 5.762267435792e-01 5.754494770759e-01 5.750344124460e-01 5.744883755344e-01 5.734612764387e-01 5.720956577729e-01 5.708535290533e-01 5.700517087170e-01 5.695671008028e-01 5.689604390605e-01 5.678998316253e-01 5.665007712934e-01 5.652334497000e-01 5.644379936879e-01 5.639584111265e-01 5.633029794870e-01 5.621582210182e-01 5.607089765100e-01 5.594496687150e-01 5.586770108017e-01 5.581843826154e-01 5.574598856898e-01 5.562267031504e-01 5.547439946581e-01 5.535272184046e-01 5.527986363414e-01 5.522593568036e-01 5.514249917884e-01 5.501219273573e-01 5.486457243498e-01 5.474536797655e-01 5.467085513555e-01 5.461136463195e-01 5.452177917034e-01 5.438736098591e-01 5.423842937125e-01 5.411853738241e-01 5.404126549533e-01 5.397719709845e-01 5.388279783405e-01 5.374341021086e-01 5.358938992874e-01 5.346696034016e-01 5.339019456963e-01 5.332465734413e-01 5.322301580473e-01 5.307418237367e-01 5.291523818403e-01 5.279379765332e-01 5.271874746750e-01 5.264940982582e-01 5.253760904470e-01 5.237917316998e-01 5.221881741082e-01 5.210275408452e-01 5.202942326643e-01 5.195212083714e-01 5.182858051280e-01 5.166450090118e-01 5.150743245245e-01 5.139690126798e-01 5.132253805054e-01 5.123627367815e-01 5.110345413640e-01 5.093814555824e-01 5.078693921349e-01 5.067990380890e-01 5.060114456081e-01 5.050600613438e-01 5.036783924372e-01 5.020451465793e-01 5.005864081552e-01 4.995291659917e-01 4.986789480220e-01 4.976433734356e-01 4.962299373921e-01 4.946303515910e-01 4.932103572194e-01 4.921336644125e-01 4.912082697294e-01 4.900988415989e-01 4.886710048030e-01 4.871082596613e-01 4.857064831845e-01 4.845801984276e-01 4.835693625668e-01 4.824074348714e-01 4.809896486952e-01 4.794595450514e-01 4.780525042007e-01 4.768658745007e-01 4.757816595601e-01 4.745924892651e-01 4.731981660695e-01 4.716934295638e-01 4.702704105457e-01 4.690298116200e-01 4.678930353614e-01 4.666871300638e-01 4.653119159237e-01 4.638291559204e-01 4.623945208664e-01 4.611068474517e-01 4.599179967587e-01 4.586893463194e-01 4.573278034797e-01 4.558692126874e-01 4.544289969052e-01 4.530928918243e-01 4.518445660529e-01 4.505878977297e-01 4.492421285050e-01 4.478093007693e-01 4.463669945715e-01 4.449914166418e-01 4.436925457492e-01 4.424116474923e-01 4.410771273506e-01 4.396694853425e-01 4.382351297183e-01 4.368376858338e-01 4.355014516668e-01 4.341929011707e-01 4.328596423428e-01 4.314749679681e-01 4.300570733211e-01 4.286482243429e-01 4.272781610165e-01 4.259403777842e-01 4.246015054464e-01 4.232329694906e-01 4.218297549887e-01 4.204171285339e-01 4.190265424916e-01 4.176680670854e-01 4.163204639806e-01 4.149567951650e-01 4.135679744870e-01 4.121659520675e-01 4.107751663267e-01 4.094056600465e-01 4.080476778391e-01 4.066851409237e-01 4.053109098175e-01 4.039286857054e-01 4.025484248242e-01 4.011786489285e-01 3.998167647785e-01 3.984562127628e-01 3.970954751182e-01 3.957333968128e-01 3.943723587681e-01 3.930129988128e-01 3.916559458890e-01 3.903042022833e-01 3.889581517066e-01 3.876179204789e-01 3.862782609638e-01 3.849361192482e-01 3.835943515785e-01 3.822582937039e-01 3.809309523773e-01 3.796114485051e-01 3.782951438461e-01 3.769772065828e-01 3.756588973542e-01 3.743468616823e-01 3.730421086102e-01 3.717461469707e-01 3.704564844652e-01 3.691690833078e-01 3.678838135061e-01 3.666033249129e-01 3.653314069041e-01 3.640664074845e-01 3.628086353480e-01 3.615572737763e-01 3.603110329445e-01 3.590724080295e-01 3.578439742882e-01 3.566219967104e-01 3.554070924152e-01 3.541985379267e-01 3.529976967101e-01 3.518091225487e-01 3.506324834484e-01 3.494637244274e-01 3.482995575344e-01 3.471433722727e-01 3.459979325768e-01 3.448642097695e-01 3.437430657955e-01 3.426308958691e-01 3.415267552334e-01 3.404334256531e-01 3.393520337087e-01 3.382812636048e-01 3.372209515517e-01 3.361724556569e-01 3.351365662451e-01 3.341161591498e-01 3.331094118486e-01 3.321113308406e-01 3.311228720471e-01 3.301491221061e-01 3.291932688553e-01 3.282558232230e-01 3.273337377612e-01 3.264206486554e-01 3.255182311782e-01 3.246325647331e-01 3.237688556834e-01 3.229254642057e-01 3.220976964016e-01 3.212823919961e-01 3.204799596519e-01 3.196972990431e-01 3.189368462990e-01 3.181968888324e-01 3.174752562421e-01 3.167695922183e-01 3.160806796295e-01 3.154121743400e-01 3.147656755844e-01 3.141391158860e-01 3.135341225991e-01 3.129490120760e-01 3.123844121756e-01 3.118403013519e-01 3.113169977666e-01 3.108142819739e-01 3.103354821369e-01 3.098805289377e-01 3.094470058502e-01 3.090365172018e-01 3.086463068511e-01 3.082760371322e-01 3.079333045689e-01 3.076155908281e-01 3.073213779317e-01 3.070511636245e-01 3.068017293828e-01 3.065748367345e-01 3.063757399142e-01 3.062028967159e-01 3.060544264677e-01 3.059297489547e-01 3.058294808077e-01 3.057538008868e-01 3.057059301108e-01 3.056828191259e-01 3.056845715183e-01 3.057138095735e-01 3.057679068012e-01 3.058480929785e-01 3.059561217393e-01 3.060884192730e-01 3.062474411677e-01 3.064346938387e-01 3.066478186322e-01 3.068879175356e-01 3.071556333134e-01 3.074473284296e-01 3.077660450725e-01 3.081132630391e-01 3.084882662923e-01 3.088904180277e-01 3.093187769366e-01 3.097715296188e-01 3.102508037115e-01 3.107589642158e-01 3.112948150592e-01 3.118582894774e-01 3.124469348517e-01 3.130576617757e-01 3.136959273585e-01 3.143645727318e-01 3.150591201639e-01 3.157798736991e-01 3.165231983754e-01 3.172895211054e-01 3.180846295890e-01 3.189080033190e-01 3.197570684620e-01 3.206291233215e-01 3.215237666804e-01 3.224427443907e-01 3.233899496323e-01 3.243624975747e-01 3.253585573118e-01 3.263770542656e-01 3.274190112872e-01 3.284845128052e-01 3.295752919237e-01 3.306898497455e-01 3.318258605889e-01 3.329851323301e-01 3.341659580378e-01 3.353688311653e-01 3.365949493308e-01 3.378415739402e-01 3.391099634835e-01 3.404010235599e-01 3.417102214022e-01 3.430393921662e-01 3.443902640512e-01 3.457605868696e-01 3.471515841480e-01 3.485608312891e-01 3.499866532859e-01 3.514327696031e-01 3.528975118086e-01 3.543807357646e-01 3.558816982260e-01 3.573979258674e-01 3.589296619801e-01 3.604804495853e-01 3.620487749325e-01 3.636333599553e-01 3.652323276162e-01 3.668443171165e-01 3.684729225545e-01 3.701180738610e-01 3.717770427255e-01 3.734505245413e-01 3.751366240848e-01 3.768344779883e-01 3.785480616692e-01 3.802748268677e-01 3.820132696135e-01 3.837645740081e-01 3.855261394765e-01 3.873000046398e-01 3.890854897452e-01 3.908809617892e-01 3.926873417946e-01 3.945039746657e-01 3.963293786046e-01 3.981653798893e-01 4.000098951139e-01 4.018632600690e-01 4.037256305575e-01 4.055949824816e-01 4.074727747425e-01 4.093585700536e-01 4.112502390209e-01 4.131486124540e-01 4.150541811341e-01 4.169650278727e-01 4.188829354578e-01 4.208063974986e-01 4.227334450814e-01 4.246658118086e-01 4.266016919746e-01 4.285428022335e-01 4.304890934715e-01 4.324371134242e-01 4.343879147956e-01 4.363412489650e-01 4.382968594564e-01 4.402561620655e-01 4.422178874159e-01 4.441789984332e-01 4.461408701814e-01 4.481038166742e-01 4.500679249053e-01 4.520325993076e-01 4.539967271564e-01 4.559598305065e-01 4.579220590353e-01 4.598827643224e-01 4.618431974603e-01 4.638015304470e-01 4.657561304447e-01 4.677102403539e-01 4.696602717524e-01 4.716076212009e-01 4.735529909381e-01 4.754930155895e-01 4.774303468548e-01 4.793625169958e-01 4.812897616860e-01 4.832133142326e-01 4.851307599701e-01 4.870429059694e-01 4.889495768807e-01 4.908488337892e-01 4.927424772488e-01 4.946294612093e-01 4.965088921216e-01 4.983812791185e-01 5.002454433656e-01 5.021014527853e-01 5.039499132454e-01 5.057894200919e-01 5.076197654393e-01 5.094406617409e-01 5.112518189868e-01 5.130535575468e-01 5.148455289840e-01 5.166262933065e-01 5.183968667737e-01 5.201556900546e-01 5.219034094996e-01 5.236396467382e-01 5.253634908965e-01 5.270759603154e-01 5.287750049987e-01 5.304611168092e-01 5.321344544727e-01 5.337938945953e-01 5.354394917477e-01 5.370713429472e-01 5.386886275832e-01 5.402913024389e-01 5.418789041870e-01 5.434509708925e-01 5.450075703453e-01 5.465485351597e-01 5.480729409102e-01 5.495814887566e-01 5.510723937046e-01 5.525462772316e-01 5.540033551922e-01 5.554431052110e-01 5.568648560069e-01 5.582675178967e-01 5.596526179205e-01 5.610186539914e-01 5.623653600289e-01 5.636930087918e-01 5.650011321090e-01 5.662890165838e-01 5.675571389754e-01 5.688042389061e-01 5.700311699491e-01 5.712366326000e-01 5.724220817486e-01 5.735841037082e-01 5.747255143463e-01 5.758439703399e-01 5.769403600758e-01 5.780147962802e-01 5.790649406807e-01 5.800923342172e-01 5.810974514769e-01 5.820773478734e-01 5.830346625856e-01 5.839664651652e-01 5.848742651101e-01 5.857584608107e-01 5.866154018004e-01 5.874492193855e-01 5.882567766406e-01 5.890383052894e-01 5.897949037668e-01 5.905236405670e-01 5.912274179398e-01 5.919042273603e-01 5.925535481426e-01 5.931772277879e-01 5.937716436357e-01 5.943396600463e-01 5.948802268816e-01 5.953905665096e-01 5.958754659925e-01 5.963299943849e-01 5.967564414296e-01 5.971551823815e-01 5.975224185929e-01 5.978626759886e-01 5.981718900872e-01 5.984514648968e-01 5.987040841609e-01 5.989224248243e-01 5.991131925162e-01 5.992735712772e-01 5.994016324271e-01 5.995018630476e-01 5.995680851082e-01 5.996052144283e-01 5.996118214758e-01 5.995836492505e-01 5.995280237320e-01 5.994381847686e-01 5.993174172026e-01 5.991659505294e-01 5.989798530060e-01 5.987648921528e-01 5.985149922900e-01 5.982333035883e-01 5.979217048497e-01 5.975736192344e-01 5.971963903264e-01 5.967845077217e-01 5.963394944738e-01 5.958650421440e-01 5.953524176132e-01 5.948127660172e-01 5.942362601696e-01 5.936271799956e-01 5.929875214708e-01 5.923105319474e-01 5.916050685480e-01 5.908641812878e-01 5.900894469051e-01 5.892857692101e-01 5.884439623885e-01 5.875729155416e-01 5.866680626564e-01 5.857282173900e-01 5.847604482008e-01 5.837540304396e-01 5.827199097798e-01 5.816512003861e-01 5.805487146642e-01 5.794185974661e-01 5.782504445012e-01 5.770544957468e-01 5.758256412174e-01 5.745636132076e-01 5.732737792520e-01 5.719474069147e-01 5.705942569661e-01 5.692089196468e-01 5.677910082313e-01 5.663473525844e-01 5.648677738983e-01 5.633632404091e-01 5.618268566468e-01 5.602601079924e-01 5.586689776554e-01 5.570427869180e-01 5.553936479182e-01 5.537143002429e-01 5.520067186415e-01 5.502751691942e-01 5.485122193249e-01 5.467281832157e-01 5.449149168384e-01 5.430766156735e-01 5.412170891258e-01 5.393267352882e-01 5.374188784988e-01 5.354839579314e-01 5.335276693510e-01 5.315512445282e-01 5.295481340232e-01 5.275306262643e-01 5.254882212507e-01 5.234277674759e-01 5.213512349178e-01 5.192512395608e-01 5.171404291492e-01 5.150075881640e-01 5.128616523136e-01 5.107022437884e-01 5.085245404034e-01 5.063391509212e-01 5.041360196004e-01 5.019253599472e-01 4.997039421220e-01 4.974698710759e-01 4.952332481594e-01 4.929824680728e-01 4.907304738157e-01 4.884719329119e-01 4.862068002062e-01 4.839442182061e-01 4.816728434759e-01 4.794065930883e-01 4.771384244510e-01 4.748709527737e-01 4.726109912931e-01 4.703491825081e-01 4.680994606111e-01 4.658534349359e-01 4.636149424660e-01 4.613901710828e-01 4.591709364220e-01 4.569711295374e-01 4.547800245569e-01 4.526076679968e-01 4.504532102696e-01 4.483129178705e-01 4.461997797840e-01 4.441023031520e-01 4.420323031620e-01 4.399874872706e-01 4.379652704391e-01 4.359783367782e-01 4.340143679679e-01 4.320874708464e-01 4.301914105261e-01 4.283286254352e-01 4.265084770307e-01 4.247191602444e-01 4.229764853799e-01 4.212712126809e-01 4.196097082220e-01 4.179968745883e-01 4.164243697922e-01 4.149064413851e-01 4.134333689094e-01 4.120135636675e-01 4.106482397369e-01 4.093313217866e-01 4.080777199321e-01 4.068743616481e-01 4.057336296303e-01 4.046524382697e-01 4.036276279570e-01 4.026731304653e-01 4.017725573987e-01 4.009433095386e-01 4.001764637172e-01 3.994734262329e-01 3.988442420432e-01 3.982743784338e-01 3.977800203730e-01 3.973505407996e-01 3.969900655424e-01 3.967047056863e-01 3.964822053440e-01 3.963380310783e-01 3.962575594509e-01 3.962507963505e-01 3.963163217753e-01 3.964460187049e-01 3.966547185817e-01 3.969249713702e-01 3.972696235078e-01 3.976812850989e-01 3.981579211524e-01 3.987092826469e-01 3.993180668726e-01 3.999992463511e-01 4.007415815520e-01 4.015455702855e-01 4.024167907033e-01 4.033412301776e-01 4.043330897133e-01 4.053766177824e-01 4.064776550407e-01 4.076363008154e-01 4.088416121359e-01 4.101056000756e-01 4.114120812991e-01 4.127693560001e-01 4.141723313049e-01 4.156145906882e-01 4.171048440499e-01 4.186270329080e-01 4.201916300790e-01 4.217887777768e-01 4.234162054309e-01 4.250789690594e-01 4.267636782017e-01 4.284791924749e-01 4.302150304328e-01 4.319719537622e-01 4.337502306841e-01 4.355390832371e-01 4.373474508066e-01 4.391628400442e-01 4.409873766013e-01 4.428206855301e-01 4.446535440109e-01 4.464932643380e-01 4.483262328553e-01 4.501585943802e-01 4.519859234372e-01 4.538004696088e-01 4.556089578631e-01 4.574000740882e-01 4.591776285109e-01 4.609368660823e-01 4.626724638840e-01 4.643899307904e-01 4.660763898122e-01 4.677385650283e-01 4.693693179444e-01 4.709668468232e-01 4.725318173798e-01 4.740561626749e-01 4.755442287544e-01 4.769884375129e-01 4.783887979172e-01 4.797444432792e-01 4.810488737782e-01 4.823052167670e-01 4.835075161751e-01 4.846555639872e-01 4.857468944966e-01 4.867773543949e-01 4.877489426737e-01 4.886561261150e-01 4.894978751912e-01 4.902737595935e-01 4.909793909483e-01 4.916149785427e-01 4.921771690190e-01 4.926650935478e-01 4.930764114924e-01 4.934090534784e-01 4.936628203100e-01 4.938343255864e-01 4.939228352119e-01 4.939256217672e-01 4.938424632652e-01 4.936707088519e-01 4.934094574711e-01 4.930574105027e-01 4.926123707485e-01 4.920733439841e-01 4.914390230304e-01 4.907076964201e-01 4.898783972975e-01 4.889501683919e-01 4.879209297561e-01 4.867909404495e-01 4.855582134540e-01 4.842209434338e-01 4.827797479260e-01 4.812317848550e-01 4.795780031190e-01 4.778160591830e-01 4.759461869302e-01 4.739675606864e-01 4.718779709506e-01 4.696788730969e-01 4.673684812587e-01 4.649463031211e-01 4.624124428089e-01 4.597652838785e-01 4.570063915841e-01 4.541338408286e-01 4.511475604031e-01 4.480489535542e-01 4.448350295086e-01 4.415086534192e-01 4.380687286617e-01 4.345143266395e-01 4.308480578704e-01 4.270679050417e-01 4.231771344475e-01 4.191722339341e-01 4.150578957936e-01 4.108326073141e-01 4.064949151738e-01 4.020515303506e-01 3.974980311879e-01 3.928385892508e-01 3.880735472197e-01 3.832033900463e-01 3.782330983839e-01 3.731588459954e-01 3.679875626102e-01 3.627187170355e-01 3.573542550438e-01 3.518988490372e-01 3.463515981264e-01 3.407188130417e-01 3.350011492597e-01 3.292026517207e-01 3.233283623003e-01 3.173793710616e-01 3.113630050155e-01 3.052811223755e-01 2.991402709506e-01 2.929472663059e-01 2.867038559727e-01 2.804219727714e-01 2.741021748206e-01 2.677587949506e-01 2.613965676020e-01 2.550245265777e-01 2.486555457456e-01 2.422965652134e-01 2.359656421077e-01 2.296703772899e-01 2.234292434994e-01 2.172587340452e-01 2.111738560757e-01 2.051990761941e-01 1.993508400445e-01 1.936578804834e-01 1.881445299277e-01 1.828377042917e-01 1.777732064057e-01 1.729779374889e-01 1.684924477964e-01 1.643518174893e-01 1.605927064814e-01 1.572582521230e-01 1.543800235350e-01 1.520018898184e-01 1.501510656631e-01 1.488597897306e-01 1.481509635668e-01 1.480379799194e-01 1.485339037632e-01 1.496315823705e-01 1.513305124604e-01 1.536085083262e-01 1.564455410531e-01 1.598166564681e-01 1.636840754529e-01 1.680205805780e-01 1.727841628733e-01 1.779436675867e-01 1.834621624676e-01 1.893027213836e-01 1.954392204901e-01 2.018316619339e-01 2.084586828005e-01 2.152902666024e-01 2.223001674776e-01 2.294696331050e-01 2.367713361342e-01 2.441917928016e-01 2.517081431745e-01 2.593059180345e-01 2.669704024044e-01 2.746828890994e-01 2.824356614029e-01 2.902118820406e-01 2.980012938283e-01 3.057940390972e-01 3.135763406875e-01 3.213428672902e-01 3.290803702772e-01 3.367828317021e-01 3.444419830620e-01 3.520457812060e-01 3.595929251206e-01 3.670701552048e-01 3.744757441493e-01 3.817983438854e-01 3.890333822222e-01 3.961765377252e-01 4.032172899389e-01 4.101556183668e-01 4.169810375396e-01 4.236894734414e-01 4.302787727067e-01 4.367386165969e-01 4.430696242193e-01 4.492624333991e-01 4.553159648167e-01 4.612257333074e-01 4.669835560339e-01 4.725915191270e-01 4.780412811593e-01 4.833319421622e-01 4.884582600191e-01 4.934170836661e-01 4.982086173971e-01 5.028246855614e-01 5.072684191320e-01 5.115327090154e-01 5.156168738660e-01 5.195212179506e-01 5.232396689810e-01 5.267752857938e-01 5.301225215406e-01 5.332826946905e-01 5.362564317118e-01 5.390379544343e-01 5.416341283333e-01 5.440389884651e-01 5.462555432965e-01 5.482859921809e-01 5.501262966225e-01 5.517842878504e-01 5.532544496871e-01 5.545440566938e-01 5.556545029985e-01 5.565856218952e-01 5.573449077270e-01 5.579321396749e-01 5.583533550864e-01 5.586127737844e-01 5.587129783710e-01 5.586634646496e-01 5.584653049165e-01 5.581279364419e-01 5.576565594725e-01 5.570585868208e-01 5.563427713424e-01 5.555148105620e-01 5.545870232353e-01 5.535669097884e-01 5.524628596790e-01 5.512889276168e-01 5.500522962245e-01 5.487675750731e-01 5.474444490038e-01 5.460961265033e-01 5.447366284274e-01 5.433774284608e-01 5.420341438393e-01 5.407203066416e-01 5.394512333479e-01 5.382408982680e-01 5.371048928551e-01 5.360599781031e-01 5.351195735819e-01 5.343010097208e-01 5.336187085795e-01 5.330887968831e-01 5.327262837754e-01 5.325459817008e-01 5.325622685725e-01 5.327887952497e-01 5.332402051022e-01 5.339269525863e-01 5.348624600463e-01 5.360573488539e-01 5.375189256713e-01 5.392597201580e-01 5.412839765002e-01 5.435979658511e-01 5.462077403767e-01 5.491144262418e-01 5.523221017728e-01 5.558292928925e-01 5.596361769467e-01 5.637390140019e-01 5.681345545088e-01 5.728177813646e-01 5.777806126755e-01 5.830174070735e-01 5.885157144737e-01 5.942679436574e-01 6.002622422710e-01 6.064838744637e-01 6.129228651861e-01 6.195626017890e-01 6.263884074967e-01 6.333869483465e-01 6.405388728299e-01 6.478312770694e-01 6.552437206560e-01 6.627610440805e-01 6.703644199051e-01 6.780364160308e-01 6.857594581546e-01 6.935151814977e-01 7.012857614298e-01 7.090530875665e-01 7.167984564124e-01 7.245057729164e-01 7.321561618061e-01 7.397327055029e-01 7.472185150155e-01 7.545950932234e-01 7.618490475366e-01 7.689607762712e-01 7.759164357035e-01 7.826999112791e-01 7.892963528534e-01 7.956930558505e-01 8.018736024366e-01 8.078253831470e-01 8.135361903322e-01 8.189928442202e-01 8.241853320874e-01 8.291001519477e-01 8.337284302384e-01 8.380603463442e-01 8.420858407814e-01 8.457980260483e-01 8.491887395446e-01 8.522509791193e-01 8.549796712558e-01 8.573681947734e-01 8.594136013522e-01 8.611113452904e-01 8.624601959820e-01 8.634577878835e-01 8.641032210861e-01 8.643983439454e-01 8.643423084964e-01 8.639393235287e-01 8.631935395244e-01 8.621075559677e-01 8.606899482948e-01 8.589456538956e-01 8.568835242689e-01 8.545142294579e-01 8.518471078859e-01 8.488955900134e-01 8.456718198871e-01 8.421917728777e-01 8.384714507737e-01 8.345269428576e-01 8.303797772188e-01 8.260475683952e-01 8.215533634771e-01 8.169210669054e-01 8.121715127413e-01 8.073336659478e-01 8.024334355827e-01 7.974958508075e-01 7.925527427728e-01 7.876326775891e-01 7.827652061940e-01 7.779826588348e-01 7.733151323423e-01 7.687958558579e-01 7.644548292171e-01 7.603237876258e-01 7.564350600998e-01 7.528157615212e-01 7.494963481633e-01 7.465059455577e-01 7.438678119869e-01 7.416065600783e-01 7.397445121886e-01 7.382975766221e-01 7.372853511903e-01 7.367171006078e-01 7.366033096540e-01 7.369506372296e-01 7.377572548621e-01 7.390246981994e-01 7.407455101055e-01 7.429091930989e-01 7.455031871005e-01 7.485089755887e-01 7.519074358815e-01 7.556719498969e-01 7.597771158380e-01 7.641925066830e-01 7.688836690786e-01 7.738185364933e-01 7.789567494072e-01 7.842618420812e-01 7.896937274556e-01 7.952087322705e-01 8.007678104161e-01 8.063266128272e-01 8.118429872072e-01 8.172758502401e-01 8.225792126527e-01 8.277152476177e-01 8.326386804386e-01 8.373128598941e-01 8.416962635752e-01 8.457519781488e-01 8.494442029688e-01 8.527363654855e-01 8.555987618185e-01 8.579978871557e-01 8.599076532571e-01 8.613013816058e-01 8.621536927203e-01 8.624484332833e-01 8.621630207898e-01 8.612877527463e-01 8.598096489564e-01 8.577207503881e-01 8.550204285370e-01 8.517061622114e-01 8.477867813739e-01 8.432698401876e-01 8.381692005179e-01 8.325086162828e-01 8.263098561258e-01 8.196070231383e-01 8.124356783208e-01 8.048404820551e-01 7.968740657557e-01 7.885883107296e-01 7.800533200747e-01 7.713375923993e-01 7.625194881907e-01 7.536884861188e-01 7.449311531333e-01 7.363543619203e-01 7.280561314787e-01 7.201488331100e-01 7.127481029590e-01 7.059634856922e-01 6.999154648668e-01 6.947127663411e-01 6.904654803643e-01 6.872733167312e-01 6.852240401037e-01 6.843975558868e-01 6.848503068477e-01 6.866296052640e-01 6.897540232229e-01 6.942264769981e-01 7.000299543524e-01 7.071214336342e-01 7.154453979459e-01 7.249229787903e-01 7.354628229137e-01 7.469617357493e-01 7.592992383123e-01 7.723571521550e-01 7.860031807296e-01 8.001065007777e-01 8.145344046653e-01 8.291521091007e-01 8.438333307852e-01 8.584483260098e-01 8.728778638308e-01 8.870036612420e-01 9.007176690031e-01 9.139190930955e-01 9.265117396038e-01 9.384126000796e-01 9.495430420907e-01 9.598380290092e-01 9.692398767461e-01 9.777005563224e-01 9.851872320270e-01 9.916701994487e-01 9.971393680292e-01 1.001591678031e+00 1.005034624906e+00 1.007493527687e+00 1.008998217867e+00 1.009598164125e+00 1.009350099878e+00 1.008323794133e+00 1.006604072914e+00 1.004279897214e+00 1.001460208205e+00 9.982556293354e-01 9.947876381721e-01 9.911909952176e-01 9.875948631480e-01 9.841409697454e-01 9.809680371850e-01 9.782156550395e-01 9.760184280665e-01 9.745006101376e-01 9.737824061712e-01 9.739650833035e-01 9.751377502209e-01 9.773710226110e-01 9.807115213857e-01 9.851908813786e-01 9.908122181796e-01 9.975577489157e-01 1.005393293038e+00 1.014255763467e+00 1.024071358258e+00 1.034746132437e+00 1.046173287377e+00 1.058234773561e+00 1.070806067893e+00 1.083755116361e+00 1.096947855244e+00 1.110251116264e+00 1.123530596065e+00 1.136655964028e+00 1.149507539573e+00 1.161962402590e+00 1.173915279473e+00 1.185259826346e+00 1.195905750647e+00 1.205773040352e+00 1.214782866937e+00 1.222880105981e+00 1.230009857297e+00 1.236133354216e+00 1.241225311035e+00 1.245266397795e+00 1.248256405064e+00 1.250202700611e+00 1.251126795124e+00 1.251066483426e+00 1.250067823623e+00 1.248197005887e+00 1.245528960785e+00 1.242156239957e+00 1.238186478355e+00 1.233738571059e+00 1.228949652516e+00 1.223964043798e+00 1.218943441400e+00 1.214056635116e+00 1.209478611989e+00 1.205391551029e+00 1.201973331436e+00 1.199401985745e+00 1.197842283960e+00 1.197446983946e+00 1.198350105450e+00 1.200653810764e+00 1.204438877315e+00 1.209745740128e+00 1.216579391335e+00 1.224910747708e+00 1.234665599389e+00 1.245738214847e+00 1.257988413649e+00 1.271243953801e+00 1.285312307710e+00 1.299977534572e+00 1.315018673682e+00 1.330201873318e+00 1.345298655963e+00 1.360090411761e+00 1.374363724661e+00 1.387931962822e+00 1.400626417954e+00 1.412303281778e+00 1.422855977866e+00 1.432199486755e+00 1.440290581116e+00 1.447115023416e+00 1.452691109743e+00 1.457072562642e+00 1.460336063752e+00 1.462589416865e+00 1.463957263757e+00 1.464581591468e+00 1.464617383842e+00 1.464216961153e+00 1.463537346342e+00 1.462719366197e+00 1.461895776320e+00 1.461177430076e+00 1.460650082786e+00 1.460377746076e+00 1.460393945142e+00 1.460710278217e+00 1.461313464614e+00 1.462170533203e+00 1.463236242116e+00 1.464454528805e+00 1.465768223880e+00 1.467121880303e+00 1.468470882889e+00 1.469779751217e+00 1.471028586183e+00 1.472220116809e+00 1.473361741755e+00 1.474484701336e+00 1.475624483268e+00 1.476822915321e+00 1.478121235869e+00 1.479548070419e+00 1.481124362025e+00 1.482847041520e+00 1.484686700596e+00 1.486595058875e+00 1.488489877708e+00 1.490269711082e+00 1.491811645461e+00 1.492982369890e+00 1.493645458387e+00 1.493669716018e+00 1.492944287874e+00 1.491381279514e+00 1.488936652001e+00 1.485606067488e+00 1.481436514797e+00 1.476533109426e+00 1.471049314577e+00 1.465190670193e+00 1.459202642911e+00 1.453361736701e+00 1.447960386071e+00 1.443287323292e+00 1.439617237962e+00 1.437181892208e+00 1.436165870562e+00 1.436686862384e+00 1.438789538848e+00 1.442449841101e+00 1.447565798544e+00 1.453984417682e+00 1.461498594973e+00 1.469868060097e+00 1.478846686187e+00 1.488173589814e+00 1.497607630379e+00 1.506925496001e+00 1.515918584620e+00 1.524413317567e+00 1.532242764217e+00 1.539251979851e+00 1.545294651569e+00 1.550203485663e+00 1.553801796700e+00 1.555891399038e+00 1.556241595584e+00 1.554611191156e+00 1.550743419102e+00 1.544378626336e+00 1.535294097900e+00 1.523293365863e+00 1.508257474035e+00 1.490164268359e+00 1.469088737432e+00 1.445263882603e+00 1.419048689753e+00 1.390963339959e+00 1.361682247229e+00 1.331989127072e+00 1.302798577371e+00 1.275056967542e+00 1.249715571625e+00 1.227668125246e+00 1.209633977672e+00 1.196154379454e+00 1.187472468388e+00 1.183549756662e+00 1.184063130761e+00 1.188391858501e+00 1.195746182224e+00 1.205148936316e+00 1.215559073008e+00 1.225921039621e+00 1.235179414898e+00 1.242404709657e+00 1.246765599015e+00 1.247624724034e+00 1.244593244539e+00 1.237548481135e+00 1.226761344999e+00 1.212877698155e+00 1.196982054174e+00 1.180581738223e+00 1.165468137271e+00 1.153588836261e+00 1.146712500224e+00 1.146115787167e+00 1.152258063334e+00 1.164559490646e+00 1.181425354140e+00 1.200413977711e+00 1.218616589027e+00 1.233045105562e+00 1.241045085974e+00 1.240637791789e+00 1.230754984894e+00 1.211444356644e+00 1.183900780891e+00 1.150438699053e+00 1.114281536192e+00 1.079158675765e+00 1.048759621452e+00 1.026002747081e+00 1.012442395590e+00 1.007922692971e+00 1.010691331975e+00 1.014073320006e+00 1.015440191760e+00 1.016762863860e+00 1.019729186949e+00 1.023553541239e+00 1.024606545232e+00 1.018126930904e+00 1.000800978024e+00 9.727184472637e-01 9.377997518377e-01 9.025048758821e-01 8.734107074136e-01 8.549081662128e-01 8.483485072817e-01 8.528795454312e-01 8.665336850795e-01 8.859828645181e-01 9.058916862652e-01 8.773038363210e-01 7.943992025804e-01 7.359391242405e-01 7.685026448000e-01 8.648473662683e-01 9.446714456777e-01 9.591173777809e-01 9.116704711407e-01 8.489145650772e-01 8.264880519553e-01 8.528366351354e-01 8.822851106893e-01 8.731484663488e-01 8.310254420122e-01 8.120400832127e-01 8.715182461735e-01 9.879061449516e-01 1.083324784122e+00 1.092291153451e+00 9.915380968516e-01 8.116208680560e-01 6.559297214528e-01 6.727544302175e-01 8.425961619151e-01 1.012795019401e+00 1.091120894478e+00 1.053681604555e+00 9.295409472231e-01 7.961694140990e-01 7.515402209628e-01 8.148892230507e-01 9.001301617097e-01 9.260840389719e-01 8.659969671660e-01 7.468932881114e-01 6.463260318488e-01 6.519365779337e-01 7.518678783753e-01 8.556757559466e-01 9.009432900273e-01 8.747630345821e-01 8.054145067597e-01 7.482084219754e-01 7.477713091635e-01 7.925320770645e-01 8.322838464023e-01 8.302063300990e-01 7.853638753198e-01 7.316690938652e-01 7.171013333254e-01 7.580750899519e-01 8.199321423303e-01 8.557211363452e-01 8.409395278358e-01 7.822535309956e-01 7.143652344934e-01 6.834492327962e-01 7.098321487117e-01 7.683646124843e-01 8.202176701543e-01 8.436959486983e-01 8.382971281216e-01 8.165443559513e-01 7.933441935744e-01 7.788391594905e-01 7.783429620224e-01 7.955760619431e-01 8.310623903961e-01 8.760164467020e-01 9.114785747267e-01 9.166188246690e-01 8.807251252781e-01 8.132945282265e-01 7.480885943322e-01 7.294603007764e-01 7.716057589246e-01 8.391058388689e-01 8.829981603388e-01 8.749774929453e-01 8.179021852140e-01 7.463514875185e-01 7.145655290955e-01 7.541663332780e-01 8.391810598226e-01 9.186264517414e-01 9.573122103331e-01 9.450322981645e-01 8.926897878522e-01 8.261059362404e-01 7.772629911797e-01 7.696273186110e-01 8.031863824774e-01 8.560939857334e-01 9.009732963742e-01 9.180368830744e-01 9.019643521866e-01
 6.079910549545e-01 6.067892069726e-01 6.056667204838e-01 6.049962921972e-01 6.046823655009e-01 6.042939908815e-01 6.034762059620e-01 6.022748700013e-01 6.011149106266e-01 6.004123594206e-01 6.001279430599e-01 5.997749957491e-01 5.989289911041e-01 5.976784495066e-01 5.965135783770e-01 5.958138088684e-01 5.954834849701e-01 5.950627811331e-01 5.941754649067e-01 5.928999275218e-01 5.917135894456e-01 5.910096261377e-01 5.906708680006e-01 5.901967868308e-01 5.892343084684e-01 5.879309515780e-01 5.867532669897e-01 5.860220746205e-01 5.856130669727e-01 5.850808586398e-01 5.840859283531e-01 5.827480397471e-01 5.815439407497e-01 5.808200537815e-01 5.804169092862e-01 5.798344046558e-01 5.787553360534e-01 5.773679737381e-01 5.761718888034e-01 5.754711319576e-01 5.750542271584e-01 5.744020546359e-01 5.732335019393e-01 5.718114892604e-01 5.706611807523e-01 5.700052854006e-01 5.695383904842e-01 5.687733765055e-01 5.675352999460e-01 5.661225475493e-01 5.649973815113e-01 5.643222158403e-01 5.637984119084e-01 5.629708522026e-01 5.616928224295e-01 5.602688786784e-01 5.591353452328e-01 5.584290437902e-01 5.578569673140e-01 5.569837138044e-01 5.556583360296e-01 5.541818646042e-01 5.530199066333e-01 5.523168931341e-01 5.517315022277e-01 5.507873201448e-01 5.493673543949e-01 5.478394148816e-01 5.466840813246e-01 5.459982049580e-01 5.453767928108e-01 5.443329298668e-01 5.428144861011e-01 5.412700356648e-01 5.401676448590e-01 5.394991009908e-01 5.387987807623e-01 5.376356930679e-01 5.360581175996e-01 5.345438095076e-01 5.334964647282e-01 5.328199168723e-01 5.320294034787e-01 5.307692110258e-01 5.291768686661e-01 5.277198663415e-01 5.267078670270e-01 5.259861736031e-01 5.251056254644e-01 5.237889031086e-01 5.222136944957e-01 5.208100620439e-01 5.198116750948e-01 5.190264333157e-01 5.180575963327e-01 5.167064141460e-01 5.151629512481e-01 5.137972307682e-01 5.127793643134e-01 5.119164488231e-01 5.108704860488e-01 5.095027038025e-01 5.079952089991e-01 5.066460355154e-01 5.055765449525e-01 5.046258823206e-01 5.035246967051e-01 5.021646451497e-01 5.006880614634e-01 4.993330381228e-01 4.982009865669e-01 4.971740037143e-01 4.960422315716e-01 4.947025518812e-01 4.932493077931e-01 4.918768578817e-01 4.906888791796e-01 4.896061064833e-01 4.884541539266e-01 4.871306354866e-01 4.856974841264e-01 4.843115682791e-01 4.830726264567e-01 4.819341802735e-01 4.807547075138e-01 4.794424147019e-01 4.780314631925e-01 4.766374667565e-01 4.753472844910e-01 4.741446224374e-01 4.729336058265e-01 4.716328476160e-01 4.702452369798e-01 4.688464618012e-01 4.675130462475e-01 4.662557682091e-01 4.650162825140e-01 4.637229933953e-01 4.623562430632e-01 4.609616983816e-01 4.596032476776e-01 4.583046594896e-01 4.570328762376e-01 4.557364045156e-01 4.543885141216e-01 4.530054522551e-01 4.516313041233e-01 4.502948355880e-01 4.489892090958e-01 4.476819900854e-01 4.463446949326e-01 4.449720073356e-01 4.435883718092e-01 4.422273401285e-01 4.408960707245e-01 4.395742976095e-01 4.382363087687e-01 4.368714704696e-01 4.354938949861e-01 4.341262529678e-01 4.327794557920e-01 4.314423137528e-01 4.300990092674e-01 4.287428246884e-01 4.273777757200e-01 4.260146610690e-01 4.246606384423e-01 4.233128734360e-01 4.219656284766e-01 4.206159125960e-01 4.192649016897e-01 4.179136341321e-01 4.165619435579e-01 4.152126128053e-01 4.138663021275e-01 4.125245099900e-01 4.111878288223e-01 4.098498331840e-01 4.085077314603e-01 4.071653513067e-01 4.058267543923e-01 4.044964155556e-01 4.031711200734e-01 4.018478033416e-01 4.005210074248e-01 3.991940138808e-01 3.978697818579e-01 3.965528881013e-01 3.952428340448e-01 3.939368498991e-01 3.926314205343e-01 3.913261869800e-01 3.900251522281e-01 3.887299610873e-01 3.874400349841e-01 3.861569818322e-01 3.848766920371e-01 3.836006210970e-01 3.823306328109e-01 3.810677133103e-01 3.798108046120e-01 3.785579409517e-01 3.773086231812e-01 3.760671811613e-01 3.748351917888e-01 3.736125372723e-01 3.723959188866e-01 3.711815198288e-01 3.699738359803e-01 3.687740748856e-01 3.675847136510e-01 3.664049417489e-01 3.652314370694e-01 3.640643451109e-01 3.629060345007e-01 3.617568131612e-01 3.606163152973e-01 3.594837295917e-01 3.583601742652e-01 3.572471906426e-01 3.561482447815e-01 3.550587801434e-01 3.539760545489e-01 3.529011476391e-01 3.518372791399e-01 3.507896726820e-01 3.497582685685e-01 3.487389736770e-01 3.477257210983e-01 3.467213803238e-01 3.457307360597e-01 3.447598646835e-01 3.438063341000e-01 3.428657210281e-01 3.419346677792e-01 3.410140772479e-01 3.401109801547e-01 3.392275870141e-01 3.383609275188e-01 3.375098657344e-01 3.366727640833e-01 3.358494313050e-01 3.350449299222e-01 3.342589207404e-01 3.334898955126e-01 3.327400785646e-01 3.320073213378e-01 3.312923406388e-01 3.305950305211e-01 3.299166118435e-01 3.292562253649e-01 3.286171687547e-01 3.279984350736e-01 3.273992914111e-01 3.268206342022e-01 3.262594196572e-01 3.257167870126e-01 3.251979112027e-01 3.247021311349e-01 3.242280401452e-01 3.237756465540e-01 3.233405577867e-01 3.229265337849e-01 3.225385188138e-01 3.221744425256e-01 3.218318866320e-01 3.215127677386e-01 3.212145084117e-01 3.209384806064e-01 3.206898383215e-01 3.204638612141e-01 3.202605669449e-01 3.200828448541e-01 3.199293121726e-01 3.197999166224e-01 3.196965658901e-01 3.196165369804e-01 3.195612252246e-01 3.195330295875e-01 3.195302385789e-01 3.195530875460e-01 3.196021444217e-01 3.196752434413e-01 3.197734370592e-01 3.199005527937e-01 3.200529072989e-01 3.202335386160e-01 3.204396381329e-01 3.206691514689e-01 3.209252628432e-01 3.212094935506e-01 3.215224841571e-01 3.218625423066e-01 3.222274665077e-01 3.226148474545e-01 3.230296778105e-01 3.234744950562e-01 3.239473053087e-01 3.244464256567e-01 3.249682609740e-01 3.255147828839e-01 3.260894393689e-01 3.266940648793e-01 3.273250486053e-01 3.279808297050e-01 3.286592590675e-01 3.293629280481e-01 3.300969634989e-01 3.308575685936e-01 3.316430534237e-01 3.324528129493e-01 3.332871946205e-01 3.341468192604e-01 3.350335581226e-01 3.359462982629e-01 3.368814011347e-01 3.378419808242e-01 3.388268493944e-01 3.398354858785e-01 3.408694965723e-01 3.419259916700e-01 3.430063114270e-01 3.441108343116e-01 3.452373072728e-01 3.463864730986e-01 3.475587254984e-01 3.487523764018e-01 3.499698027202e-01 3.512084474298e-01 3.524664614029e-01 3.537460538739e-01 3.550477178633e-01 3.563706082715e-01 3.577146666686e-01 3.590759461409e-01 3.604555436768e-01 3.618571880719e-01 3.632792875569e-01 3.647198316678e-01 3.661794329420e-01 3.676537371581e-01 3.691472545322e-01 3.706604912325e-01 3.721907700810e-01 3.737392726187e-01 3.753023992386e-01 3.768815310182e-01 3.784781108625e-01 3.800915898474e-01 3.817195842483e-01 3.833638617632e-01 3.850208819297e-01 3.866928201500e-01 3.883806891816e-01 3.900813664381e-01 3.917956645351e-01 3.935235250787e-01 3.952636351351e-01 3.970169844552e-01 3.987820360489e-01 4.005584214012e-01 4.023467950840e-01 4.041463104193e-01 4.059567126397e-01 4.077785469248e-01 4.096091154209e-01 4.114494435857e-01 4.133000963967e-01 4.151586371373e-01 4.170280523205e-01 4.189052148096e-01 4.207891278595e-01 4.226817792763e-01 4.245804214456e-01 4.264880215390e-01 4.284033623480e-01 4.303230226439e-01 4.322485911081e-01 4.341794828410e-01 4.361164586710e-01 4.380599206349e-01 4.400069436113e-01 4.419573485905e-01 4.439118078014e-01 4.458700296696e-01 4.478319889379e-01 4.497988313200e-01 4.517661315189e-01 4.537350665463e-01 4.557059252117e-01 4.576787411134e-01 4.596542908774e-01 4.616296995141e-01 4.636053769261e-01 4.655815000604e-01 4.675571992669e-01 4.695336802265e-01 4.715097386524e-01 4.734828281421e-01 4.754560747135e-01 4.774274450202e-01 4.793961053331e-01 4.813636657710e-01 4.833271386527e-01 4.852890280292e-01 4.872469284293e-01 4.892003958595e-01 4.911504845122e-01 4.930961310302e-01 4.950376489314e-01 4.969738789112e-01 4.989048006681e-01 5.008291698675e-01 5.027487366972e-01 5.046620005009e-01 5.065679260943e-01 5.084672010906e-01 5.103590046887e-01 5.122441011738e-01 5.141208355020e-01 5.159887619481e-01 5.178492745659e-01 5.196993521843e-01 5.215417504316e-01 5.233746789834e-01 5.251974245420e-01 5.270096339846e-01 5.288116766132e-01 5.306029840879e-01 5.323832543210e-01 5.341520029235e-01 5.359092775927e-01 5.376541114026e-01 5.393867895070e-01 5.411069950010e-01 5.428136030114e-01 5.445071499944e-01 5.461867204610e-01 5.478531121681e-01 5.495050470636e-01 5.511421393351e-01 5.527643036010e-01 5.543713035479e-01 5.559631838371e-01 5.575388041723e-01 5.590987911808e-01 5.606416006941e-01 5.621686706447e-01 5.636778949775e-01 5.651698771442e-01 5.666448546884e-01 5.681016978866e-01 5.695406062772e-01 5.709597221250e-01 5.723610605138e-01 5.737427267357e-01 5.751059035650e-01 5.764486400362e-01 5.777707786959e-01 5.790728968774e-01 5.803547271842e-01 5.816160765645e-01 5.828556843103e-01 5.840729553326e-01 5.852698477366e-01 5.864434528842e-01 5.875947055459e-01 5.887252322439e-01 5.898307522605e-01 5.909135418920e-01 5.919736979124e-01 5.930082184293e-01 5.940208916110e-01 5.950086885304e-01 5.959710585254e-01 5.969096367317e-01 5.978215301722e-01 5.987097408165e-01 5.995718736379e-01 6.004069306556e-01 6.012177690488e-01 6.020003407919e-01 6.027570020939e-01 6.034872917657e-01 6.041892809626e-01 6.048652972442e-01 6.055120587993e-01 6.061315963304e-01 6.067237240797e-01 6.072857089302e-01 6.078203479226e-01 6.083255758152e-01 6.088016803934e-01 6.092496050890e-01 6.096664417710e-01 6.100548418567e-01 6.104127525644e-01 6.107390913711e-01 6.110377162374e-01 6.113035127298e-01 6.115399370110e-01 6.117455354704e-01 6.119178907206e-01 6.120625115438e-01 6.121718595591e-01 6.122507871618e-01 6.122999012234e-01 6.123133650779e-01 6.122982621904e-01 6.122482034838e-01 6.121666212656e-01 6.120536777845e-01 6.119046134645e-01 6.117267360908e-01 6.115131380343e-01 6.112669657957e-01 6.109887720516e-01 6.106743309754e-01 6.103302317268e-01 6.099494074184e-01 6.095356485951e-01 6.090904180938e-01 6.086073131969e-01 6.080948992705e-01 6.075459188307e-01 6.069622137937e-01 6.063479021687e-01 6.056948418138e-01 6.050118935465e-01 6.042929931447e-01 6.035385471722e-01 6.027544866714e-01 6.019309746289e-01 6.010776206460e-01 6.001883448054e-01 5.992638758405e-01 5.983098862666e-01 5.973156985024e-01 5.962929485924e-01 5.952341081611e-01 5.941412566887e-01 5.930183112773e-01 5.918565711764e-01 5.906660482300e-01 5.894398835556e-01 5.881806695503e-01 5.868919722815e-01 5.855654290993e-01 5.842111311733e-01 5.828218211503e-01 5.814001929061e-01 5.799504908883e-01 5.784635610235e-01 5.769504886738e-01 5.754036311839e-01 5.738252027649e-01 5.722208460762e-01 5.705799358794e-01 5.689156360692e-01 5.672172286758e-01 5.654909810118e-01 5.637390973057e-01 5.619532154373e-01 5.601461009600e-01 5.583062641639e-01 5.564414988018e-01 5.545526318588e-01 5.526327653739e-01 5.506934696327e-01 5.487243020970e-01 5.467333702455e-01 5.447196179462e-01 5.426782449314e-01 5.406210003781e-01 5.385359131790e-01 5.364333816168e-01 5.343108781805e-01 5.321639811927e-01 5.300045271607e-01 5.278202115154e-01 5.256238646112e-01 5.234095004482e-01 5.211769245306e-01 5.189345978748e-01 5.166720613758e-01 5.144013215918e-01 5.121166497761e-01 5.098195733770e-01 5.075162446444e-01 5.051988494562e-01 5.028780480944e-01 5.005474324542e-01 4.982107046574e-01 4.958731458700e-01 4.935254341461e-01 4.911829906819e-01 4.888340016674e-01 4.864866793762e-01 4.841432732163e-01 4.817971523486e-01 4.794624170550e-01 4.771266755514e-01 4.748011195665e-01 4.724845505198e-01 4.701733260711e-01 4.678802691197e-01 4.655934386371e-01 4.633252936368e-01 4.610717069779e-01 4.588326039197e-01 4.566189231746e-01 4.544179370311e-01 4.522465242540e-01 4.500945568260e-01 4.479680425728e-01 4.458736731666e-01 4.438005258608e-01 4.417660588164e-01 4.397583746523e-01 4.377859339717e-01 4.358532306109e-01 4.339505171818e-01 4.320952734187e-01 4.302747175670e-01 4.284994921593e-01 4.267702367397e-01 4.250819015655e-01 4.234493349004e-01 4.218586163924e-01 4.203229825002e-01 4.188394630816e-01 4.174071437253e-01 4.160371649193e-01 4.147163016939e-01 4.134603919621e-01 4.122616404996e-01 4.111230396995e-01 4.100533204132e-01 4.090384575359e-01 4.080967937984e-01 4.072155809350e-01 4.064033336032e-01 4.056626989522e-01 4.049830432522e-01 4.043827158754e-01 4.038448495556e-01 4.033821052359e-01 4.029917206539e-01 4.026675024974e-01 4.024245143565e-01 4.022448497275e-01 4.021440773566e-01 4.021144568077e-01 4.021541404593e-01 4.022724210918e-01 4.024549183644e-01 4.027163932036e-01 4.030442301428e-01 4.034429447870e-01 4.039153378130e-01 4.044505812780e-01 4.050610124212e-01 4.057319452257e-01 4.064718537348e-01 4.072775525968e-01 4.081411982405e-01 4.090750915087e-01 4.100614500885e-01 4.111119505769e-01 4.122191672478e-01 4.133779199371e-01 4.145977447905e-01 4.158604667094e-01 4.171807666251e-01 4.185455362313e-01 4.199547471263e-01 4.214129927945e-01 4.229055787180e-01 4.244445026983e-01 4.260161082704e-01 4.276233492979e-01 4.292654960877e-01 4.309322609414e-01 4.326334446943e-01 4.343545759169e-01 4.361004189036e-01 4.378690162607e-01 4.396495388918e-01 4.414515160490e-01 4.432615223481e-01 4.450840056172e-01 4.469145966562e-01 4.487471481575e-01 4.505873523500e-01 4.524218895212e-01 4.542574773205e-01 4.560875715278e-01 4.579072301389e-01 4.597206271278e-01 4.615166968373e-01 4.633017563390e-01 4.650658089162e-01 4.668098064048e-01 4.685331978058e-01 4.702270255039e-01 4.718972040081e-01 4.735340643236e-01 4.751393588184e-01 4.767103393065e-01 4.782412203693e-01 4.797348700281e-01 4.811837795750e-01 4.825895068389e-01 4.839481263537e-01 4.852558951782e-01 4.865144432110e-01 4.877172233495e-01 4.888664007667e-01 4.899553491600e-01 4.909842218519e-01 4.919525269195e-01 4.928540126249e-01 4.936900727654e-01 4.944567825212e-01 4.951536528413e-01 4.957779472198e-01 4.963257562086e-01 4.967995386451e-01 4.971941210282e-01 4.975087098005e-01 4.977419701111e-01 4.978899691677e-01 4.979543111083e-01 4.979299892837e-01 4.978178377285e-01 4.976150340309e-01 4.973195168080e-01 4.969320479022e-01 4.964483099975e-01 4.958695567300e-01 4.951916741288e-01 4.944155952282e-01 4.935383656048e-01 4.925598483863e-01 4.914777874746e-01 4.902923529851e-01 4.890013414945e-01 4.876034356369e-01 4.860988501667e-01 4.844852279610e-01 4.827636608679e-01 4.809316019422e-01 4.789876558343e-01 4.769329059084e-01 4.747658206443e-01 4.724858137796e-01 4.700918479606e-01 4.675837407349e-01 4.649615272697e-01 4.622237762936e-01 4.593715430700e-01 4.564033958350e-01 4.533196767027e-01 4.501219734152e-01 4.468057603541e-01 4.433762284937e-01 4.398299864758e-01 4.361691756819e-01 4.323930839290e-01 4.285023474261e-01 4.244991707390e-01 4.203803103829e-01 4.161507054848e-01 4.118089674809e-01 4.073555591943e-01 4.027944148541e-01 3.981228380143e-01 3.933463951761e-01 3.884634920898e-01 3.834760661807e-01 3.783873566808e-01 3.731982116408e-01 3.679117847900e-01 3.625288370119e-01 3.570537292074e-01 3.514902729177e-01 3.458373027806e-01 3.401021724344e-01 3.342868946556e-01 3.283955374311e-01 3.224335705854e-01 3.164023863057e-01 3.103120144602e-01 3.041624971976e-01 2.979645072453e-01 2.917223969896e-01 2.854419314976e-01 2.791345954126e-01 2.728047787362e-01 2.664656034294e-01 2.601241801585e-01 2.537932097608e-01 2.474847643650e-01 2.412103656810e-01 2.349884859888e-01 2.288314314980e-01 2.227586597670e-01 2.167907055616e-01 2.109443541813e-01 2.052499399694e-01 1.997258085350e-01 1.944043976497e-01 1.893120586147e-01 1.844810636482e-01 1.799484333117e-01 1.757426459304e-01 1.719073816543e-01 1.684735331759e-01 1.654809083316e-01 1.629657541954e-01 1.609564920395e-01 1.594883128473e-01 1.585780255395e-01 1.582510149229e-01 1.585144642190e-01 1.593718553137e-01 1.608233501463e-01 1.628523123807e-01 1.654485043665e-01 1.685829177914e-01 1.722313927364e-01 1.763642241253e-01 1.809450511142e-01 1.859457695615e-01 1.913253011673e-01 1.970581135066e-01 2.031063131419e-01 2.094397855419e-01 2.160335553325e-01 2.228516689866e-01 2.298778090555e-01 2.370803646137e-01 2.444417825626e-01 2.519404373220e-01 2.595537158873e-01 2.672703845683e-01 2.750663983599e-01 2.829321140798e-01 2.908514098910e-01 2.988071649451e-01 3.067941684488e-01 3.147929498988e-01 3.227978979937e-01 3.307958742886e-01 3.387763463950e-01 3.467336539063e-01 3.546533634306e-01 3.625330606533e-01 3.703591999936e-01 3.781255764877e-01 3.858279436125e-01 3.934528017391e-01 4.009996705030e-01 4.084568401032e-01 4.158208696881e-01 4.230863288768e-01 4.302426483598e-01 4.372903231559e-01 4.442191333261e-01 4.510253934787e-01 4.577042741607e-01 4.642482471983e-01 4.706576942020e-01 4.769213523059e-01 4.830406838676e-01 4.890086796325e-01 4.948202772884e-01 5.004749896955e-01 5.059649116313e-01 5.112909897602e-01 5.164458623448e-01 5.214286574432e-01 5.262372604894e-01 5.308646024479e-01 5.353140812859e-01 5.395790459063e-01 5.436584854569e-01 5.475531844007e-01 5.512558848554e-01 5.547720788187e-01 5.580949560306e-01 5.612269432923e-01 5.641675845442e-01 5.669125566196e-01 5.694684903665e-01 5.718282072255e-01 5.739993641237e-01 5.759792666627e-01 5.777672489825e-01 5.793709128680e-01 5.807852252278e-01 5.820180202203e-01 5.830698395892e-01 5.839431129437e-01 5.846445294453e-01 5.851735054711e-01 5.855393869763e-01 5.857431030933e-01 5.857907135299e-01 5.856908801745e-01 5.854466388860e-01 5.850672886768e-01 5.845578256328e-01 5.839267210276e-01 5.831852086887e-01 5.823378187505e-01 5.813977608062e-01 5.803728449512e-01 5.792745941771e-01 5.781133121618e-01 5.769001800183e-01 5.756491672119e-01 5.743710901036e-01 5.730798526735e-01 5.717892204736e-01 5.705125983564e-01 5.692645622824e-01 5.680595548465e-01 5.669137262317e-01 5.658397403749e-01 5.648557066038e-01 5.639751058561e-01 5.632143167526e-01 5.625898763185e-01 5.621139635550e-01 5.618049010648e-01 5.616767142728e-01 5.617422518862e-01 5.620171225358e-01 5.625127271852e-01 5.632438828331e-01 5.642188185272e-01 5.654512371022e-01 5.669486148999e-01 5.687196539643e-01 5.707738623071e-01 5.731133075541e-01 5.757457055001e-01 5.786730648130e-01 5.818969333992e-01 5.854191981164e-01 5.892364342943e-01 5.933485291940e-01 5.977499611257e-01 6.024359130225e-01 6.074006477501e-01 6.126335509033e-01 6.181294156329e-01 6.238744676234e-01 6.298594706615e-01 6.360718367097e-01 6.424967559458e-01 6.491219406190e-01 6.559309876808e-01 6.629091161016e-01 6.700407244397e-01 6.773066236232e-01 6.846924915620e-01 6.921786520581e-01 6.997490910337e-01 7.073844868647e-01 7.150667240809e-01 7.227795305489e-01 7.305007064115e-01 7.382159898938e-01 7.459047496856e-01 7.535492868130e-01 7.611331017438e-01 7.686355293142e-01 7.760428645877e-01 7.833353766140e-01 7.904960122619e-01 7.975115003262e-01 8.043616991855e-01 8.110334340600e-01 8.175120560322e-01 8.237810398208e-01 8.298280480076e-01 8.356382390461e-01 8.411996640530e-01 8.464987323158e-01 8.515241807098e-01 8.562665046701e-01 8.607116268721e-01 8.648538286435e-01 8.686819534533e-01 8.721879778801e-01 8.753659605880e-01 8.782061226249e-01 8.807058204110e-01 8.828594369192e-01 8.846610693848e-01 8.861103708346e-01 8.872024838582e-01 8.879382865003e-01 8.883171605525e-01 8.883394660690e-01 8.880085355943e-01 8.873247222107e-01 8.862962473258e-01 8.849258249727e-01 8.832201988334e-01 8.811895052799e-01 8.788398336480e-01 8.761840500006e-01 8.732336520279e-01 8.699994369048e-01 8.665000035706e-01 8.627478348455e-01 8.587621370471e-01 8.545618443106e-01 8.501645819293e-01 8.455955885184e-01 8.408748064895e-01 8.360275925092e-01 8.310802963647e-01 8.260567833397e-01 8.209877458331e-01 8.159020398811e-01 8.108261884603e-01 8.057950803026e-01 8.008385100451e-01 7.959868646499e-01 7.912754718921e-01 7.867334422668e-01 7.823946780031e-01 7.782907820526e-01 7.744510098771e-01 7.709078742343e-01 7.676883173547e-01 7.648191449398e-01 7.623273195916e-01 7.602340621937e-01 7.585586361229e-01 7.573205634866e-01 7.565319114092e-01 7.562051298799e-01 7.563453746776e-01 7.569558836684e-01 7.580385167530e-01 7.595848555823e-01 7.615894687941e-01 7.640378485598e-01 7.669139175045e-01 7.701992150028e-01 7.738667836011e-01 7.778935799311e-01 7.822461008476e-01 7.868940783140e-01 7.918026343438e-01 7.969307678076e-01 8.022440572412e-01 8.076978879960e-01 8.132525137254e-01 8.188647103237e-01 8.244890044021e-01 8.300848194545e-01 8.356060761947e-01 8.410091088979e-01 8.462511207169e-01 8.512888131741e-01 8.560824382276e-01 8.605882847665e-01 8.647704169684e-01 8.685887966183e-01 8.720089625644e-01 8.749967146697e-01 8.775191327477e-01 8.795491767626e-01 8.810569796785e-01 8.820214660481e-01 8.824194417692e-01 8.822320748693e-01 8.814486959126e-01 8.800534560560e-01 8.780426651905e-01 8.754110726635e-01 8.721608317264e-01 8.682998504417e-01 8.638339232315e-01 8.587850825669e-01 8.531704223606e-01 8.470182004805e-01 8.403637898462e-01 8.332423576522e-01 8.257065694399e-01 8.178036776150e-01 8.095968033626e-01 8.011555345117e-01 7.925492021061e-01 7.838655962456e-01 7.751905942427e-01 7.666216752753e-01 7.582625802732e-01 7.502165838176e-01 7.426017252636e-01 7.355285921648e-01 7.291147355709e-01 7.234780201038e-01 7.187262465536e-01 7.149695367635e-01 7.123028083916e-01 7.108133707229e-01 7.105727415624e-01 7.116351144360e-01 7.140390806846e-01 7.177965112638e-01 7.229075108165e-01 7.293428983056e-01 7.370572777404e-01 7.459879897623e-01 7.560479705402e-01 7.671460673724e-01 7.791681774796e-01 7.919986736553e-01 8.055097893887e-01 8.195693120390e-01 8.340446693548e-01 8.488003785910e-01 8.637052477387e-01 8.786271671936e-01 8.934388007413e-01 9.080227860765e-01 9.222596861674e-01 9.360447821305e-01 9.492753464233e-01 9.618620605141e-01 9.737216875734e-01 9.847790847453e-01 9.949720904008e-01 1.004246925054e+00 1.012562056062e+00 1.019886035570e+00 1.026195827995e+00 1.031487805331e+00 1.035760986174e+00 1.039034362636e+00 1.041334165924e+00 1.042698870498e+00 1.043186552336e+00 1.042854219470e+00 1.041784428592e+00 1.040061467599e+00 1.037783759607e+00 1.035062944409e+00 1.032011603710e+00 1.028758765786e+00 1.025433339051e+00 1.022170876081e+00 1.019108631512e+00 1.016381955539e+00 1.014126887020e+00 1.012468094957e+00 1.011526907104e+00 1.011412423234e+00 1.012212233949e+00 1.014009637301e+00 1.016859721573e+00 1.020798865974e+00 1.025847995247e+00 1.031998270888e+00 1.039227448789e+00 1.047487962895e+00 1.056715003639e+00 1.066828928737e+00 1.077731801029e+00 1.089318322668e+00 1.101467935724e+00 1.114060600702e+00 1.126964566780e+00 1.140052576039e+00 1.153193484882e+00 1.166257448353e+00 1.179124249775e+00 1.191672185791e+00 1.203788848803e+00 1.215370919123e+00 1.226317415750e+00 1.236545772265e+00 1.245972178975e+00 1.254530135480e+00 1.262163428770e+00 1.268819111921e+00 1.274466274451e+00 1.279078402607e+00 1.282640410300e+00 1.285157551189e+00 1.286638166622e+00 1.287110467538e+00 1.286614696076e+00 1.285204545512e+00 1.282951674895e+00 1.279937431725e+00 1.276266272693e+00 1.272050196743e+00 1.267420754089e+00 1.262523745610e+00 1.257514197935e+00 1.252563409181e+00 1.247846361217e+00 1.243547293980e+00 1.239848930928e+00 1.236933907441e+00 1.234977528602e+00 1.234133855853e+00 1.234549105696e+00 1.236337565200e+00 1.239583949659e+00 1.244345292667e+00 1.250631338034e+00 1.258422640684e+00 1.267655062576e+00 1.278225116324e+00 1.290001751857e+00 1.302814049634e+00 1.316473012250e+00 1.330765023205e+00 1.345465198440e+00 1.360346308848e+00 1.375173116048e+00 1.389728747443e+00 1.403800729372e+00 1.417196766490e+00 1.429752968775e+00 1.441323045339e+00 1.451799508397e+00 1.461102273622e+00 1.469182149284e+00 1.476030297476e+00 1.481662176466e+00 1.486131376922e+00 1.489512637482e+00 1.491907372722e+00 1.493438743833e+00 1.494239139629e+00 1.494452319435e+00 1.494221814317e+00 1.493689740573e+00 1.492985364633e+00 1.492222452249e+00 1.491499045715e+00 1.490886114073e+00 1.490433212157e+00 1.490165375610e+00 1.490085713823e+00 1.490176927344e+00 1.490405288612e+00 1.490732406694e+00 1.491107684473e+00 1.491488686521e+00 1.491834488098e+00 1.492117327007e+00 1.492325755446e+00 1.492459049879e+00 1.492539241979e+00 1.492596744749e+00 1.492675832429e+00 1.492830042017e+00 1.493105486270e+00 1.493549219398e+00 1.494190625291e+00 1.495040585827e+00 1.496089558103e+00 1.497291529584e+00 1.498581180190e+00 1.499860800801e+00 1.501011380995e+00 1.501896053675e+00 1.502366478750e+00 1.502281217193e+00 1.501505970424e+00 1.499928424999e+00 1.497473892551e+00 1.494103870115e+00 1.489833771058e+00 1.484727994801e+00 1.478909761162e+00 1.472551075763e+00 1.465873387112e+00 1.459136681011e+00 1.452617941784e+00 1.446615085256e+00 1.441409462493e+00 1.437257511398e+00 1.434377399435e+00 1.432926490047e+00 1.433002769016e+00 1.434625005938e+00 1.437749680834e+00 1.442267306285e+00 1.448012764793e+00 1.454789027215e+00 1.462364963186e+00 1.470505948133e+00 1.478982182840e+00 1.487566420975e+00 1.496057179135e+00 1.504266169697e+00 1.512015991362e+00 1.519141895481e+00 1.525473004647e+00 1.530827421785e+00 1.535009780063e+00 1.537787378227e+00 1.538912303215e+00 1.538110676634e+00 1.535083709169e+00 1.529548638815e+00 1.521227809258e+00 1.509885268750e+00 1.495363109808e+00 1.477573525504e+00 1.456567006642e+00 1.432515952530e+00 1.405746138881e+00 1.376763095927e+00 1.346206723556e+00 1.314898833185e+00 1.283769010097e+00 1.253835449229e+00 1.226167183484e+00 1.201763415284e+00 1.181538137230e+00 1.166183543793e+00 1.156121622682e+00 1.151479995092e+00 1.152008618467e+00 1.157183623773e+00 1.166184164712e+00 1.177985606498e+00 1.191457871567e+00 1.205368808289e+00 1.218532820488e+00 1.229798604626e+00 1.238134616117e+00 1.242706127230e+00 1.242875531185e+00 1.238341398629e+00 1.229145804781e+00 1.215762204362e+00 1.199147030637e+00 1.180695234485e+00 1.162228049407e+00 1.145784881901e+00 1.133383584809e+00 1.126666674640e+00 1.126517170620e+00 1.132810627942e+00 1.144301658537e+00 1.158805471454e+00 1.173516642252e+00 1.185460912066e+00 1.191943897236e+00 1.190903377610e+00 1.181228784265e+00 1.162906889905e+00 1.137101090976e+00 1.106077140901e+00 1.072945071114e+00 1.041269033801e+00 1.014434096919e+00 9.950023827802e-01 9.841513947723e-01 9.814362047037e-01 9.818042728052e-01 9.816368873804e-01 9.830348836234e-01 9.876816669121e-01 9.946435335394e-01 1.000040680033e+00 9.988063610658e-01 9.872604399864e-01 9.649570091085e-01 9.350025063902e-01 9.027930937458e-01 8.739039844760e-01 8.523804414544e-01 8.404284554300e-01 8.393321433548e-01 8.499941895189e-01 8.711646083794e-01 8.893826070103e-01 8.505638057201e-01 7.703946850761e-01 7.184624712065e-01 7.451447452554e-01 8.202256027475e-01 8.784907036215e-01 8.881295733122e-01 8.646569023797e-01 8.514678473952e-01 8.749418191735e-01 9.124120432491e-01 9.192348122013e-01 8.758318492033e-01 8.128116386007e-01 8.017993821091e-01 8.821452336475e-01 1.000578432080e+00 1.071331965312e+00 1.039604116308e+00 9.000311323628e-01 7.100905199757e-01 6.127549182740e-01 7.227806516199e-01 9.236999179832e-01 1.072121863310e+00 1.105681838873e+00 1.021951308066e+00 8.698812771424e-01 7.471926428199e-01 7.483477311716e-01 8.455012325961e-01 9.316133678078e-01 9.379240238940e-01 8.530146311525e-01 7.167820376462e-01 6.183333233972e-01 6.431089020766e-01 7.562840650832e-01 8.601037492881e-01 8.971777596984e-01 8.582193073413e-01 7.728754189635e-01 7.005673156077e-01 6.971041602215e-01 7.575312850903e-01 8.260620606182e-01 8.562981059727e-01 8.352208712848e-01 7.818955506455e-01 7.372027298740e-01 7.371387896168e-01 7.790051403286e-01 8.263993305703e-01 8.448154261654e-01 8.222143864350e-01 7.717144301283e-01 7.249336089489e-01 7.135171474144e-01 7.432589002984e-01 7.910383213552e-01 8.287995965791e-01 8.413986438469e-01 8.289700054864e-01 8.023603303909e-01 7.773070793861e-01 7.688916064203e-01 7.861426807398e-01 8.273125076092e-01 8.788242804306e-01 9.199905076735e-01 9.311685258943e-01 9.025101605257e-01 8.416655880886e-01 7.777757833916e-01 7.521244608347e-01 7.844070130019e-01 8.481324174350e-01 8.960363155353e-01 8.949802100824e-01 8.403641075836e-01 7.598888073643e-01 7.083237105208e-01 7.318681557992e-01 8.170897147386e-01 9.095382975922e-01 9.652726473437e-01 9.675479753114e-01 9.241126365875e-01 8.605209997217e-01 8.099045381886e-01 7.966909713298e-01 8.217915132765e-01 8.656523424613e-01 9.047568384662e-01 9.231371911450e-01 9.165418274424e-01
 6.213446759658e-01 6.202092767025e-01 6.191568346754e-01 6.185564512554e-01 6.183143944689e-01 6.179975322996e-01 6.172483631599e-01 6.161109458801e-01 6.150181011212e-01 6.143887859370e-01 6.141805870826e-01 6.138993933866e-01 6.131187239831e-01 6.119324302960e-01 6.108346221275e-01 6.102075576954e-01 6.099535442283e-01 6.096072627928e-01 6.087868817848e-01 6.075728126417e-01 6.064532699462e-01 6.058237411816e-01 6.055624118786e-01 6.051610582638e-01 6.042653614132e-01 6.030261893028e-01 6.019150293146e-01 6.012558951115e-01 6.009243381420e-01 6.004667092417e-01 5.995397385551e-01 5.982641230075e-01 5.971267087825e-01 5.964768849086e-01 5.961498793777e-01 5.956418506326e-01 5.946305939678e-01 5.933068677187e-01 5.921763465524e-01 5.915488668411e-01 5.912100057154e-01 5.906314416908e-01 5.895288066985e-01 5.881710928594e-01 5.870905731525e-01 5.865071291842e-01 5.861145813218e-01 5.854211863920e-01 5.842515189999e-01 5.829050420059e-01 5.818490487445e-01 5.812451926804e-01 5.807935692982e-01 5.800362949153e-01 5.788287578347e-01 5.774729382477e-01 5.764067273187e-01 5.757678546479e-01 5.752669734344e-01 5.744670516944e-01 5.732126678199e-01 5.718032777293e-01 5.707067552832e-01 5.700699097041e-01 5.695564020229e-01 5.686871294853e-01 5.673393936604e-01 5.658761691025e-01 5.647826562966e-01 5.641637100772e-01 5.636173096225e-01 5.626486162666e-01 5.611998653218e-01 5.597177786491e-01 5.586765296151e-01 5.580758017322e-01 5.574511619297e-01 5.563629991732e-01 5.548524823413e-01 5.533984897664e-01 5.524119789419e-01 5.518043531092e-01 5.510882220525e-01 5.499004622104e-01 5.483732730192e-01 5.469742531762e-01 5.460237645356e-01 5.453720062712e-01 5.445649865337e-01 5.433176663256e-01 5.418036256861e-01 5.404588508219e-01 5.395220082922e-01 5.388052773981e-01 5.379067236758e-01 5.366224065781e-01 5.351394428406e-01 5.338325031122e-01 5.328761209225e-01 5.320800398054e-01 5.311011108005e-01 5.297972773930e-01 5.283495880682e-01 5.270580828417e-01 5.260497031291e-01 5.251631629871e-01 5.241262344736e-01 5.228280697569e-01 5.214103418056e-01 5.201117410576e-01 5.190379115779e-01 5.180726928354e-01 5.170030776581e-01 5.157229292701e-01 5.143265953034e-01 5.130099679628e-01 5.118788169008e-01 5.108543017939e-01 5.097609873507e-01 5.084940971224e-01 5.071156333688e-01 5.057841536512e-01 5.046009150357e-01 5.035171889856e-01 5.023923641361e-01 5.011346201917e-01 4.997765157256e-01 4.984341495695e-01 4.971958822376e-01 4.960446979945e-01 4.948855541212e-01 4.936362191010e-01 4.922985612843e-01 4.909489811218e-01 4.896641363649e-01 4.884552275613e-01 4.872636656496e-01 4.860180625519e-01 4.846982650916e-01 4.833498968595e-01 4.820373506684e-01 4.807826641940e-01 4.795549743682e-01 4.783016294816e-01 4.769968158600e-01 4.756569031253e-01 4.743246869357e-01 4.730293336175e-01 4.717629279087e-01 4.704949506624e-01 4.691953684345e-01 4.678607364219e-01 4.665150360216e-01 4.651909404819e-01 4.638953545165e-01 4.626081744189e-01 4.613030652916e-01 4.599715977268e-01 4.586266933175e-01 4.572915857738e-01 4.559752473086e-01 4.546669088594e-01 4.533517812418e-01 4.520226871786e-01 4.506851851397e-01 4.493489771156e-01 4.480198444305e-01 4.466958220320e-01 4.453714012607e-01 4.440424438513e-01 4.427126464608e-01 4.413814317859e-01 4.400482483292e-01 4.387166043848e-01 4.373866746847e-01 4.360607980992e-01 4.347376590738e-01 4.334122838222e-01 4.320820513917e-01 4.307498724450e-01 4.294211549677e-01 4.280981883797e-01 4.267800587981e-01 4.254621125991e-01 4.241396610745e-01 4.228155596409e-01 4.214928949327e-01 4.201758288143e-01 4.188643223336e-01 4.175555576393e-01 4.162459271983e-01 4.149354425125e-01 4.136267419455e-01 4.123226339318e-01 4.110231659117e-01 4.097274218652e-01 4.084340909148e-01 4.071423921398e-01 4.058563224608e-01 4.045748198517e-01 4.032975429952e-01 4.020222528107e-01 4.007506780659e-01 3.994838686123e-01 3.982248276987e-01 3.969732472227e-01 3.957251384922e-01 3.944783807860e-01 3.932362126489e-01 3.919997252328e-01 3.907724978418e-01 3.895518328714e-01 3.883357275541e-01 3.871236253667e-01 3.859195712749e-01 3.847221588819e-01 3.835307296797e-01 3.823451502670e-01 3.811661278479e-01 3.799970820558e-01 3.788383317162e-01 3.776878948886e-01 3.765414000555e-01 3.753997438109e-01 3.742677304535e-01 3.731496830886e-01 3.720457350560e-01 3.709505531381e-01 3.698600645474e-01 3.687747720836e-01 3.677021782998e-01 3.666464387737e-01 3.656051323767e-01 3.645749106466e-01 3.635512864547e-01 3.625360754900e-01 3.615353174271e-01 3.605519474097e-01 3.595831886016e-01 3.586276361593e-01 3.576826911068e-01 3.567489384137e-01 3.558311577336e-01 3.549293100529e-01 3.540428629612e-01 3.531722518663e-01 3.523167484618e-01 3.514748249995e-01 3.506498330191e-01 3.498404755093e-01 3.490462112316e-01 3.482703770136e-01 3.475129483386e-01 3.467724870610e-01 3.460495358636e-01 3.453420619852e-01 3.446503701865e-01 3.439793711783e-01 3.433292956010e-01 3.426984615354e-01 3.420860645864e-01 3.414899288964e-01 3.409117310105e-01 3.403561843256e-01 3.398230853197e-01 3.393091779536e-01 3.388156927650e-01 3.383410296427e-01 3.378874398884e-01 3.374572585081e-01 3.370485241987e-01 3.366600778488e-01 3.362955296329e-01 3.359520571437e-01 3.356317488495e-01 3.353348832214e-01 3.350596533144e-01 3.348073033762e-01 3.345807314554e-01 3.343769846373e-01 3.341983190094e-01 3.340434850221e-01 3.339105226416e-01 3.338026408483e-01 3.337205738840e-01 3.336640971050e-01 3.336336756894e-01 3.336279097902e-01 3.336443809088e-01 3.336858275061e-01 3.337554977267e-01 3.338521780308e-01 3.339755673462e-01 3.341221596393e-01 3.342920259528e-01 3.344891007139e-01 3.347141669540e-01 3.349679207843e-01 3.352471874469e-01 3.355492217826e-01 3.358748480569e-01 3.362296319509e-01 3.366145302057e-01 3.370259282260e-01 3.374617383342e-01 3.379205937085e-01 3.384072879248e-01 3.389221803586e-01 3.394653270903e-01 3.400342381478e-01 3.406275796751e-01 3.412461717832e-01 3.418914734054e-01 3.425653918351e-01 3.432649956239e-01 3.439894733274e-01 3.447400222101e-01 3.455164485917e-01 3.463182493110e-01 3.471459411498e-01 3.479979694679e-01 3.488760472980e-01 3.497801143273e-01 3.507071651571e-01 3.516586737353e-01 3.526348494164e-01 3.536353812115e-01 3.546613735976e-01 3.557106747296e-01 3.567808230394e-01 3.578745993565e-01 3.589938826597e-01 3.601359613864e-01 3.613016208937e-01 3.624871235105e-01 3.636922751705e-01 3.649231623093e-01 3.661764860319e-01 3.674511214669e-01 3.687468880281e-01 3.700600980410e-01 3.713952461079e-01 3.727534214151e-01 3.741314344791e-01 3.755297186509e-01 3.769456958184e-01 3.783795487332e-01 3.798353950060e-01 3.813097200011e-01 3.828021238023e-01 3.843133625278e-01 3.858404002401e-01 3.873857848335e-01 3.889500180824e-01 3.905290107835e-01 3.921257056667e-01 3.937384961260e-01 3.953661207754e-01 3.970104736056e-01 3.986702128560e-01 4.003433614595e-01 4.020322618075e-01 4.037353710012e-01 4.054519902262e-01 4.071833126113e-01 4.089261297344e-01 4.106824559741e-01 4.124513689126e-01 4.142317463072e-01 4.160259252681e-01 4.178310661438e-01 4.196458725398e-01 4.214723167410e-01 4.233089916481e-01 4.251563134108e-01 4.270150451587e-01 4.288806141924e-01 4.307560496130e-01 4.326399651228e-01 4.345316511360e-01 4.364336061791e-01 4.383425379020e-01 4.402575522827e-01 4.421804346658e-01 4.441085031864e-01 4.460441968617e-01 4.479871184279e-01 4.499336308065e-01 4.518851159511e-01 4.538421079834e-01 4.558030715583e-01 4.577701276806e-01 4.597396366911e-01 4.617121739908e-01 4.636883628450e-01 4.656667388234e-01 4.676491691068e-01 4.696328805873e-01 4.716179381955e-01 4.736059482254e-01 4.755935876786e-01 4.775821724720e-01 4.795718984502e-01 4.815606345737e-01 4.835506272449e-01 4.855395592849e-01 4.875262964361e-01 4.895123735340e-01 4.914968438320e-01 4.934798496795e-01 4.954605319616e-01 4.974371422898e-01 4.994115384316e-01 5.013827441872e-01 5.033505005309e-01 5.053140702180e-01 5.072731481846e-01 5.092263016455e-01 5.111761176127e-01 5.131196378813e-01 5.150585365136e-01 5.169904184770e-01 5.189159522680e-01 5.208350604679e-01 5.227464188714e-01 5.246505650790e-01 5.265478298174e-01 5.284363010575e-01 5.303166876411e-01 5.321881615050e-01 5.340501690806e-01 5.359029766184e-01 5.377456802829e-01 5.395792971247e-01 5.414015866309e-01 5.432133429037e-01 5.450136304347e-01 5.468030977855e-01 5.485800917394e-01 5.503457818663e-01 5.520984934801e-01 5.538380024299e-01 5.555647704718e-01 5.572783390978e-01 5.589784218662e-01 5.606633983183e-01 5.623351035207e-01 5.639914475527e-01 5.656331902338e-01 5.672590505949e-01 5.688697780551e-01 5.704638325505e-01 5.720414935246e-01 5.736028677841e-01 5.751472375506e-01 5.766742034420e-01 5.781841712150e-01 5.796744904494e-01 5.811477498661e-01 5.826025594841e-01 5.840384370235e-01 5.854548098712e-01 5.868515893593e-01 5.882280977486e-01 5.895848312547e-01 5.909207233123e-01 5.922365462164e-01 5.935314744506e-01 5.948040977804e-01 5.960551821357e-01 5.972841662113e-01 5.984905589000e-01 5.996762693911e-01 6.008374544466e-01 6.019749676815e-01 6.030903740677e-01 6.041806486896e-01 6.052477067312e-01 6.062904553373e-01 6.073083725188e-01 6.083016807036e-01 6.092687896506e-01 6.102110879509e-01 6.111276940378e-01 6.120171395072e-01 6.128813246360e-01 6.137180407610e-01 6.145284576801e-01 6.153119812253e-01 6.160665854167e-01 6.167951536368e-01 6.174947420160e-01 6.181663056000e-01 6.188102602356e-01 6.194231583856e-01 6.200094965517e-01 6.205653271531e-01 6.210910413119e-01 6.215895478245e-01 6.220549048126e-01 6.224922797820e-01 6.228989206977e-01 6.232731619089e-01 6.236189132392e-01 6.239314325108e-01 6.242140855994e-01 6.244661400539e-01 6.246830270115e-01 6.248713913220e-01 6.250252069076e-01 6.251477396753e-01 6.252387610473e-01 6.252944971195e-01 6.253208384064e-01 6.253107099849e-01 6.252684812461e-01 6.251946051115e-01 6.250839476088e-01 6.249427269253e-01 6.247661383454e-01 6.245553052762e-01 6.243122495700e-01 6.240312118619e-01 6.237201055940e-01 6.233722678665e-01 6.229893260278e-01 6.225747780626e-01 6.221205362402e-01 6.216369988959e-01 6.211146854402e-01 6.205581061727e-01 6.199684887345e-01 6.193400600415e-01 6.186803042466e-01 6.179835299059e-01 6.172504642706e-01 6.164858320725e-01 6.156812486574e-01 6.148455317831e-01 6.139726243219e-01 6.130636777506e-01 6.121234331998e-01 6.111428157860e-01 6.101319466858e-01 6.090830253751e-01 6.079995748456e-01 6.068845143739e-01 6.057291896874e-01 6.045442559256e-01 6.033220737623e-01 6.020659830755e-01 6.007779890710e-01 5.994513258431e-01 5.980964643652e-01 5.967037893259e-01 5.952780248624e-01 5.938223217965e-01 5.923284365639e-01 5.908067974850e-01 5.892490576497e-01 5.876606623478e-01 5.860419262231e-01 5.843875225105e-01 5.827069378632e-01 5.809899513924e-01 5.792455216955e-01 5.774721248434e-01 5.756647567554e-01 5.738333627438e-01 5.719675608900e-01 5.700768032377e-01 5.681585317633e-01 5.662087188006e-01 5.642372649589e-01 5.622340646020e-01 5.602082597049e-01 5.581567482064e-01 5.560776772167e-01 5.539797541385e-01 5.518526122614e-01 5.497070443420e-01 5.475375232566e-01 5.453449797791e-01 5.431368916014e-01 5.409020978852e-01 5.386538937092e-01 5.363841126318e-01 5.340968703890e-01 5.317972992682e-01 5.294749777642e-01 5.271443246279e-01 5.247957685341e-01 5.224351559464e-01 5.200657354546e-01 5.176797480649e-01 5.152914577973e-01 5.128877850645e-01 5.104791260430e-01 5.080665461767e-01 5.056430955648e-01 5.032224565273e-01 5.007930327783e-01 4.983658161042e-01 4.959381402212e-01 4.935082173951e-01 4.910872937232e-01 4.886629452580e-01 4.862494204370e-01 4.838406965023e-01 4.814375142256e-01 4.790504373775e-01 4.766675547057e-01 4.743035327660e-01 4.719504537031e-01 4.696124547212e-01 4.672970158293e-01 4.649938887279e-01 4.627187822617e-01 4.604610636473e-01 4.582293973443e-01 4.560269847826e-01 4.538457019574e-01 4.517021514483e-01 4.495828668418e-01 4.475004721542e-01 4.454541805261e-01 4.434388740138e-01 4.414704096042e-01 4.395337989926e-01 4.376452478608e-01 4.357990505427e-01 4.339955054177e-01 4.322460348083e-01 4.305371018768e-01 4.288868771728e-01 4.272841645181e-01 4.257359423105e-01 4.242487500469e-01 4.228099647884e-01 4.214396921097e-01 4.201223318973e-01 4.188692730720e-01 4.176827642310e-01 4.165537340344e-01 4.154995679904e-01 4.145039479732e-01 4.135812480105e-01 4.127276084384e-01 4.119394083424e-01 4.112310239547e-01 4.105851063019e-01 4.100183756678e-01 4.095219687717e-01 4.090967488228e-01 4.087533630238e-01 4.084743649015e-01 4.082797074242e-01 4.081528394304e-01 4.081021342711e-01 4.081299062190e-01 4.082239984379e-01 4.084021727223e-01 4.086453668344e-01 4.089660390461e-01 4.093591393395e-01 4.098194833464e-01 4.103581061735e-01 4.109577659530e-01 4.116333260250e-01 4.123728014650e-01 4.131767245555e-01 4.140514850758e-01 4.149818103826e-01 4.159810431698e-01 4.170356328403e-01 4.181490677549e-01 4.193228642866e-01 4.205441034838e-01 4.218258122742e-01 4.231530834442e-01 4.245296748070e-01 4.259552759241e-01 4.274200246283e-01 4.289331134309e-01 4.304796590545e-01 4.320665412569e-01 4.336883694150e-01 4.353389212750e-01 4.370254285385e-01 4.387327695322e-01 4.404692973758e-01 4.422269700046e-01 4.440013379390e-01 4.457981717690e-01 4.476029340555e-01 4.494256621930e-01 4.512532284916e-01 4.530870609700e-01 4.549285459649e-01 4.567651934089e-01 4.586057783890e-01 4.604385356267e-01 4.622651203826e-01 4.640843049879e-01 4.658868156084e-01 4.676801881101e-01 4.694502748018e-01 4.712042656779e-01 4.729344895462e-01 4.746369157938e-01 4.763155804414e-01 4.779596930596e-01 4.795739220520e-01 4.811514573196e-01 4.826901241648e-01 4.841910964689e-01 4.856457612301e-01 4.870577785773e-01 4.884204148002e-01 4.897330714269e-01 4.909947744883e-01 4.921988666490e-01 4.933489484867e-01 4.944375359957e-01 4.954649467362e-01 4.964293430269e-01 4.973267882848e-01 4.981577298933e-01 4.989170484077e-01 4.996044129794e-01 5.002182783997e-01 5.007538963312e-01 5.012133138969e-01 5.015915697698e-01 5.018884014974e-01 5.021005752450e-01 5.022266357262e-01 5.022663376045e-01 5.022155964804e-01 5.020751282975e-01 5.018407783500e-01 5.015130727762e-01 5.010892263922e-01 5.005680841058e-01 4.999490531421e-01 4.992285338362e-01 4.984070615031e-01 4.974817742954e-01 4.964526123480e-01 4.953188142610e-01 4.940782032718e-01 4.927288443374e-01 4.912713880912e-01 4.897046693087e-01 4.880258965511e-01 4.862350965077e-01 4.843327900551e-01 4.823166277476e-01 4.801863656354e-01 4.779408602672e-01 4.755803694330e-01 4.731041184691e-01 4.705106759530e-01 4.678014640709e-01 4.649740968211e-01 4.620300718662e-01 4.589678744746e-01 4.557883867956e-01 4.524920377244e-01 4.490763396649e-01 4.455450765764e-01 4.418945064271e-01 4.381287480843e-01 4.342462523260e-01 4.302480228996e-01 4.261354736240e-01 4.219075869879e-01 4.175674089521e-01 4.131141705600e-01 4.085497275469e-01 4.038768913399e-01 3.990939831905e-01 3.942057450855e-01 3.892123368942e-01 3.841157039000e-01 3.789188346420e-01 3.736226301514e-01 3.682337055874e-01 3.627495371243e-01 3.571762123263e-01 3.515177115972e-01 3.457747351020e-01 3.399547565253e-01 3.340588365495e-01 3.280949061905e-01 3.220654092664e-01 3.159765524027e-01 3.098366768260e-01 3.036483099678e-01 2.974225021493e-01 2.911636878890e-01 2.848824615493e-01 2.785883641622e-01 2.722892618775e-01 2.659995202620e-01 2.597272952217e-01 2.534891118870e-01 2.472983925643e-01 2.411693269407e-01 2.351225193543e-01 2.291730055779e-01 2.233453631956e-01 2.176591891576e-01 2.121390400300e-01 2.068134278578e-01 2.017063997309e-01 1.968536441980e-01 1.922813790029e-01 1.880267901237e-01 1.841239296453e-01 1.806051764525e-01 1.775098820830e-01 1.748668961174e-01 1.727132118891e-01 1.710745541207e-01 1.699759399883e-01 1.694390666684e-01 1.694744584709e-01 1.700943187748e-01 1.712946102122e-01 1.730716693660e-01 1.754135091810e-01 1.782997033854e-01 1.817120586198e-01 1.856175001119e-01 1.899933857869e-01 1.948052265370e-01 2.000203494441e-01 2.056127147089e-01 2.115420779629e-01 2.177863282419e-01 2.243107359597e-01 2.310896211206e-01 2.380985892036e-01 2.453068924571e-01 2.526993504863e-01 2.602470728050e-01 2.679342451595e-01 2.757413484898e-01 2.836473502423e-01 2.916430395714e-01 2.997052925925e-01 3.078257550518e-01 3.159876524648e-01 3.241776618606e-01 3.323885304075e-01 3.406024620502e-01 3.488148239470e-01 3.570114344528e-01 3.651838658370e-01 3.733252054817e-01 3.814207238654e-01 3.894702809546e-01 3.974588512127e-01 4.053816046856e-01 4.132325508739e-01 4.210005259616e-01 4.286835146103e-01 4.362702880435e-01 4.437576208082e-01 4.511399061107e-01 4.584064607674e-01 4.655580026377e-01 4.725823862229e-01 4.794803750536e-01 4.862428635391e-01 4.928655628404e-01 4.993457653758e-01 5.056748679438e-01 5.118534968835e-01 5.178737440671e-01 5.237321009216e-01 5.294267488300e-01 5.349504252034e-01 5.403044042224e-01 5.454807028437e-01 5.504793006961e-01 5.552966785411e-01 5.599284567471e-01 5.643768227451e-01 5.686332227935e-01 5.727016840341e-01 5.765777596025e-01 5.802591312895e-01 5.837477510110e-01 5.870379782136e-01 5.901344377884e-01 5.930329385621e-01 5.957338655183e-01 5.982411163562e-01 6.005495902422e-01 6.026666788711e-01 6.045887892743e-01 6.063187474799e-01 6.078603858203e-01 6.092125338796e-01 6.103828464147e-01 6.113705741875e-01 6.121797552418e-01 6.128175915363e-01 6.132841192982e-01 6.135890487226e-01 6.137335517950e-01 6.137263224344e-01 6.135736731479e-01 6.132807772360e-01 6.128580361412e-01 6.123099344073e-01 6.116469166671e-01 6.108794620103e-01 6.100134680734e-01 6.090630539574e-01 6.080358823522e-01 6.069448108479e-01 6.058013074623e-01 6.046164850025e-01 6.034046911707e-01 6.021779068785e-01 6.009507269275e-01 5.997352819060e-01 5.985481106853e-01 5.974035550809e-01 5.963154092528e-01 5.952995812408e-01 5.943706312963e-01 5.935455374523e-01 5.928383210194e-01 5.922654602742e-01 5.918417261435e-01 5.915815245415e-01 5.915007771765e-01 5.916117638166e-01 5.919309073845e-01 5.924688431921e-01 5.932382406227e-01 5.942509981599e-01 5.955172670500e-01 5.970472870615e-01 5.988482191898e-01 6.009278016419e-01 6.032931621540e-01 6.059461733324e-01 6.088925761510e-01 6.121329705137e-01 6.156671806751e-01 6.194963784296e-01 6.236149495644e-01 6.280221686425e-01 6.327101721688e-01 6.376739484046e-01 6.429063399994e-01 6.483960203610e-01 6.541349272759e-01 6.601102044443e-01 6.663097399175e-01 6.727213214335e-01 6.793278188014e-01 6.861183765529e-01 6.930729411563e-01 7.001787781039e-01 7.074170383986e-01 7.147701933999e-01 7.222227401430e-01 7.297534552059e-01 7.373470290334e-01 7.449829452715e-01 7.526437035311e-01 7.603115338856e-01 7.679649864292e-01 7.755887641954e-01 7.831626844804e-01 7.906684363397e-01 7.980902669315e-01 8.054065991955e-01 8.126051186659e-01 8.196644255427e-01 8.265690511255e-01 8.333053083873e-01 8.398530323640e-01 8.462011805492e-01 8.523315367176e-01 8.582315002312e-01 8.638877305933e-01 8.692854228174e-01 8.744148116404e-01 8.792621806735e-01 8.838159615337e-01 8.880680123195e-01 8.920063470731e-01 8.956232781005e-01 8.989107300963e-01 9.018605581163e-01 9.044679323487e-01 9.067248255618e-01 9.086291423973e-01 9.101759171837e-01 9.113612047595e-01 9.121866411617e-01 9.126481318698e-01 9.127478956455e-01 9.124883321917e-01 9.118682432122e-01 9.108967328707e-01 9.095742612904e-01 9.079088059517e-01 9.059086248722e-01 9.035812253560e-01 9.009381960614e-01 8.979895833602e-01 8.947486624170e-01 8.912311550595e-01 8.874495229901e-01 8.834256015608e-01 8.791745268114e-01 8.747154301351e-01 8.700738601747e-01 8.652679419070e-01 8.603249816912e-01 8.552699690230e-01 8.501277734450e-01 8.449304042407e-01 8.397023844142e-01 8.344774763538e-01 8.292859364896e-01 8.241566539307e-01 8.191256494257e-01 8.142247322130e-01 8.094853155029e-01 8.049428276371e-01 8.006265195913e-01 7.965712876675e-01 7.928071310684e-01 7.893633554907e-01 7.862692088517e-01 7.835504024229e-01 7.812299263772e-01 7.793324240236e-01 7.778731588009e-01 7.768703914572e-01 7.763349891208e-01 7.762752125276e-01 7.766971156779e-01 7.775998224988e-01 7.789811336018e-01 7.808338376626e-01 7.831446261564e-01 7.859009482989e-01 7.890807950889e-01 7.926632636047e-01 7.966204571641e-01 8.009224546541e-01 8.055383841999e-01 8.104305743439e-01 8.155630875566e-01 8.208949864941e-01 8.263860848448e-01 8.319927222141e-01 8.376704983103e-01 8.433759442964e-01 8.490634017789e-01 8.546879653600e-01 8.602037481410e-01 8.655665688128e-01 8.707330350091e-01 8.756582776281e-01 8.803020790581e-01 8.846232852697e-01 8.885822452038e-01 8.921431025026e-01 8.952684701315e-01 8.979281118178e-01 9.000893929592e-01 9.017244444024e-01 9.028124080656e-01 9.033240391357e-01 9.032476816999e-01 9.025649100618e-01 9.012639264009e-01 8.993416639304e-01 8.967897855597e-01 8.936144706916e-01 8.898202232268e-01 8.854183711664e-01 8.804300836702e-01 8.748714682304e-01 8.687788647502e-01 8.621821088250e-01 8.551256773191e-01 8.476602325971e-01 8.398361114912e-01 8.317245627873e-01 8.233901426656e-01 8.149129071752e-01 8.063811565146e-01 7.978826250676e-01 7.895233330610e-01 7.814022304496e-01 7.736334527958e-01 7.663316334886e-01 7.596105092075e-01 7.535918566812e-01 7.483864589771e-01 7.441084452449e-01 7.408612674414e-01 7.387386154157e-01 7.378249292070e-01 7.381820832618e-01 7.398647449392e-01 7.428984634816e-01 7.472945165012e-01 7.530430135796e-01 7.601064325617e-01 7.684375435131e-01 7.779621572842e-01 7.885946850338e-01 8.002335127628e-01 8.127621515783e-01 8.260637169754e-01 8.400047925787e-01 8.544535386078e-01 8.692743421496e-01 8.843307798177e-01 8.994924487091e-01 9.146235319926e-01 9.296030919263e-01 9.443080538674e-01 9.586254911700e-01 9.724490542268e-01 9.856798368542e-01 9.982300019504e-01 1.010018336687e+00 1.020975585138e+00 1.031041350895e+00 1.040166088657e+00 1.048314543799e+00 1.055454930168e+00 1.061578570483e+00 1.066679114232e+00 1.070765605331e+00 1.073862160969e+00 1.075999678542e+00 1.077227617462e+00 1.077602381961e+00 1.077193113634e+00 1.076087807829e+00 1.074369993615e+00 1.072149547339e+00 1.069536031970e+00 1.066648222438e+00 1.063616744184e+00 1.060567561456e+00 1.057638524993e+00 1.054962368545e+00 1.052670883840e+00 1.050894625888e+00 1.049750094340e+00 1.049353908102e+00 1.049797918168e+00 1.051169047220e+00 1.053534026532e+00 1.056935901627e+00 1.061407767851e+00 1.066953024396e+00 1.073560045109e+00 1.081194890471e+00 1.089805318371e+00 1.099324337480e+00 1.109665117134e+00 1.120732828155e+00 1.132417399480e+00 1.144603489622e+00 1.157171463242e+00 1.169993936926e+00 1.182946750542e+00 1.195902092291e+00 1.208738096067e+00 1.221335911978e+00 1.233577691339e+00 1.245358952717e+00 1.256576816002e+00 1.267136474258e+00 1.276956244039e+00 1.285957145818e+00 1.294076038642e+00 1.301256357143e+00 1.307451260051e+00 1.312631151954e+00 1.316770051629e+00 1.319860241605e+00 1.321906469893e+00 1.322922989702e+00 1.322942617560e+00 1.322011302306e+00 1.320191838664e+00 1.317559116662e+00 1.314208369104e+00 1.310250160509e+00 1.305808179743e+00 1.301027105541e+00 1.296059523819e+00 1.291073268270e+00 1.286248250828e+00 1.281765884367e+00 1.277815700745e+00 1.274582086190e+00 1.272245731043e+00 1.270972943044e+00 1.270910005120e+00 1.272186973783e+00 1.274891935878e+00 1.279091756986e+00 1.284808928217e+00 1.292026345920e+00 1.300691292460e+00 1.310706276135e+00 1.321943259494e+00 1.334238905789e+00 1.347404040604e+00 1.361231472024e+00 1.375493555583e+00 1.389967721865e+00 1.404419323225e+00 1.418628241707e+00 1.432387789743e+00 1.445502762655e+00 1.457810687781e+00 1.469168968161e+00 1.479466708514e+00 1.488629079288e+00 1.496607990657e+00 1.503392659419e+00 1.509001430377e+00 1.513482852109e+00 1.516913667760e+00 1.519387335816e+00 1.521021497297e+00 1.521941086779e+00 1.522276663042e+00 1.522163019526e+00 1.521723707697e+00 1.521075842153e+00 1.520317063006e+00 1.519528387411e+00 1.518767882400e+00 1.518070588993e+00 1.517454025991e+00 1.516909793241e+00 1.516420532700e+00 1.515954962599e+00 1.515475225639e+00 1.514944445792e+00 1.514329444322e+00 1.513610702711e+00 1.512775993646e+00 1.511835158717e+00 1.510811078847e+00 1.509741606403e+00 1.508680719539e+00 1.507683674942e+00 1.506818465153e+00 1.506138902489e+00 1.505690522256e+00 1.505505610210e+00 1.505583012979e+00 1.505903729153e+00 1.506410192686e+00 1.507015945125e+00 1.507612346323e+00 1.508060141981e+00 1.508211256851e+00 1.507910868235e+00 1.507009700580e+00 1.505374118088e+00 1.502896612131e+00 1.499513275523e+00 1.495197991474e+00 1.489982310998e+00 1.483950672550e+00 1.477239943696e+00 1.470042494334e+00 1.462587087383e+00 1.455142696114e+00 1.447990365532e+00 1.441414235273e+00 1.435689258811e+00 1.431051263140e+00 1.427696434275e+00 1.425757956310e+00 1.425307248925e+00 1.426347581012e+00 1.428817280539e+00 1.432602431279e+00 1.437538789499e+00 1.443436165958e+00 1.450085926431e+00 1.457272677916e+00 1.464788683750e+00 1.472435682624e+00 1.480024395126e+00 1.487379696510e+00 1.494328135474e+00 1.500686447360e+00 1.506267684081e+00 1.510851282663e+00 1.514193089242e+00 1.516022774345e+00 1.516028786321e+00 1.513896844046e+00 1.509296310529e+00 1.501909507363e+00 1.491468661998e+00 1.477747871449e+00 1.460629129168e+00 1.440102028284e+00 1.416287430359e+00 1.389486352105e+00 1.360141147200e+00 1.328893199795e+00 1.296547374467e+00 1.264045407861e+00 1.232477026530e+00 1.202957524754e+00 1.176632970084e+00 1.154545238984e+00 1.137548498566e+00 1.126260758368e+00 1.120920936928e+00 1.121435227594e+00 1.127322777377e+00 1.137766558490e+00 1.151719748114e+00 1.167913897663e+00 1.185018190210e+00 1.201656842138e+00 1.216491842131e+00 1.228316055126e+00 1.236052945563e+00 1.238893031820e+00 1.236316436978e+00 1.228177048861e+00 1.214799047566e+00 1.196985225136e+00 1.176084154733e+00 1.153910086908e+00 1.132629327629e+00 1.114514213175e+00 1.101568425763e+00 1.095151468698e+00 1.095590360391e+00 1.102042530163e+00 1.112570378712e+00 1.124474744939e+00 1.134781464828e+00 1.140702662654e+00 1.140091140039e+00 1.131726766685e+00 1.115507513576e+00 1.092501758082e+00 1.064825604604e+00 1.035399233121e+00 1.007465419952e+00 9.840304232773e-01 9.672548723623e-01 9.579975189613e-01 9.536940030061e-01 9.498567331503e-01 9.489791631387e-01 9.530366675088e-01 9.612307332030e-01 9.696629934434e-01 9.731397625395e-01 9.677480407043e-01 9.526096948010e-01 9.300409003772e-01 9.042032058438e-01 8.791726421054e-01 8.577500908189e-01 8.418726361880e-01 8.341272549173e-01 8.386243826052e-01 8.599692903449e-01 8.659586898005e-01 8.211494164562e-01 7.514234987769e-01 7.143344423628e-01 7.370467296334e-01 7.854961398013e-01 8.133303852923e-01 8.107991911955e-01 8.087688508896e-01 8.442702298682e-01 9.117427130999e-01 9.643794148809e-01 9.597011766330e-01 8.937223566255e-01 8.147836412549e-01 8.039560767152e-01 8.876107035861e-01 9.943800466892e-01 1.037316805195e+00 9.718223738000e-01 8.099237692049e-01 6.391854086241e-01 6.256606491716e-01 7.990812586866e-01 9.979104594747e-01 1.109236753175e+00 1.094295067116e+00 9.689848941570e-01 8.018692882536e-01 7.085096213549e-01 7.603183510263e-01 8.793862708439e-01 9.568496758319e-01 9.422641575860e-01 8.397822993886e-01 7.007388714550e-01 6.176128867775e-01 6.573387513545e-01 7.678269965639e-01 8.590561370300e-01 8.833121574878e-01 8.350899473363e-01 7.428597270818e-01 6.636883165757e-01 6.571187342496e-01 7.257835638892e-01 8.146495480003e-01 8.718129956601e-01 8.742762117072e-01 8.278037639162e-01 7.631440694338e-01 7.247925319834e-01 7.402857850070e-01 7.929576604396e-01 8.414932184486e-01 8.551691692329e-01 8.279144989104e-01 7.779694373634e-01 7.388391756515e-01 7.375269652933e-01 7.713369604178e-01 8.132397605022e-01 8.374621003540e-01 8.342486574085e-01 8.104519730629e-01 7.835697931743e-01 7.725181457218e-01 7.878181420136e-01 8.266031716347e-01 8.753281287255e-01 9.161041180825e-01 9.325130052634e-01 9.152831861153e-01 8.684865562758e-01 8.139800301503e-01 7.863011962552e-01 8.078426278625e-01 8.631881471338e-01 9.111470650573e-01 9.162952854344e-01 8.675691059434e-01 7.852684011441e-01 7.199753902844e-01 7.250948851518e-01 8.008307395159e-01 8.952580618665e-01 9.595265224261e-01 9.728960033257e-01 9.415510508534e-01 8.902517162743e-01 8.490584922519e-01 8.364793117531e-01 8.503776029462e-01 8.760403890681e-01 8.999698303877e-01 9.152606381805e-01 9.203264488622e-01
```
