## Supplementary Data 1 for "Heart cockle shells transmit sunlight to photosymbiotic algae using bundled fiber optic cables and condensing lenses": Window2_475nm_YZ_1B.txt (part 3 of 12)

```
 6.338900133664e-01 6.328242190030e-01 6.318417927604e-01 6.313118557736e-01 6.311415279578e-01 6.308981369140e-01 6.302185419765e-01 6.291470773788e-01 6.281223908083e-01 6.275674290158e-01 6.274354166224e-01 6.272252926892e-01 6.265121382790e-01 6.253923998101e-01 6.243630067228e-01 6.238093043380e-01 6.236317554389e-01 6.233607389881e-01 6.226080899028e-01 6.214582280298e-01 6.204074389578e-01 6.198534493429e-01 6.196697343266e-01 6.193410598600e-01 6.185144457296e-01 6.173411215752e-01 6.162982711598e-01 6.157125607931e-01 6.154588440942e-01 6.150771358325e-01 6.142195845240e-01 6.130097863063e-01 6.119410230145e-01 6.113652842686e-01 6.111154302546e-01 6.106831392643e-01 6.097417476250e-01 6.084837208200e-01 6.074217127939e-01 6.068689688251e-01 6.066083608222e-01 6.061043547220e-01 6.050703338115e-01 6.037808141612e-01 6.027704698350e-01 6.022611963134e-01 6.019446386905e-01 6.013244878197e-01 6.002248830368e-01 5.989480205112e-01 5.979619539028e-01 5.974317821791e-01 5.970538549938e-01 5.963697506694e-01 5.952339328966e-01 5.939498210895e-01 5.929532398657e-01 5.923833132869e-01 5.919555289544e-01 5.912307493179e-01 5.900503660767e-01 5.887117651350e-01 5.876817462153e-01 5.871133802240e-01 5.866739802787e-01 5.858820982369e-01 5.846092710010e-01 5.832138469920e-01 5.821848546525e-01 5.816345377497e-01 5.811646384479e-01 5.802744582263e-01 5.788997725982e-01 5.774830333451e-01 5.765054732312e-01 5.759746780126e-01 5.754268340164e-01 5.744169783681e-01 5.729773170807e-01 5.715858289031e-01 5.706635619892e-01 5.701275053897e-01 5.694890729780e-01 5.683776205265e-01 5.669178310516e-01 5.655809641547e-01 5.646949040801e-01 5.641150677338e-01 5.633837891416e-01 5.622095171759e-01 5.607611073716e-01 5.594789997862e-01 5.586069331805e-01 5.579619791325e-01 5.571371734842e-01 5.559234457846e-01 5.545043659592e-01 5.532596728400e-01 5.523686208181e-01 5.516423090612e-01 5.507342430899e-01 5.494992462254e-01 5.481149194286e-01 5.468858959201e-01 5.459409326284e-01 5.451217335213e-01 5.441539893460e-01 5.429224614626e-01 5.415668381752e-01 5.403301209816e-01 5.393191003295e-01 5.384187667018e-01 5.374154287245e-01 5.361997625384e-01 5.348642609788e-01 5.336082409745e-01 5.325385695576e-01 5.315774076234e-01 5.305462085423e-01 5.293417077985e-01 5.280236321098e-01 5.267509284206e-01 5.256272541976e-01 5.246030916464e-01 5.235382858850e-01 5.223392528173e-01 5.210395647415e-01 5.197554744139e-01 5.185740412592e-01 5.174791784419e-01 5.163766491990e-01 5.151838111618e-01 5.139023340114e-01 5.126084871834e-01 5.113779048407e-01 5.102223970195e-01 5.090848931152e-01 5.078919342828e-01 5.066252285252e-01 5.053300508246e-01 5.040692361336e-01 5.028653153600e-01 5.016872314301e-01 5.004843912876e-01 4.992282745450e-01 4.979380687577e-01 4.966548495290e-01 4.954063344237e-01 4.941860281315e-01 4.929646862574e-01 4.917106226323e-01 4.904209284747e-01 4.891206696996e-01 4.878406934749e-01 4.865876104158e-01 4.853416303549e-01 4.840778452104e-01 4.827867039654e-01 4.814825031226e-01 4.801878553578e-01 4.789098462708e-01 4.776389960489e-01 4.763603679491e-01 4.750673395969e-01 4.737652551012e-01 4.724634163358e-01 4.711677657994e-01 4.698766536580e-01 4.685833731408e-01 4.672860615343e-01 4.659855607616e-01 4.646833546362e-01 4.633787291419e-01 4.620742798689e-01 4.607703686693e-01 4.594693351755e-01 4.581706726228e-01 4.568680832125e-01 4.555597951755e-01 4.542484715825e-01 4.529401228944e-01 4.516357366956e-01 4.503355330290e-01 4.490334045411e-01 4.477266187189e-01 4.464151577398e-01 4.451062209147e-01 4.438012371069e-01 4.425003434489e-01 4.412005274507e-01 4.398988180274e-01 4.385949420996e-01 4.372915960566e-01 4.359914565992e-01 4.346951828387e-01 4.334001213728e-01 4.321066058580e-01 4.308138410481e-01 4.295238557217e-01 4.282386988726e-01 4.269548129174e-01 4.256718056691e-01 4.243910545344e-01 4.231131807056e-01 4.218418992272e-01 4.205765009499e-01 4.193125419656e-01 4.180489603094e-01 4.167874269227e-01 4.155311786497e-01 4.142808781283e-01 4.130358830676e-01 4.117935752860e-01 4.105547359737e-01 4.093206433486e-01 4.080921977221e-01 4.068672587688e-01 4.056462957806e-01 4.044300450956e-01 4.032222123617e-01 4.020224547061e-01 4.008290940790e-01 3.996372579738e-01 3.984477164203e-01 3.972668911687e-01 3.960982700186e-01 3.949406577981e-01 3.937897453341e-01 3.926415815035e-01 3.914962078005e-01 3.903616864326e-01 3.892414586362e-01 3.881341033049e-01 3.870353908852e-01 3.859400962501e-01 3.848507797092e-01 3.837745992351e-01 3.827132770111e-01 3.816639625168e-01 3.806250926909e-01 3.795945054657e-01 3.785733466447e-01 3.775655626983e-01 3.765707885954e-01 3.755897485546e-01 3.746212638114e-01 3.736653457137e-01 3.727211609978e-01 3.717910480442e-01 3.708736912744e-01 3.699690868536e-01 3.690803228341e-01 3.682080870185e-01 3.673496559345e-01 3.665062878312e-01 3.656758565815e-01 3.648580682505e-01 3.640593150514e-01 3.632785974943e-01 3.625145891821e-01 3.617666872405e-01 3.610320921918e-01 3.603124804135e-01 3.596138236504e-01 3.589342323463e-01 3.582725595462e-01 3.576280573366e-01 3.569994476097e-01 3.563898794420e-01 3.558013517849e-01 3.552316092057e-01 3.546802594698e-01 3.541498745953e-01 3.536389867036e-01 3.531481148343e-01 3.526789864554e-01 3.522289360019e-01 3.517996622013e-01 3.513938199530e-01 3.510085962802e-01 3.506458393705e-01 3.503058376374e-01 3.499863161239e-01 3.496888561775e-01 3.494152501188e-01 3.491664852638e-01 3.489411304406e-01 3.487378348778e-01 3.485562381305e-01 3.483982854020e-01 3.482663065794e-01 3.481600812648e-01 3.480788023763e-01 3.480204610800e-01 3.479835710396e-01 3.479710556837e-01 3.479877358413e-01 3.480311563851e-01 3.480985969574e-01 3.481886226203e-01 3.483015552833e-01 3.484431309536e-01 3.486133038713e-01 3.488098349444e-01 3.490300345616e-01 3.492733331833e-01 3.495432316492e-01 3.498414721155e-01 3.501683439835e-01 3.505200736045e-01 3.508969532407e-01 3.512993386971e-01 3.517282559330e-01 3.521862333180e-01 3.526697693236e-01 3.531785568398e-01 3.537147220589e-01 3.542764284599e-01 3.548638225303e-01 3.554794461520e-01 3.561201001651e-01 3.567859322777e-01 3.574800294416e-01 3.581977786573e-01 3.589408754371e-01 3.597108149533e-01 3.605059653804e-01 3.613275057744e-01 3.621736186793e-01 3.630422818989e-01 3.639369405976e-01 3.648578153860e-01 3.658034074862e-01 3.667740968583e-01 3.677665691049e-01 3.687815757838e-01 3.698234785330e-01 3.708890358741e-01 3.719793311719e-01 3.730920999051e-01 3.742248030254e-01 3.753820978194e-01 3.765643370159e-01 3.777684307742e-01 3.789946108562e-01 3.802425410118e-01 3.815099023058e-01 3.828018014937e-01 3.841148436046e-01 3.854487012284e-01 3.868032712787e-01 3.881768443510e-01 3.895714593450e-01 3.909873646298e-01 3.924214820407e-01 3.938756151088e-01 3.953486533480e-01 3.968394663697e-01 3.983502686918e-01 3.998787702352e-01 4.014230747803e-01 4.029873094226e-01 4.045676760731e-01 4.061648044881e-01 4.077797635689e-01 4.094097447021e-01 4.110551409755e-01 4.127169972627e-01 4.143934487408e-01 4.160862206494e-01 4.177930305657e-01 4.195125600781e-01 4.212475094054e-01 4.229947491220e-01 4.247561176538e-01 4.265319113778e-01 4.283181625888e-01 4.301171443317e-01 4.319273628676e-01 4.337485357527e-01 4.355834015193e-01 4.374280294354e-01 4.392819836795e-01 4.411460767039e-01 4.430190672967e-01 4.449032374134e-01 4.467972589337e-01 4.486979390159e-01 4.506069445260e-01 4.525239730063e-01 4.544485711204e-01 4.563812802408e-01 4.583210745629e-01 4.602658667969e-01 4.622181913126e-01 4.641752222494e-01 4.661380157962e-01 4.681070018994e-01 4.700802396987e-01 4.720582544943e-01 4.740395682808e-01 4.760242632619e-01 4.780130763828e-01 4.800048111315e-01 4.819995445950e-01 4.839964378178e-01 4.859940393016e-01 4.879944077076e-01 4.899957807231e-01 4.919978212634e-01 4.940012816901e-01 4.960029283303e-01 4.980048175590e-01 5.000079070234e-01 5.020084427811e-01 5.040081231046e-01 5.060060584913e-01 5.080016088733e-01 5.099957656076e-01 5.119870122994e-01 5.139754277751e-01 5.159598519974e-01 5.179402055949e-01 5.199167761252e-01 5.218895890459e-01 5.238569121805e-01 5.258199988281e-01 5.277765976664e-01 5.297268128271e-01 5.316718437640e-01 5.336098939582e-01 5.355413461393e-01 5.374651830652e-01 5.393813554727e-01 5.412898534536e-01 5.431899639089e-01 5.450805721365e-01 5.469627189965e-01 5.488355456804e-01 5.506983316504e-01 5.525509391486e-01 5.543932858598e-01 5.562250852028e-01 5.580455771464e-01 5.598544680290e-01 5.616516335035e-01 5.634364791271e-01 5.652084974000e-01 5.669683387496e-01 5.687148889625e-01 5.704475943277e-01 5.721664434791e-01 5.738712370430e-01 5.755618823320e-01 5.772364034929e-01 5.788966580221e-01 5.805409597300e-01 5.821695055717e-01 5.837815871779e-01 5.853765502320e-01 5.869550850239e-01 5.885163597228e-01 5.900603262556e-01 5.915858835886e-01 5.930922231066e-01 5.945807320721e-01 5.960507458855e-01 5.975010978203e-01 5.989313007662e-01 6.003422355721e-01 6.017321663759e-01 6.031019852709e-01 6.044512840231e-01 6.057787547594e-01 6.070850270475e-01 6.083692795847e-01 6.096303075372e-01 6.108704058519e-01 6.120867683734e-01 6.132799851455e-01 6.144502960234e-01 6.155954554088e-01 6.167175580256e-01 6.178151236987e-01 6.188873307320e-01 6.199359495998e-01 6.209576099327e-01 6.219541898309e-01 6.229256039072e-01 6.238688726443e-01 6.247877987092e-01 6.256786289599e-01 6.265416402096e-01 6.273792459767e-01 6.281868566020e-01 6.289685106365e-01 6.297208902218e-01 6.304443827207e-01 6.311406006809e-01 6.318050322870e-01 6.324422726714e-01 6.330495643090e-01 6.336259828092e-01 6.341741132456e-01 6.346897442424e-01 6.351761318156e-01 6.356310583615e-01 6.360535002070e-01 6.364469502045e-01 6.368070321794e-01 6.371358132202e-01 6.374336485695e-01 6.376968069964e-01 6.379296454054e-01 6.381281522684e-01 6.382937408994e-01 6.384279046078e-01 6.385255791170e-01 6.385930743944e-01 6.386248226080e-01 6.386223919210e-01 6.385873863223e-01 6.385151311392e-01 6.384128183185e-01 6.382723011423e-01 6.380976898251e-01 6.378903072940e-01 6.376434107608e-01 6.373663770695e-01 6.370501531727e-01 6.366989654135e-01 6.363150650867e-01 6.358906131323e-01 6.354359099637e-01 6.349412386931e-01 6.344113238471e-01 6.338477890311e-01 6.332439038432e-01 6.326080744671e-01 6.319332829728e-01 6.312217268427e-01 6.304772677321e-01 6.296917862833e-01 6.288743531487e-01 6.280178417745e-01 6.271251005835e-01 6.261987318582e-01 6.252317972133e-01 6.242329373040e-01 6.231949191679e-01 6.221207364571e-01 6.210131396102e-01 6.198648780336e-01 6.186863329858e-01 6.174674023436e-01 6.162145162477e-01 6.149276284160e-01 6.136015676872e-01 6.122451559426e-01 6.108489510708e-01 6.094204985584e-01 6.079581116546e-01 6.064574317637e-01 6.049276440411e-01 6.033593162104e-01 6.017597075535e-01 6.001273400594e-01 5.984581972516e-01 5.967621759591e-01 5.950277464322e-01 5.932648454714e-01 5.914694275622e-01 5.896395511839e-01 5.877845380644e-01 5.858929770382e-01 5.839755027798e-01 5.820276005955e-01 5.800480004071e-01 5.780443063840e-01 5.760066420676e-01 5.739461951857e-01 5.718566353736e-01 5.697398577214e-01 5.676013293067e-01 5.654315072447e-01 5.632428787232e-01 5.610269960211e-01 5.587875802344e-01 5.565299324085e-01 5.542439197493e-01 5.519442422137e-01 5.496195064064e-01 5.472773296722e-01 5.449186177644e-01 5.425378409841e-01 5.401466786849e-01 5.377337049465e-01 5.353101406161e-01 5.328734007057e-01 5.304197521670e-01 5.279614234662e-01 5.254857110997e-01 5.230054843653e-01 5.205163957241e-01 5.180170245563e-01 5.155183552993e-01 5.130080557099e-01 5.105006042440e-01 5.079884017740e-01 5.054744445638e-01 5.029663537892e-01 5.004536622357e-01 4.979512149665e-01 4.954500143505e-01 4.929557819375e-01 4.904736981064e-01 4.879944938175e-01 4.855344395342e-01 4.830809153755e-01 4.806447653570e-01 4.782269568358e-01 4.758211812768e-01 4.734428468099e-01 4.710786525771e-01 4.687426179853e-01 4.664304036882e-01 4.641415662671e-01 4.618884394770e-01 4.596574107128e-01 4.574653807135e-01 4.553044660832e-01 4.531769215877e-01 4.510940104499e-01 4.490423757899e-01 4.470403011366e-01 4.450759813810e-01 4.431576585003e-01 4.412909932237e-01 4.394645632390e-01 4.376983292091e-01 4.359764753622e-01 4.343127395695e-01 4.327065258765e-01 4.311508905137e-01 4.296643666132e-01 4.282291284873e-01 4.268618856627e-01 4.255575971515e-01 4.243148874914e-01 4.231467610156e-01 4.220357563537e-01 4.210032461244e-01 4.200364478660e-01 4.191395714043e-01 4.183220238186e-01 4.175679568812e-01 4.168976020435e-01 4.162945537825e-01 4.157692536331e-01 4.153237853414e-01 4.149459660056e-01 4.146550937632e-01 4.144322568610e-01 4.142911699248e-01 4.142268080023e-01 4.142340892008e-01 4.143267953905e-01 4.144861953301e-01 4.147282143844e-01 4.150414688985e-01 4.154285764829e-01 4.158938971609e-01 4.164234612997e-01 4.170332336985e-01 4.177075318717e-01 4.184517957634e-01 4.192667177085e-01 4.201416258889e-01 4.210893672780e-01 4.220924807637e-01 4.231604957108e-01 4.242891880431e-01 4.254700817102e-01 4.267129279282e-01 4.280026459531e-01 4.293486138131e-01 4.307422520660e-01 4.321793148747e-01 4.336671947731e-01 4.351898941932e-01 4.367575539033e-01 4.383598846697e-01 4.399952669803e-01 4.416680649003e-01 4.433628310598e-01 4.450912780979e-01 4.468392966986e-01 4.486093336826e-01 4.504016231884e-01 4.522036585114e-01 4.540254368983e-01 4.558523459016e-01 4.576895417520e-01 4.595330779224e-01 4.613743755415e-01 4.632207681341e-01 4.650581866065e-01 4.668937820154e-01 4.687190778207e-01 4.705304544278e-01 4.723325568241e-01 4.741112429355e-01 4.758756353562e-01 4.776146540174e-01 4.793278688290e-01 4.810155306445e-01 4.826696606621e-01 4.842940165265e-01 4.858798205882e-01 4.874284861660e-01 4.889370027445e-01 4.903992583755e-01 4.918183979492e-01 4.931869319500e-01 4.945050917103e-01 4.957708719039e-01 4.969785805979e-01 4.981310594392e-01 4.992198470179e-01 5.002482830896e-01 5.012102391190e-01 5.021045480315e-01 5.029315737374e-01 5.036834811140e-01 5.043639565208e-01 5.049673439620e-01 5.054923372752e-01 5.059383510339e-01 5.063010067507e-01 5.065804414584e-01 5.067733261014e-01 5.068788574964e-01 5.068950686415e-01 5.068188467739e-01 5.066507128388e-01 5.063863677838e-01 5.060261211720e-01 5.055674261544e-01 5.050091571763e-01 5.043499899552e-01 5.035876386368e-01 5.027222953717e-01 5.017506100580e-01 5.006728717998e-01 4.994864498798e-01 4.981909978136e-01 4.967863863955e-01 4.952683373771e-01 4.936400589803e-01 4.918971599728e-01 4.900394947434e-01 4.880681116774e-01 4.859798556133e-01 4.837758136535e-01 4.814540140548e-01 4.790147547411e-01 4.764578229004e-01 4.737802075352e-01 4.709861788055e-01 4.680703106125e-01 4.650372989039e-01 4.618830729918e-01 4.586105188688e-01 4.552183461674e-01 4.517056896518e-01 4.480755863840e-01 4.443257922192e-01 4.404589744419e-01 4.364750578874e-01 4.323732321881e-01 4.281570587143e-01 4.238246465744e-01 4.193796678226e-01 4.148217563680e-01 4.101527807960e-01 4.053760033076e-01 4.004902589714e-01 3.955009130433e-01 3.904064355710e-01 3.852112480011e-01 3.799191128352e-01 3.745297828406e-01 3.690505583489e-01 3.634793855514e-01 3.578249545067e-01 3.520885791661e-01 3.462748316809e-01 3.403905320830e-01 3.344374321700e-01 3.284242515062e-01 3.223546546441e-01 3.162362815798e-01 3.100774283801e-01 3.038827927254e-01 2.976649919096e-01 2.914285595195e-01 2.851882037176e-01 2.789517706182e-01 2.727314834704e-01 2.665429570552e-01 2.603965265548e-01 2.543108651571e-01 2.483021435518e-01 2.423862833199e-01 2.365875159559e-01 2.309229418264e-01 2.254201541961e-01 2.201003247433e-01 2.149927042906e-01 2.101268161621e-01 2.055298252049e-01 2.012374489590e-01 1.972773969336e-01 1.936870156833e-01 1.904981997015e-01 1.877417604728e-01 1.854528577477e-01 1.836542109263e-01 1.823767887151e-01 1.816379643759e-01 1.814544357648e-01 1.818385516902e-01 1.827899018297e-01 1.843130727559e-01 1.863940534920e-01 1.890228954058e-01 1.921811847738e-01 1.958450213954e-01 1.999930756970e-01 2.045914377513e-01 2.096175501544e-01 2.150367957312e-01 2.208212142103e-01 2.269424824215e-01 2.333681114463e-01 2.400758759984e-01 2.470331907699e-01 2.542192763931e-01 2.616096779588e-01 2.691791009046e-01 2.769108268015e-01 2.847804752816e-01 2.927735233307e-01 3.008726102050e-01 3.090566726719e-01 3.173171139965e-01 3.256332239408e-01 3.339978707221e-01 3.423934660730e-01 3.508087111348e-01 3.592347044512e-01 3.676554958597e-01 3.760683836638e-01 3.844561449568e-01 3.928134928806e-01 4.011318506044e-01 4.093980765243e-01 4.176110608789e-01 4.257558950985e-01 4.338296442778e-01 4.418236321123e-01 4.497285682130e-01 4.575416147717e-01 4.652508408140e-01 4.728563952588e-01 4.803474566516e-01 4.877182168840e-01 4.949665056692e-01 5.020821839402e-01 5.090643505971e-01 5.159039847274e-01 5.225979322396e-01 5.291427848317e-01 5.355299437255e-01 5.417603021137e-01 5.478246614973e-01 5.537221501381e-01 5.594487571035e-01 5.649978341077e-01 5.703717495450e-01 5.755607363005e-01 5.805675464665e-01 5.853862725351e-01 5.900137607232e-01 5.944518152111e-01 5.986930413013e-01 6.027401912580e-01 6.065891706679e-01 6.102386693351e-01 6.136911785884e-01 6.169402396544e-01 6.199909704296e-01 6.228403415837e-01 6.254880775292e-01 6.279384170588e-01 6.301879060707e-01 6.322424521664e-01 6.340990823335e-01 6.357616689067e-01 6.372352009961e-01 6.385177879099e-01 6.396180096173e-01 6.405343513961e-01 6.412746543425e-01 6.418430836308e-01 6.422426032862e-01 6.424820098575e-01 6.425645878471e-01 6.424981936031e-01 6.422910157335e-01 6.419473194699e-01 6.414793120910e-01 6.408917401621e-01 6.401973613143e-01 6.394037644497e-01 6.385208678668e-01 6.375622794833e-01 6.365365069053e-01 6.354566367275e-01 6.343352576420e-01 6.331836704361e-01 6.320166206664e-01 6.308473224647e-01 6.296892918987e-01 6.285571090775e-01 6.274668156500e-01 6.264321151308e-01 6.254685452067e-01 6.245920868208e-01 6.238162590815e-01 6.231582767791e-01 6.226338958258e-01 6.222554914768e-01 6.220398773349e-01 6.220018823203e-01 6.221550646288e-01 6.225126170688e-01 6.230880669489e-01 6.238936603300e-01 6.249402263719e-01 6.262383031546e-01 6.277965347211e-01 6.296256128052e-01 6.317295740355e-01 6.341156008071e-01 6.367895389603e-01 6.397513558152e-01 6.430066490321e-01 6.465524359575e-01 6.503896203922e-01 6.545164475110e-01 6.589258915951e-01 6.636168369682e-01 6.685795859732e-01 6.738076198499e-01 6.792925004758e-01 6.850212033337e-01 6.909853716172e-01 6.971707130882e-01 7.035643409151e-01 7.101522862277e-01 7.169187633484e-01 7.238484629524e-01 7.309243189743e-01 7.381302765679e-01 7.454482573848e-01 7.528590894662e-01 7.603468925348e-01 7.678910382006e-01 7.754751682531e-01 7.830777060536e-01 7.906812663552e-01 7.982675406074e-01 8.058166942089e-01 8.133118647653e-01 8.207321290099e-01 8.280606722525e-01 8.352805944673e-01 8.423719272224e-01 8.493195196529e-01 8.561055617238e-01 8.627131228204e-01 8.691270978885e-01 8.753317743418e-01 8.813122280452e-01 8.870536462702e-01 8.925431250305e-01 8.977672393098e-01 9.027124027881e-01 9.073686566740e-01 9.117238622599e-01 9.157668930184e-01 9.194904349557e-01 9.228829234815e-01 9.259377871738e-01 9.286483268701e-01 9.310076657006e-01 9.330109068271e-01 9.346536583219e-01 9.359316148046e-01 9.368441813750e-01 9.373882329560e-01 9.375657373517e-01 9.373749087635e-01 9.368206273221e-01 9.359050733712e-01 9.346310766622e-01 9.330077495804e-01 9.310392763044e-01 9.287355658813e-01 9.261066541588e-01 9.231620893422e-01 9.199170202124e-01 9.163821728058e-01 9.125759110473e-01 9.085146515814e-01 9.042133395316e-01 8.996979629876e-01 8.949845838005e-01 8.900974396065e-01 8.850629361251e-01 8.799019978331e-01 8.746465370213e-01 8.693220487787e-01 8.639578313258e-01 8.585857850850e-01 8.532351069918e-01 8.479399450067e-01 8.427332573748e-01 8.376465697706e-01 8.327139516880e-01 8.279709196050e-01 8.234486071515e-01 8.191812820597e-01 8.152011469220e-01 8.115381731124e-01 8.082236601996e-01 8.052829753097e-01 8.027435154439e-01 8.006272884978e-01 7.989548888885e-01 7.977443690641e-01 7.970071487162e-01 7.967559960900e-01 7.969956903749e-01 7.977277228864e-01 7.989528953961e-01 8.006618752071e-01 8.028466324427e-01 8.054910627920e-01 8.085773462957e-01 8.120845283135e-01 8.159831735256e-01 8.202470078384e-01 8.248426082501e-01 8.297319896328e-01 8.348808883970e-01 8.402463774432e-01 8.457872539387e-01 8.514598340178e-01 8.572186615991e-01 8.630194088814e-01 8.688125525941e-01 8.745557262867e-01 8.801982193559e-01 8.856971295616e-01 8.910065205559e-01 8.960792342582e-01 9.008757544041e-01 9.053492511501e-01 9.094635300722e-01 9.131787476940e-01 9.164566787265e-01 9.192661739563e-01 9.215723089503e-01 9.233490942307e-01 9.245690588874e-01 9.252092330402e-01 9.252540080908e-01 9.246822066197e-01 9.234891821111e-01 9.216632148880e-01 9.192029165010e-01 9.161122927196e-01 9.123952062832e-01 9.080694228084e-01 9.031483410824e-01 8.976599534399e-01 8.916359037941e-01 8.851087798797e-01 8.781306852920e-01 8.707461071365e-01 8.630174231751e-01 8.550130757895e-01 8.468017184622e-01 8.384724653485e-01 8.301069342370e-01 8.218060413830e-01 8.136732138532e-01 8.058117573236e-01 7.983414283774e-01 7.913721133923e-01 7.850266061650e-01 7.794218807223e-01 7.746697718561e-01 7.708847456327e-01 7.681640647145e-01 7.666022887812e-01 7.662736781041e-01 7.672411491472e-01 7.695490640352e-01 7.732165257446e-01 7.782506760955e-01 7.846306685586e-01 7.923165751872e-01 8.012539057352e-01 8.113599073210e-01 8.225473912546e-01 8.347067878767e-01 8.477226083080e-01 8.614694057687e-01 8.758137383780e-01 8.906230520225e-01 9.057584312055e-01 9.210857717379e-01 9.364683910152e-01 9.517774620051e-01 9.668896521866e-01 9.816818028316e-01 9.960452186588e-01 1.009872030947e+00 1.023069396026e+00 1.035550093558e+00 1.047235999714e+00 1.058063321059e+00 1.067972793617e+00 1.076923473937e+00 1.084879431139e+00 1.091820144737e+00 1.097738760688e+00 1.102633393833e+00 1.106524413717e+00 1.109435677205e+00 1.111407795145e+00 1.112496488356e+00 1.112759046173e+00 1.112278117977e+00 1.111137362270e+00 1.109431813581e+00 1.107274270559e+00 1.104772839006e+00 1.102053308116e+00 1.099240693236e+00 1.096466130077e+00 1.093862508094e+00 1.091556740926e+00 1.089682987450e+00 1.088356022326e+00 1.087692746857e+00 1.087796116131e+00 1.088750774960e+00 1.090636593084e+00 1.093504927921e+00 1.097394829211e+00 1.102326089844e+00 1.108295690132e+00 1.115284640947e+00 1.123251502426e+00 1.132142467227e+00 1.141883895201e+00 1.152389581550e+00 1.163564612936e+00 1.175297402687e+00 1.187479028526e+00 1.199988156278e+00 1.212701827742e+00 1.225501185535e+00 1.238260343283e+00 1.250862411200e+00 1.263190320028e+00 1.275132538781e+00 1.286586890130e+00 1.297449810769e+00 1.307636435887e+00 1.317060390832e+00 1.325648512046e+00 1.333340114253e+00 1.340076002882e+00 1.345817752292e+00 1.350532839416e+00 1.354200410875e+00 1.356816590031e+00 1.358386519926e+00 1.358934293315e+00 1.358495902768e+00 1.357125782735e+00 1.354894669179e+00 1.351886569588e+00 1.348209995598e+00 1.343982317404e+00 1.339341967238e+00 1.334443676350e+00 1.329451093092e+00 1.324543950056e+00 1.319905348347e+00 1.315727640557e+00 1.312198736263e+00 1.309501911105e+00 1.307811732115e+00 1.307281346444e+00 1.308044190084e+00 1.310202715874e+00 1.313824871006e+00 1.318945032147e+00 1.325551854005e+00 1.333599420270e+00 1.342999351235e+00 1.353625848775e+00 1.365323804411e+00 1.377905761230e+00 1.391168967285e+00 1.404891351909e+00 1.418845948049e+00 1.432808140739e+00 1.446554140647e+00 1.459881287677e+00 1.472599459806e+00 1.484541300668e+00 1.495574409231e+00 1.505586785816e+00 1.514504949354e+00 1.522284389465e+00 1.528914474847e+00 1.534415245236e+00 1.538830828019e+00 1.542235949105e+00 1.544720969034e+00 1.546392358882e+00 1.547367549117e+00 1.547766188134e+00 1.547708269999e+00 1.547302558750e+00 1.546649207568e+00 1.545832302752e+00 1.544913865240e+00 1.543938113226e+00 1.542928395074e+00 1.541890855802e+00 1.540813176314e+00 1.539672468591e+00 1.538441559345e+00 1.537087242336e+00 1.535584428915e+00 1.533914120420e+00 1.532072710912e+00 1.530070492868e+00 1.527933192996e+00 1.525710154132e+00 1.523453685632e+00 1.521238596612e+00 1.519135289967e+00 1.517216094873e+00 1.515548221783e+00 1.514173668739e+00 1.513119532226e+00 1.512382346019e+00 1.511924353399e+00 1.511679311168e+00 1.511543540777e+00 1.511393850579e+00 1.511078526420e+00 1.510437231318e+00 1.509311851019e+00 1.507546573598e+00 1.505015048410e+00 1.501617029407e+00 1.497296271467e+00 1.492046131994e+00 1.485911500217e+00 1.478993696645e+00 1.471444914675e+00 1.463469141863e+00 1.455303036536e+00 1.447212967222e+00 1.439479029316e+00 1.432371446723e+00 1.426146305263e+00 1.421017346222e+00 1.417155105476e+00 1.414671384643e+00 1.413611048333e+00 1.413964790224e+00 1.415660942526e+00 1.418582948438e+00 1.422578832212e+00 1.427471990825e+00 1.433079021304e+00 1.439211295808e+00 1.445685693086e+00 1.452325756707e+00 1.458964086246e+00 1.465425519299e+00 1.471532321803e+00 1.477086849936e+00 1.481860922279e+00 1.485605648616e+00 1.488018603276e+00 1.488781228948e+00 1.487543877554e+00 1.483937575679e+00 1.477622905800e+00 1.468266554493e+00 1.455611711788e+00 1.439487200044e+00 1.419816946253e+00 1.396695123594e+00 1.370344603761e+00 1.341185313946e+00 1.309821806237e+00 1.277023148441e+00 1.243763382788e+00 1.211121714497e+00 1.180299350561e+00 1.152522578360e+00 1.128942048327e+00 1.110591749228e+00 1.098205152228e+00 1.092203912069e+00 1.092601360243e+00 1.098975415511e+00 1.110560497973e+00 1.126235415826e+00 1.144676287454e+00 1.164413951061e+00 1.183910362158e+00 1.201682981073e+00 1.216308149411e+00 1.226549624858e+00 1.231396798520e+00 1.230146094264e+00 1.222500674717e+00 1.208620108774e+00 1.189219127775e+00 1.165579181203e+00 1.139547111827e+00 1.113427413183e+00 1.089736637985e+00 1.070883651602e+00 1.058678887296e+00 1.053937930648e+00 1.056204211419e+00 1.063766226989e+00 1.074006310417e+00 1.083869123508e+00 1.090448688882e+00 1.091430520827e+00 1.085438561580e+00 1.072223768026e+00 1.052665227343e+00 1.028672695690e+00 1.002849142429e+00 9.780740545786e-01 9.569652122410e-01 9.413702897088e-01 9.315742959524e-01 9.225123409364e-01 9.172754416280e-01 9.184104055013e-01 9.255849541965e-01 9.351759342523e-01 9.420972066814e-01 9.423971296585e-01 9.349341539222e-01 9.213456172049e-01 9.045310755087e-01 8.867776954720e-01 8.689694680202e-01 8.516502704817e-01 8.372678348024e-01 8.316259432666e-01 8.418608108746e-01 8.375507133417e-01 7.880746688135e-01 7.358327894345e-01 7.219745106111e-01 7.461371254591e-01 7.685352022443e-01 7.606912314209e-01 7.378354545811e-01 7.506801829888e-01 8.281739468342e-01 9.329048280986e-01 1.000926428907e+00 9.930339526880e-01 9.160827798921e-01 8.286293368303e-01 8.134528404071e-01 8.871958315866e-01 9.723588232857e-01 9.864153481446e-01 8.960934811561e-01 7.326827584574e-01 6.138439052437e-01 6.845341831302e-01 8.830062386069e-01 1.055371770244e+00 1.118946224030e+00 1.054487753320e+00 8.957074506543e-01 7.323778040129e-01 6.896196312190e-01 7.888942838841e-01 9.143027616117e-01 9.729501848607e-01 9.360146227769e-01 8.239456742381e-01 6.979759955747e-01 6.423797655354e-01 6.912035684024e-01 7.848824877084e-01 8.527952906684e-01 8.613400184416e-01 8.097253939669e-01 7.226633622708e-01 6.468430176772e-01 6.346644064900e-01 6.979192262610e-01 7.937890295436e-01 8.706599281454e-01 8.966780517152e-01 8.644681852183e-01 7.925429761463e-01 7.243788104437e-01 7.096304892291e-01 7.586656680361e-01 8.304364476584e-01 8.772233921476e-01 8.760578398425e-01 8.335823272666e-01 7.802063365606e-01 7.529394897690e-01 7.666994056097e-01 8.024048159624e-01 8.300442816353e-01 8.335147355430e-01 8.164483358714e-01 7.954913847813e-01 7.880393003133e-01 8.014894166411e-01 8.316805088965e-01 8.688594577554e-01 9.023847460524e-01 9.217165322057e-01 9.183036978700e-01 8.909431006435e-01 8.519454851809e-01 8.268214471598e-01 8.382514517273e-01 8.821302998973e-01 9.267468601222e-01 9.372325773901e-01 8.974313621808e-01 8.204235912339e-01 7.496507400147e-01 7.378409583401e-01 7.958685047546e-01 8.803102237068e-01 9.427862033266e-01 9.616672044327e-01 9.434083655961e-01 9.117421492392e-01 8.901494835556e-01 8.857240134461e-01 8.892807663868e-01 8.905940263834e-01 8.900345983407e-01 8.958751250528e-01 9.126202110958e-01
 6.455933015329e-01 6.445980008328e-01 6.436866919012e-01 6.432279799984e-01 6.431302804148e-01 6.429600194972e-01 6.423502989262e-01 6.413464031511e-01 6.403909298147e-01 6.399112221243e-01 6.398550843365e-01 6.397167827549e-01 6.390727639455e-01 6.380205758729e-01 6.370613385071e-01 6.365806752752e-01 6.364806283735e-01 6.362855410292e-01 6.356014698218e-01 6.345179966506e-01 6.335370681061e-01 6.330593750208e-01 6.329532463315e-01 6.326991559142e-01 6.319420747423e-01 6.308370346966e-01 6.298641059563e-01 6.293530079646e-01 6.291778771582e-01 6.288728750629e-01 6.280856194210e-01 6.269432986825e-01 6.259452716499e-01 6.254439952525e-01 6.252733700223e-01 6.249168536766e-01 6.240478246114e-01 6.228578405293e-01 6.218657181133e-01 6.213885296084e-01 6.212072084530e-01 6.207789620781e-01 6.198162702603e-01 6.185964887598e-01 6.176576163617e-01 6.172245868910e-01 6.169844779578e-01 6.164394400303e-01 6.154122360541e-01 6.142074423914e-01 6.132943575546e-01 6.128385640394e-01 6.125348166465e-01 6.119258712270e-01 6.108646543301e-01 6.096542643393e-01 6.087288828055e-01 6.082305982163e-01 6.078766639857e-01 6.072292426241e-01 6.061264914165e-01 6.048599195340e-01 6.038986793681e-01 6.034011318869e-01 6.030369775868e-01 6.023250338315e-01 6.011296674171e-01 5.998048442504e-01 5.988426211676e-01 5.983629928163e-01 5.979715211764e-01 5.971632349822e-01 5.958637168487e-01 5.945156542485e-01 5.936038983950e-01 5.931445777118e-01 5.926768922445e-01 5.917482603022e-01 5.903824330681e-01 5.890573444103e-01 5.882015800113e-01 5.877391765599e-01 5.871799480830e-01 5.861475543063e-01 5.847586629953e-01 5.834874305862e-01 5.826683395969e-01 5.821629277663e-01 5.815111843219e-01 5.804126840585e-01 5.790339560411e-01 5.778167109377e-01 5.770139664421e-01 5.764420787388e-01 5.756946096918e-01 5.745540475348e-01 5.732039056152e-01 5.720245833077e-01 5.712027061808e-01 5.705486572251e-01 5.697151110985e-01 5.685523065953e-01 5.672359797963e-01 5.660719025991e-01 5.651949550972e-01 5.644466054130e-01 5.635517609812e-01 5.623900943022e-01 5.611015423665e-01 5.599296475772e-01 5.589851089253e-01 5.581540738277e-01 5.572212561631e-01 5.560734670703e-01 5.548035807769e-01 5.536123369236e-01 5.526084071548e-01 5.517136947641e-01 5.507502865648e-01 5.496116937181e-01 5.483581772240e-01 5.471495920104e-01 5.460900773351e-01 5.451302330162e-01 5.441296239448e-01 5.429946873501e-01 5.417590966518e-01 5.405371053023e-01 5.394166156493e-01 5.383835281059e-01 5.373430362023e-01 5.362113961573e-01 5.349918677979e-01 5.337586110873e-01 5.325877022890e-01 5.314913626698e-01 5.304122053638e-01 5.292783786399e-01 5.280705820313e-01 5.268338354136e-01 5.256305991285e-01 5.244831667029e-01 5.233606370313e-01 5.222127035411e-01 5.210127451822e-01 5.197778778086e-01 5.185495942138e-01 5.173549097575e-01 5.161879222896e-01 5.150180004788e-01 5.138162141702e-01 5.125776137132e-01 5.113289476452e-01 5.100995675031e-01 5.088967912089e-01 5.076998636788e-01 5.064840919564e-01 5.052405682358e-01 5.039840114078e-01 5.027364625542e-01 5.015046496949e-01 5.002785206701e-01 4.990437978683e-01 4.977940970743e-01 4.965351328472e-01 4.952759381631e-01 4.940225369612e-01 4.927727414764e-01 4.915185918600e-01 4.902600831465e-01 4.889986129477e-01 4.877329913491e-01 4.864656917288e-01 4.851966820772e-01 4.839278818079e-01 4.826608827248e-01 4.813957168360e-01 4.801254371919e-01 4.788479342665e-01 4.775675839412e-01 4.762881321368e-01 4.750130141718e-01 4.737400193830e-01 4.724643156050e-01 4.711823157670e-01 4.698959810932e-01 4.686106745437e-01 4.673277936053e-01 4.660483009070e-01 4.647688186103e-01 4.634854703734e-01 4.621987908501e-01 4.609125011723e-01 4.596285854231e-01 4.583452295398e-01 4.570643958804e-01 4.557820953684e-01 4.544996353063e-01 4.532191104473e-01 4.519412386516e-01 4.506642680665e-01 4.493868912754e-01 4.481092643347e-01 4.468345080091e-01 4.455649030248e-01 4.442991115203e-01 4.430327811553e-01 4.417653509090e-01 4.404986297729e-01 4.392365803042e-01 4.379784055350e-01 4.367241257811e-01 4.354705194180e-01 4.342189714856e-01 4.329707177359e-01 4.317258075870e-01 4.304836992618e-01 4.292427117964e-01 4.280055214887e-01 4.267750819353e-01 4.255513651896e-01 4.243311038326e-01 4.231108153434e-01 4.218919718070e-01 4.206792773023e-01 4.194767794838e-01 4.182837582198e-01 4.170959136684e-01 4.159067451413e-01 4.147201994493e-01 4.135426488240e-01 4.123766110750e-01 4.112223270187e-01 4.100728848002e-01 4.089256493746e-01 4.077827557048e-01 4.066510493751e-01 4.055309806237e-01 4.044214422890e-01 4.033202446693e-01 4.022245548050e-01 4.011363823483e-01 4.000592610829e-01 3.989938308486e-01 3.979377137161e-01 3.968933582564e-01 3.958587670539e-01 3.948338654409e-01 3.938201005811e-01 3.928171040683e-01 3.918248703242e-01 3.908463959400e-01 3.898803497776e-01 3.889263487553e-01 3.879851065852e-01 3.870542665257e-01 3.861343368997e-01 3.852299659897e-01 3.843413524189e-01 3.834671942851e-01 3.826069715967e-01 3.817568255666e-01 3.809192552067e-01 3.801002622851e-01 3.792979891541e-01 3.785107757238e-01 3.777378751151e-01 3.769796605166e-01 3.762364184669e-01 3.755125290745e-01 3.748052143391e-01 3.741136103162e-01 3.734397872195e-01 3.727836377751e-01 3.721446490391e-01 3.715252202764e-01 3.709220166005e-01 3.703377845479e-01 3.697740679852e-01 3.692296410078e-01 3.687050290529e-01 3.682001006524e-01 3.677131196173e-01 3.672464033285e-01 3.668025492824e-01 3.663793281655e-01 3.659779371780e-01 3.655978399660e-01 3.652364490297e-01 3.648957397070e-01 3.645800659642e-01 3.642884983024e-01 3.640194396676e-01 3.637710000825e-01 3.635426492530e-01 3.633375154409e-01 3.631599589534e-01 3.630067256515e-01 3.628767152889e-01 3.627675128554e-01 3.626798813010e-01 3.626184969711e-01 3.625858057328e-01 3.625778792985e-01 3.625919129084e-01 3.626297653091e-01 3.626905514437e-01 3.627810753215e-01 3.628985544238e-01 3.630400481933e-01 3.632058476826e-01 3.633968508320e-01 3.636135129323e-01 3.638579477112e-01 3.641296533028e-01 3.644245294071e-01 3.647471277706e-01 3.650950590259e-01 3.654692784120e-01 3.658708817828e-01 3.662971928227e-01 3.667506672761e-01 3.672307058898e-01 3.677354599951e-01 3.682666726258e-01 3.688247648384e-01 3.694076342459e-01 3.700183472406e-01 3.706544689878e-01 3.713143601157e-01 3.720009253995e-01 3.727131856207e-01 3.734524610162e-01 3.742184492680e-01 3.750069272919e-01 3.758188821306e-01 3.766590273844e-01 3.775248341124e-01 3.784161033656e-01 3.793319143045e-01 3.802692857538e-01 3.812326186701e-01 3.822225414906e-01 3.832363469547e-01 3.842751373819e-01 3.853354698758e-01 3.864189512300e-01 3.875278793056e-01 3.886609329420e-01 3.898161331211e-01 3.909951624118e-01 3.921953115502e-01 3.934187029466e-01 3.946651172314e-01 3.959326061787e-01 3.972225305873e-01 3.985336928186e-01 3.998648675524e-01 4.012190247098e-01 4.025932505024e-01 4.039866667622e-01 4.054019846007e-01 4.068362067547e-01 4.082903437600e-01 4.097645510445e-01 4.112563562503e-01 4.127670371588e-01 4.142969080151e-01 4.158435549282e-01 4.174099835869e-01 4.189937360656e-01 4.205925326018e-01 4.222099726455e-01 4.238425615117e-01 4.254927596638e-01 4.271598135559e-01 4.288402368938e-01 4.305367257737e-01 4.322469145316e-01 4.339722106039e-01 4.357140124916e-01 4.374683391247e-01 4.392349237847e-01 4.410149692940e-01 4.428073828168e-01 4.446135369609e-01 4.464326331843e-01 4.482616641927e-01 4.501022220501e-01 4.519535333948e-01 4.538154604567e-01 4.556903184247e-01 4.575732807286e-01 4.594651798470e-01 4.613671354521e-01 4.632771098376e-01 4.651968450663e-01 4.671255614758e-01 4.690602287371e-01 4.710042581787e-01 4.729541063218e-01 4.749109792162e-01 4.768751873644e-01 4.788440823544e-01 4.808203314922e-01 4.828008475829e-01 4.847853903323e-01 4.867756494525e-01 4.887701976269e-01 4.907684259954e-01 4.927702961701e-01 4.947745917950e-01 4.967815312710e-01 4.987917403562e-01 5.008034128591e-01 5.028177233430e-01 5.048322042499e-01 5.068472223773e-01 5.088636358813e-01 5.108804161594e-01 5.128963556131e-01 5.149127408523e-01 5.169272824626e-01 5.189410344104e-01 5.209531564965e-01 5.229625754266e-01 5.249705662485e-01 5.269748843909e-01 5.289770100445e-01 5.309757179525e-01 5.329696590036e-01 5.349594373390e-01 5.369451298629e-01 5.389257314411e-01 5.409011629257e-01 5.428702109272e-01 5.448334215432e-01 5.467905571742e-01 5.487407591016e-01 5.506838716854e-01 5.526191716772e-01 5.545461252462e-01 5.564652867926e-01 5.583761737752e-01 5.602773711822e-01 5.621699898858e-01 5.640516231565e-01 5.659246705224e-01 5.677868387656e-01 5.696379126870e-01 5.714782479801e-01 5.733061604956e-01 5.751229099475e-01 5.769268199618e-01 5.787179588960e-01 5.804979887670e-01 5.822627802526e-01 5.840145574281e-01 5.857520984071e-01 5.874747475871e-01 5.891829825022e-01 5.908766725901e-01 5.925544287107e-01 5.942157550244e-01 5.958613916024e-01 5.974901388922e-01 5.991018329859e-01 6.006975313179e-01 6.022747626092e-01 6.038336247730e-01 6.053743610954e-01 6.068962870337e-01 6.083999918765e-01 6.098832097195e-01 6.113478128304e-01 6.127919538817e-01 6.142148505001e-01 6.156182641095e-01 6.170004724465e-01 6.183602964669e-01 6.196992624879e-01 6.210155745575e-01 6.223092835895e-01 6.235809155233e-01 6.248285011725e-01 6.260539723042e-01 6.272542340197e-01 6.284308236668e-01 6.295829574996e-01 6.307100823097e-01 6.318130432666e-01 6.328894674716e-01 6.339408982803e-01 6.349664457652e-01 6.359642550750e-01 6.369366507000e-01 6.378814047503e-01 6.387989693875e-01 6.396900601461e-01 6.405509815986e-01 6.413855206025e-01 6.421908764784e-01 6.429657807470e-01 6.437146933826e-01 6.444313405612e-01 6.451194247501e-01 6.457779912225e-01 6.464051401790e-01 6.470039146082e-01 6.475688383237e-01 6.481046118302e-01 6.486093595774e-01 6.490799862181e-01 6.495216855244e-01 6.499291911847e-01 6.503051335674e-01 6.506489084044e-01 6.509569433618e-01 6.512364443110e-01 6.514785324402e-01 6.516888999362e-01 6.518657415496e-01 6.520063444245e-01 6.521159502265e-01 6.521877121100e-01 6.522263821126e-01 6.522308468930e-01 6.521981159127e-01 6.521331750305e-01 6.520305233895e-01 6.518915653274e-01 6.517199328566e-01 6.515079527924e-01 6.512644775531e-01 6.509813138039e-01 6.506624533580e-01 6.503095033302e-01 6.499152525754e-01 6.494889831534e-01 6.490222810895e-01 6.485195380037e-01 6.479821302962e-01 6.474032513794e-01 6.467909537718e-01 6.461388188083e-01 6.454500178092e-01 6.447252409255e-01 6.439591616847e-01 6.431603850562e-01 6.423204222057e-01 6.414439925363e-01 6.405318812132e-01 6.395783756127e-01 6.385920988884e-01 6.375638367509e-01 6.365003066115e-01 6.354003720928e-01 6.342594592138e-01 6.330865183169e-01 6.318720668657e-01 6.306217952746e-01 6.293363852524e-01 6.280108947578e-01 6.266530538697e-01 6.252538393630e-01 6.238215993595e-01 6.223526834313e-01 6.208455300933e-01 6.193071461338e-01 6.177282963341e-01 6.161179929369e-01 6.144716639841e-01 6.127884711388e-01 6.110760081167e-01 6.093229634340e-01 6.075419439310e-01 6.057248203058e-01 6.038730840121e-01 6.019938382171e-01 6.000761313768e-01 5.981319824129e-01 5.961534644359e-01 5.941439750605e-01 5.921079743202e-01 5.900363573358e-01 5.879408983836e-01 5.858129395226e-01 5.836580676806e-01 5.814776643924e-01 5.792654181005e-01 5.770334403325e-01 5.747704484146e-01 5.724848443919e-01 5.701767845430e-01 5.678406879415e-01 5.654880078892e-01 5.631082373096e-01 5.607105018237e-01 5.582930910266e-01 5.558527013124e-01 5.534005628968e-01 5.509236648134e-01 5.484361554437e-01 5.459314220778e-01 5.434099550642e-01 5.408811463051e-01 5.383335811424e-01 5.357806810478e-01 5.332148949239e-01 5.306399905391e-01 5.280619526829e-01 5.254711123378e-01 5.228829799610e-01 5.202857565251e-01 5.176877661472e-01 5.150924807168e-01 5.124909057104e-01 5.098999746017e-01 5.073050037130e-01 5.047197299669e-01 5.021416912744e-01 4.995669191874e-01 4.970097462941e-01 4.944564490811e-01 4.919219785237e-01 4.894006324157e-01 4.868928609649e-01 4.844106164616e-01 4.819399941946e-01 4.794986293532e-01 4.770774345801e-01 4.746808382234e-01 4.723177091579e-01 4.699757952154e-01 4.676726797435e-01 4.653967165251e-01 4.631583500933e-01 4.609600294541e-01 4.587936746619e-01 4.566766852233e-01 4.545944300938e-01 4.525619134105e-01 4.505766907443e-01 4.486337795311e-01 4.467503968928e-01 4.449099586366e-01 4.431311213624e-01 4.414051348418e-01 4.397333191163e-01 4.381293635596e-01 4.365766588451e-01 4.350956328290e-01 4.336726614849e-01 4.323167425733e-01 4.310330181624e-01 4.298095218060e-01 4.286656386370e-01 4.275854843235e-01 4.265815940698e-01 4.256521892055e-01 4.247915389180e-01 4.240160111393e-01 4.233072723720e-01 4.226818696985e-01 4.221330214135e-01 4.216587220210e-01 4.212709716754e-01 4.209517134979e-01 4.207206034804e-01 4.205642445740e-01 4.204855326155e-01 4.204921810894e-01 4.205682963796e-01 4.207313445466e-01 4.209657471648e-01 4.212795376277e-01 4.216721355704e-01 4.221324252696e-01 4.226761403902e-01 4.232854273705e-01 4.239707312517e-01 4.247270990822e-01 4.255471980208e-01 4.264433649181e-01 4.273974023908e-01 4.284201127454e-01 4.295038344485e-01 4.306450043047e-01 4.318505461658e-01 4.331046974261e-01 4.344196925260e-01 4.357829783938e-01 4.371943280561e-01 4.386574894017e-01 4.401588182488e-01 4.417079797991e-01 4.432925947523e-01 4.449150733246e-01 4.465742208100e-01 4.482589630730e-01 4.499807191720e-01 4.517207842765e-01 4.534882931992e-01 4.552767242481e-01 4.570789143247e-01 4.589015762159e-01 4.607304126934e-01 4.625732355797e-01 4.644198237875e-01 4.662684087144e-01 4.681217395997e-01 4.699669911431e-01 4.718119950531e-01 4.736456821705e-01 4.754693197367e-01 4.772810778631e-01 4.790714635376e-01 4.808475507538e-01 4.825978907424e-01 4.843238390717e-01 4.860226860359e-01 4.876890797305e-01 4.893254075294e-01 4.909209866540e-01 4.924813243530e-01 4.939998287903e-01 4.954713647855e-01 4.969001030464e-01 4.982758036333e-01 4.996032202061e-01 5.008741686082e-01 5.020874703921e-01 5.032439403964e-01 5.043349806330e-01 5.053655483395e-01 5.063268339782e-01 5.072202940839e-01 5.080437216184e-01 5.087909672563e-01 5.094663084015e-01 5.100607884728e-01 5.105768176578e-01 5.110103939513e-01 5.113596679032e-01 5.116237915100e-01 5.117990435787e-01 5.118857435601e-01 5.118789783597e-01 5.117788479443e-01 5.115840441158e-01 5.112905827608e-01 5.109004442070e-01 5.104085468695e-01 5.098146735159e-01 5.091178551817e-01 5.083153331957e-01 5.074072912301e-01 5.063900246839e-01 5.052640637881e-01 5.040281188668e-01 5.026798186266e-01 5.012196480646e-01 4.996441482198e-01 4.979561998947e-01 4.961505822423e-01 4.942291956413e-01 4.921898309302e-01 4.900322142246e-01 4.877564372656e-01 4.853599891473e-01 4.828449235048e-01 4.802084449065e-01 4.774515202201e-01 4.745739963043e-01 4.715736593026e-01 4.684546118711e-01 4.652126010535e-01 4.618497171084e-01 4.583669740193e-01 4.547622082702e-01 4.510380153731e-01 4.471939535070e-01 4.432317648608e-01 4.391513061335e-01 4.349524947465e-01 4.306393792112e-01 4.262108398793e-01 4.216689306823e-01 4.170152166901e-01 4.122520967334e-01 4.073817799943e-01 4.024034072239e-01 3.973236549518e-01 3.921415808483e-01 3.868621876392e-01 3.814883833946e-01 3.760217175619e-01 3.704688300689e-01 3.648306890328e-01 3.591144763389e-01 3.533231336555e-01 3.474618868788e-01 3.415380193301e-01 3.355544914033e-01 3.295209333494e-01 3.234428958639e-01 3.173277469043e-01 3.111860835647e-01 3.050238720899e-01 2.988549065035e-01 2.926869793242e-01 2.865341531728e-01 2.804074736031e-01 2.743199150293e-01 2.682910682075e-01 2.623320493822e-01 2.564648848684e-01 2.507055685610e-01 2.450765181860e-01 2.396018922124e-01 2.343007507465e-01 2.292053013627e-01 2.243363022110e-01 2.197272232387e-01 2.154058340321e-01 2.114023460421e-01 2.077507794921e-01 2.044785694612e-01 2.016218942895e-01 1.992067774609e-01 1.972623649747e-01 1.958156545450e-01 1.948840714858e-01 1.944913074089e-01 1.946437259480e-01 1.953534616761e-01 1.966194445852e-01 1.984374058500e-01 2.008036363372e-01 2.036961646436e-01 2.071055294959e-01 2.110042614242e-01 2.153715006752e-01 2.201817003896e-01 2.254035875498e-01 2.310147695874e-01 2.369812653874e-01 2.432799199185e-01 2.498822327939e-01 2.567580867733e-01 2.638890194291e-01 2.712442792361e-01 2.788069183219e-01 2.865517161709e-01 2.944566552549e-01 3.025087176492e-01 3.106811742835e-01 3.189653246882e-01 3.273391599787e-01 3.357892426134e-01 3.443027841843e-01 3.528626667009e-01 3.614610535632e-01 3.700799473805e-01 3.787116750624e-01 3.873454236527e-01 3.959670673836e-01 4.045720836068e-01 4.131445085427e-01 4.216808853166e-01 4.301694171642e-01 4.386002949455e-01 4.469704634082e-01 4.552652337976e-01 4.634825396072e-01 4.716121441438e-01 4.796476616786e-01 4.875846179857e-01 4.954102214737e-01 5.031264030793e-01 5.107202526260e-01 5.181888371192e-01 5.255271106096e-01 5.327257457712e-01 5.397843445440e-01 5.466940266737e-01 5.534509522817e-01 5.600517116101e-01 5.664888351593e-01 5.727620696346e-01 5.788626043357e-01 5.847902519835e-01 5.905400566586e-01 5.961066488218e-01 6.014913341129e-01 6.066838194936e-01 6.116885544512e-01 6.164989129703e-01 6.211124702106e-01 6.255298014459e-01 6.297444612373e-01 6.337607310854e-01 6.375737915479e-01 6.411820612817e-01 6.445877907259e-01 6.477858040844e-01 6.507823133021e-01 6.535715128560e-01 6.561576274523e-01 6.585416194401e-01 6.607212025265e-01 6.627040338306e-01 6.644869816595e-01 6.660740150429e-01 6.674711497936e-01 6.686766295107e-01 6.696994930409e-01 6.705388526250e-01 6.712038141701e-01 6.716974763937e-01 6.720242484546e-01 6.721943779408e-01 6.722098930706e-01 6.720818041782e-01 6.718159309972e-01 6.714207116536e-01 6.709064423963e-01 6.702800769396e-01 6.695538901118e-01 6.687366794409e-01 6.678392680338e-01 6.668750873017e-01 6.658530963546e-01 6.647892943485e-01 6.636936443364e-01 6.625803076234e-01 6.614640517442e-01 6.603576061151e-01 6.592765649941e-01 6.582352649719e-01 6.572492158672e-01 6.563321993904e-01 6.555014187946e-01 6.547713992148e-01 6.541558461925e-01 6.536732821861e-01 6.533362132315e-01 6.531607797283e-01 6.531606042783e-01 6.533498792973e-01 6.537437711070e-01 6.543519147875e-01 6.551898701901e-01 6.562652733080e-01 6.575911566417e-01 6.591764165264e-01 6.610272377307e-01 6.631537177874e-01 6.655586377356e-01 6.682484771630e-01 6.712265583505e-01 6.744917958186e-01 6.780491266399e-01 6.818930774251e-01 6.860242121605e-01 6.904374992408e-01 6.951270931825e-01 7.000880697428e-01 7.053098391081e-01 7.107860949934e-01 7.165046235532e-01 7.224541391445e-01 7.286239819742e-01 7.349972692151e-01 7.415627430652e-01 7.483031258120e-01 7.552027405882e-01 7.622466084781e-01 7.694139890473e-01 7.766910264907e-01 7.840570113224e-01 7.914937106397e-01 7.989841395149e-01 8.065074192128e-01 8.140460078913e-01 8.215790488957e-01 8.290894427459e-01 8.365574881841e-01 8.439628988880e-01 8.512897726479e-01 8.585172921000e-01 8.656284327001e-01 8.726054927723e-01 8.794294390506e-01 8.860857205291e-01 8.925549786749e-01 8.988236948504e-01 9.048751714267e-01 9.106930270126e-01 9.162657396093e-01 9.215765435305e-01 9.266135094857e-01 9.313645847385e-01 9.358163038101e-01 9.399600033555e-01 9.437828789645e-01 9.472769349116e-01 9.504336796059e-01 9.532434566048e-01 9.557026455540e-01 9.578019210309e-01 9.595381368804e-01 9.609080334535e-01 9.619052473555e-01 9.625319158279e-01 9.627851504877e-01 9.626649929525e-01 9.621754724887e-01 9.613155091324e-01 9.600930546322e-01 9.585116797583e-01 9.565764956157e-01 9.542991974924e-01 9.516846708121e-01 9.487475998285e-01 9.454995280341e-01 9.419512839616e-01 9.381218848755e-01 9.340249322456e-01 9.296801863384e-01 9.251077789331e-01 9.203265047054e-01 9.153628207774e-01 9.102380989070e-01 9.049781409646e-01 8.996114425354e-01 8.941635723984e-01 8.886678906592e-01 8.831520300655e-01 8.776478217869e-01 8.721902522912e-01 8.668102082982e-01 8.615435929031e-01 8.564237670804e-01 8.514849186696e-01 8.467618233787e-01 8.422880205469e-01 8.380982763083e-01 8.342216881526e-01 8.306922486076e-01 8.275365752186e-01 8.247834171464e-01 8.224561398031e-01 8.205770009678e-01 8.191658349581e-01 8.182360035632e-01 8.178012321749e-01 8.178668082418e-01 8.184386062767e-01 8.195162100699e-01 8.210919098758e-01 8.231598515195e-01 8.257048150359e-01 8.287086291022e-01 8.321515917068e-01 8.360045249742e-01 8.402431277125e-01 8.448303898519e-01 8.497326306659e-01 8.549113899389e-01 8.603240961214e-01 8.659307773479e-01 8.716838344011e-01 8.775395544789e-01 8.834493289790e-01 8.893659366580e-01 8.952423409040e-01 9.010287541307e-01 9.066800819888e-01 9.121468792050e-01 9.173846722143e-01 9.223472753757e-01 9.269911474932e-01 9.312750479530e-01 9.351581044709e-01 9.386043689306e-01 9.415759447081e-01 9.440409680553e-01 9.459719765989e-01 9.473377427660e-01 9.481196163962e-01 9.482946123861e-01 9.478487568093e-01 9.467716822116e-01 9.450533906723e-01 9.426954502269e-01 9.396985980031e-01 9.360699162477e-01 9.318270984824e-01 9.269849060743e-01 9.215771095910e-01 9.156294896979e-01 9.091850550026e-01 9.022938933669e-01 8.950031479605e-01 8.873829373600e-01 8.794978329857e-01 8.714270695734e-01 8.632577887765e-01 8.550766802318e-01 8.469913496133e-01 8.391015818726e-01 8.315208147307e-01 8.243647110147e-01 8.177504294105e-01 8.118001791953e-01 8.066268818811e-01 8.023478385843e-01 7.990700042977e-01 7.968924500805e-01 7.959029443898e-01 7.961700014885e-01 7.977544610766e-01 8.006886051466e-01 8.049920110353e-01 8.106605280322e-01 8.176642147918e-01 8.259637979843e-01 8.354897305271e-01 8.461617673684e-01 8.578825603772e-01 8.705393652307e-01 8.840149420964e-01 8.981779448232e-01 9.128961049552e-01 9.280320039169e-01 9.434482889367e-01 9.590090560309e-01 9.745775730991e-01 9.900275683867e-01 1.005231231801e+00 1.020073535165e+00 1.034443481394e+00 1.048236752099e+00 1.061363481343e+00 1.073737766544e+00 1.085288869981e+00 1.095952668640e+00 1.105677423249e+00 1.114426373264e+00 1.122166701774e+00 1.128887617393e+00 1.134580896104e+00 1.139256682014e+00 1.142939692341e+00 1.145656343145e+00 1.147458648675e+00 1.148400710666e+00 1.148553476175e+00 1.147999064154e+00 1.146824186391e+00 1.145134654560e+00 1.143036568407e+00 1.140647259487e+00 1.138090702288e+00 1.135490939870e+00 1.132978462969e+00 1.130681056595e+00 1.128725907264e+00 1.127235793672e+00 1.126323300076e+00 1.126098116545e+00 1.126649927977e+00 1.128061760912e+00 1.130397996810e+00 1.133703638773e+00 1.138011763993e+00 1.143330102603e+00 1.149652464441e+00 1.156950906723e+00 1.165181867255e+00 1.174288926566e+00 1.184193355091e+00 1.194812596844e+00 1.206047892371e+00 1.217793283756e+00 1.229939622256e+00 1.242365967704e+00 1.254958808546e+00 1.267594830791e+00 1.280155488293e+00 1.292527811264e+00 1.304592048911e+00 1.316246589585e+00 1.327384413402e+00 1.337908999108e+00 1.347733932557e+00 1.356773876607e+00 1.364960326154e+00 1.372228724313e+00 1.378524661757e+00 1.383811797569e+00 1.388056624482e+00 1.391245116741e+00 1.393375706052e+00 1.394459844812e+00 1.394527095797e+00 1.393621673568e+00 1.391807437886e+00 1.389162102234e+00 1.385786511864e+00 1.381795621136e+00 1.377321120548e+00 1.372515788417e+00 1.367541930554e+00 1.362576460564e+00 1.357806387901e+00 1.353421819841e+00 1.349617182802e+00 1.346576749408e+00 1.344479601550e+00 1.343486758618e+00 1.343733009434e+00 1.345331679177e+00 1.348355761296e+00 1.352844655431e+00 1.358799443535e+00 1.366176013339e+00 1.374895056818e+00 1.384836118026e+00 1.395848148329e+00 1.407753276402e+00 1.420345732487e+00 1.433416058527e+00 1.446735605966e+00 1.460084677228e+00 1.473246004470e+00 1.486015031166e+00 1.498210429227e+00 1.509666863185e+00 1.520254224930e+00 1.529868877222e+00 1.538434223498e+00 1.545912696951e+00 1.552291686629e+00 1.557593872443e+00 1.561860766863e+00 1.565161392044e+00 1.567582929921e+00 1.569221136100e+00 1.570184867578e+00 1.570581274020e+00 1.570512617411e+00 1.570075988932e+00 1.569352146655e+00 1.568408060050e+00 1.567289994191e+00 1.566028481994e+00 1.564633668038e+00 1.563100127641e+00 1.561413135884e+00 1.559547437573e+00 1.557478537584e+00 1.555180266144e+00 1.552640014004e+00 1.549853871834e+00 1.546833850991e+00 1.543612817385e+00 1.540236109321e+00 1.536771575078e+00 1.533294864888e+00 1.529890463706e+00 1.526649495175e+00 1.523648386764e+00 1.520959036776e+00 1.518625785051e+00 1.516667901957e+00 1.515077710760e+00 1.513799572040e+00 1.512758169775e+00 1.511836555714e+00 1.510893341371e+00 1.509772076693e+00 1.508301789943e+00 1.506320217176e+00 1.503674996026e+00 1.500243041995e+00 1.495935824449e+00 1.490708324199e+00 1.484569769110e+00 1.477578300825e+00 1.469850732696e+00 1.461550366886e+00 1.452884656303e+00 1.444096846154e+00 1.435443132325e+00 1.427192595901e+00 1.419599615726e+00 1.412894825714e+00 1.407270722686e+00 1.402866711587e+00 1.399773416376e+00 1.398018916685e+00 1.397578400641e+00 1.398381959079e+00 1.400318707270e+00 1.403252682500e+00 1.407033700106e+00 1.411503605506e+00 1.416503648729e+00 1.421882040371e+00 1.427480253080e+00 1.433141980295e+00 1.438697611782e+00 1.443947669882e+00 1.448677042066e+00 1.452614721147e+00 1.455460649972e+00 1.456878568370e+00 1.456482540413e+00 1.453897719191e+00 1.448724284728e+00 1.440602100038e+00 1.429229602381e+00 1.414365218459e+00 1.395910860276e+00 1.373874419080e+00 1.348443197843e+00 1.319990749394e+00 1.289056767733e+00 1.256410368601e+00 1.222977042303e+00 1.189861312106e+00 1.158296515223e+00 1.129545633120e+00 1.104892373928e+00 1.085450616435e+00 1.072115371362e+00 1.065445015187e+00 1.065545530779e+00 1.072115231302e+00 1.084383348322e+00 1.101232017735e+00 1.121272288001e+00 1.142916643165e+00 1.164524433309e+00 1.184436919880e+00 1.201089497111e+00 1.213076875506e+00 1.219218956437e+00 1.218669953558e+00 1.210977033317e+00 1.196194142866e+00 1.174944573987e+00 1.148485444443e+00 1.118716886181e+00 1.088077713386e+00 1.059373445568e+00 1.035382155012e+00 1.018390029399e+00 1.009667888030e+00 1.009095816853e+00 1.015144341790e+00 1.025160481374e+00 1.035953221399e+00 1.044394040096e+00 1.047942201575e+00 1.045017527278e+00 1.035143348813e+00 1.018987773604e+00 9.981703481672e-01 9.749750478496e-01 9.519486133915e-01 9.314350903592e-01 9.163519788918e-01 9.014353941439e-01 8.904341668861e-01 8.866586440905e-01 8.905349037851e-01 8.990483718210e-01 9.075168873734e-01 9.122044403198e-01 9.119340927587e-01 9.078619140303e-01 9.017293360179e-01 8.939589384565e-01 8.831419743006e-01 8.676025042150e-01 8.482954455275e-01 8.314251302843e-01 8.274846855663e-01 8.022449612608e-01 7.514186287797e-01 7.224428246149e-01 7.381013939251e-01 7.700833068310e-01 7.724948494160e-01 7.301360975169e-01 6.808606145472e-01 6.984140419739e-01 8.055234560177e-01 9.367705405530e-01 1.017015349445e+00 1.010762426777e+00 9.322999800696e-01 8.443665888248e-01 8.245422360954e-01 8.812043607352e-01 9.392119220050e-01 9.257480054137e-01 8.217205438248e-01 6.807457444049e-01 6.371118163987e-01 7.684289499868e-01 9.610556498709e-01 1.090705077465e+00 1.099839733759e+00 9.875214039046e-01 8.073473837033e-01 6.733043513791e-01 6.986383588649e-01 8.325946105745e-01 9.476293639059e-01 9.777433114173e-01 9.173845354879e-01 8.046357925734e-01 7.076035011887e-01 6.877073902868e-01 7.395433636487e-01 8.057923945372e-01 8.419527724712e-01 8.334770903990e-01 7.862751514776e-01 7.180594196613e-01 6.561191751745e-01 6.348205958706e-01 6.756334341241e-01 7.618063241196e-01 8.501196477483e-01 9.000491153002e-01 8.896889861067e-01 8.235495462297e-01 7.376623604986e-01 6.926583370912e-01 7.276467767270e-01 8.123594423648e-01 8.862488445492e-01 9.113539021729e-01 8.840173329347e-01 8.293636082675e-01 7.861983015579e-01 7.797408212945e-01 8.014813280594e-01 8.241197674167e-01 8.299037081188e-01 8.208235131000e-01 8.111188526436e-01 8.126808755963e-01 8.260267700830e-01 8.445453101088e-01 8.638080393156e-01 8.836667226665e-01 9.025220814133e-01 9.132913942556e-01 9.080521167069e-01 8.879118876496e-01 8.684403177116e-01 8.711271447236e-01 9.020460094535e-01 9.407998326101e-01 9.556897914276e-01 9.270532527500e-01 8.614049065006e-01 7.938061327205e-01 7.704761601560e-01 8.069133435962e-01 8.709026714747e-01 9.203950657647e-01 9.370404620653e-01 9.301853521338e-01 9.227812675515e-01 9.287283862859e-01 9.398275231985e-01 9.370263153700e-01 9.122528368010e-01 8.799154736202e-01 8.686478101024e-01 8.945832966296e-01
 6.564209889293e-01 6.554976260373e-01 6.546580614726e-01 6.542703273485e-01 6.542453603752e-01 6.541482933543e-01 6.536093577186e-01 6.526739435266e-01 6.517898726691e-01 6.513858286274e-01 6.514047153341e-01 6.513386175067e-01 6.507637116529e-01 6.497806971338e-01 6.488929640902e-01 6.484867651561e-01 6.484641514313e-01 6.483445445943e-01 6.477308899576e-01 6.467143329008e-01 6.458051412921e-01 6.454041666220e-01 6.453762448322e-01 6.451963856007e-01 6.445099964400e-01 6.434756296188e-01 6.425734199917e-01 6.421385044576e-01 6.420417495480e-01 6.418134835593e-01 6.410979455894e-01 6.400259692270e-01 6.390992256658e-01 6.386742370943e-01 6.385820114404e-01 6.383025932435e-01 6.375067557671e-01 6.363872789092e-01 6.354666253275e-01 6.350668494100e-01 6.349648937130e-01 6.346130295636e-01 6.337239507872e-01 6.325750528787e-01 6.317108959624e-01 6.313548544006e-01 6.311915926567e-01 6.307232004183e-01 6.297708051899e-01 6.286395633923e-01 6.278008486402e-01 6.274201963538e-01 6.271925220905e-01 6.266599611124e-01 6.256764491797e-01 6.245419383637e-01 6.236893007817e-01 6.232638509736e-01 6.229853732241e-01 6.224168783353e-01 6.213934108834e-01 6.202022192221e-01 6.193121834340e-01 6.188870455478e-01 6.185986841047e-01 6.179688309651e-01 6.168539198816e-01 6.156023109879e-01 6.147086137969e-01 6.143015711764e-01 6.139901213852e-01 6.132650245707e-01 6.120440382313e-01 6.107677714125e-01 6.099246929053e-01 6.095388240516e-01 6.091529085127e-01 6.083075602002e-01 6.070180904358e-01 6.057623430946e-01 6.049756837406e-01 6.045886466184e-01 6.041113420470e-01 6.031596239338e-01 6.018463752110e-01 6.006435078961e-01 5.998935588361e-01 5.994653231810e-01 5.988952173023e-01 5.978752180929e-01 5.965695516905e-01 5.954206741854e-01 5.946884836247e-01 5.941934139747e-01 5.935256809058e-01 5.924622755415e-01 5.911842825274e-01 5.900739952380e-01 5.893231669648e-01 5.887449286513e-01 5.879886501692e-01 5.869014564311e-01 5.856563608417e-01 5.845618916721e-01 5.837554177355e-01 5.830814913306e-01 5.822623173625e-01 5.811743859550e-01 5.799567637524e-01 5.788543553053e-01 5.779792923169e-01 5.772210049636e-01 5.763619645633e-01 5.752865072295e-01 5.740869460663e-01 5.729638913719e-01 5.720296107268e-01 5.712055434380e-01 5.703133661559e-01 5.692451089885e-01 5.680605568545e-01 5.669201757859e-01 5.659288799075e-01 5.650377350018e-01 5.641049133352e-01 5.630391668539e-01 5.618714107262e-01 5.607161728091e-01 5.596626408742e-01 5.586957719017e-01 5.577210456974e-01 5.566566933054e-01 5.555032156841e-01 5.543346637847e-01 5.532282666439e-01 5.521960549543e-01 5.511810902407e-01 5.501111867611e-01 5.489669678292e-01 5.477940795774e-01 5.466540072570e-01 5.455683898927e-01 5.445075692981e-01 5.434200119740e-01 5.422812026838e-01 5.411078108716e-01 5.399402649775e-01 5.388047205357e-01 5.376966491188e-01 5.365849048269e-01 5.354405829663e-01 5.342601367233e-01 5.330695839617e-01 5.318980805847e-01 5.307508354307e-01 5.296083731392e-01 5.284463553162e-01 5.272566676012e-01 5.260554008021e-01 5.248618435981e-01 5.236833709533e-01 5.225088984565e-01 5.213247647804e-01 5.201258818454e-01 5.189171062553e-01 5.177083230525e-01 5.165041239438e-01 5.153012643148e-01 5.140949511726e-01 5.128826869146e-01 5.116675484316e-01 5.104477661534e-01 5.092252279942e-01 5.080001740161e-01 5.067746250033e-01 5.055505573983e-01 5.043264320390e-01 5.030958305434e-01 5.018581547492e-01 5.006173097834e-01 4.993768475652e-01 4.981394664069e-01 4.969025966420e-01 4.956625690240e-01 4.944147047783e-01 4.931631310654e-01 4.919101007106e-01 4.906591020214e-01 4.894108077746e-01 4.881608914229e-01 4.869072246430e-01 4.856486882651e-01 4.843892143342e-01 4.831308532118e-01 4.818728111815e-01 4.806153805955e-01 4.793559122109e-01 4.780943057393e-01 4.768356937542e-01 4.755767949099e-01 4.743176548705e-01 4.730569466783e-01 4.717946948704e-01 4.705350845518e-01 4.692781708719e-01 4.680238503754e-01 4.667684037792e-01 4.655096211934e-01 4.642518230441e-01 4.629961588131e-01 4.617432335112e-01 4.604929128251e-01 4.592412927766e-01 4.579902517137e-01 4.567422152999e-01 4.554958977012e-01 4.542496232725e-01 4.530033155313e-01 4.517600905722e-01 4.505214870296e-01 4.492887384518e-01 4.480574237477e-01 4.468237255046e-01 4.455900310361e-01 4.443611876420e-01 4.431415045725e-01 4.419296181720e-01 4.407192675101e-01 4.395073997430e-01 4.382960197917e-01 4.370915763565e-01 4.358978502527e-01 4.347129919446e-01 4.335316253397e-01 4.323499713368e-01 4.311712394347e-01 4.300010629714e-01 4.288409135265e-01 4.276901657172e-01 4.265453430052e-01 4.254034756133e-01 4.242670394064e-01 4.231395326935e-01 4.220214134454e-01 4.209119991213e-01 4.198113720694e-01 4.187181226293e-01 4.176321094402e-01 4.165555275628e-01 4.154876035977e-01 4.144271911960e-01 4.133788912070e-01 4.123411850868e-01 4.113130173743e-01 4.102954088253e-01 4.092854769530e-01 4.082846614195e-01 4.072962852117e-01 4.063217626587e-01 4.053593495451e-01 4.044079745250e-01 4.034649043142e-01 4.025325747395e-01 4.016147013355e-01 4.007119625230e-01 3.998217495766e-01 3.989441006883e-01 3.980778285792e-01 3.972240834691e-01 3.963872789363e-01 3.955644059647e-01 3.947545225847e-01 3.939612548181e-01 3.931816990209e-01 3.924173547845e-01 3.916700226276e-01 3.909369196633e-01 3.902206673630e-01 3.895214968503e-01 3.888390025179e-01 3.881735531343e-01 3.875258810421e-01 3.868945696423e-01 3.862801486011e-01 3.856862188031e-01 3.851112429457e-01 3.845553095811e-01 3.840181179769e-01 3.834967178768e-01 3.829947289118e-01 3.825160210620e-01 3.820575808513e-01 3.816204098795e-01 3.812021905705e-01 3.808006412975e-01 3.804217414036e-01 3.800670160972e-01 3.797350917379e-01 3.794246957677e-01 3.791324089915e-01 3.788606455647e-01 3.786133885084e-01 3.783930577073e-01 3.781952491325e-01 3.780183540937e-01 3.778622249412e-01 3.777295773626e-01 3.776243679838e-01 3.775439615761e-01 3.774869693882e-01 3.774524994266e-01 3.774416194595e-01 3.774568259964e-01 3.774983532921e-01 3.775645813839e-01 3.776549636761e-01 3.777708948244e-01 3.779113113820e-01 3.780772800081e-01 3.782709888188e-01 3.784878529008e-01 3.787311195001e-01 3.790016469303e-01 3.792959197192e-01 3.796161025380e-01 3.799622826370e-01 3.803343280863e-01 3.807343613311e-01 3.811596186545e-01 3.816079096620e-01 3.820824008782e-01 3.825852676262e-01 3.831139398874e-01 3.836693753516e-01 3.842481772151e-01 3.848516460830e-01 3.854831520103e-01 3.861420302049e-01 3.868264507232e-01 3.875365825127e-01 3.882690636321e-01 3.890280086746e-01 3.898156391466e-01 3.906275702116e-01 3.914658727257e-01 3.923275648774e-01 3.932130507063e-01 3.941266123421e-01 3.950649082190e-01 3.960271895738e-01 3.970149724634e-01 3.980248146925e-01 3.990600757913e-01 4.001213381518e-01 4.012044890011e-01 4.023115078042e-01 4.034430155502e-01 4.045965372197e-01 4.057750330983e-01 4.069750783744e-01 4.081969511854e-01 4.094426511765e-01 4.107098609086e-01 4.119988798874e-01 4.133114145710e-01 4.146435524776e-01 4.159968679180e-01 4.173724320745e-01 4.187669923893e-01 4.201843732309e-01 4.216208034597e-01 4.230759955421e-01 4.245517713297e-01 4.260454673491e-01 4.275595529711e-01 4.290941247270e-01 4.306444915696e-01 4.322133028157e-01 4.337996664149e-01 4.354030671336e-01 4.370266162348e-01 4.386650134264e-01 4.403190794314e-01 4.419898259374e-01 4.436754101572e-01 4.453774047613e-01 4.470967347311e-01 4.488276968973e-01 4.505742778451e-01 4.523350494357e-01 4.541084107025e-01 4.558978004572e-01 4.576978468335e-01 4.595114493468e-01 4.613381953891e-01 4.631751926149e-01 4.650255755936e-01 4.668874050488e-01 4.687591396422e-01 4.706433760512e-01 4.725364984938e-01 4.744394737851e-01 4.763526270368e-01 4.782735910651e-01 4.802054192122e-01 4.821448308301e-01 4.840914512464e-01 4.860465573967e-01 4.880084275799e-01 4.899787149834e-01 4.919551412582e-01 4.939362569240e-01 4.959241265273e-01 4.979179070501e-01 4.999166193044e-01 5.019202963997e-01 5.039278720508e-01 5.059382628678e-01 5.079540197192e-01 5.099728948167e-01 5.119943681895e-01 5.140188972966e-01 5.160438796247e-01 5.180720989420e-01 5.201010431479e-01 5.221303820484e-01 5.241617991942e-01 5.261926918884e-01 5.282230208408e-01 5.302530211114e-01 5.322818422267e-01 5.343098024428e-01 5.363354893187e-01 5.383598371606e-01 5.403814204805e-01 5.423991671979e-01 5.444146437076e-01 5.464262670116e-01 5.484338554390e-01 5.504376491597e-01 5.524355933427e-01 5.544279065076e-01 5.564160203760e-01 5.583984204897e-01 5.603742329578e-01 5.623430595157e-01 5.643041135102e-01 5.662586387743e-01 5.682050430596e-01 5.701433261837e-01 5.720736924735e-01 5.739938810841e-01 5.759056197278e-01 5.778074027245e-01 5.796992511491e-01 5.815804170761e-01 5.834508195732e-01 5.853096881494e-01 5.871575555369e-01 5.889924421631e-01 5.908155685113e-01 5.926259961113e-01 5.944233768047e-01 5.962070729737e-01 5.979767847315e-01 5.997318141871e-01 6.014730250241e-01 6.031990346760e-01 6.049090571291e-01 6.066041974909e-01 6.082821717817e-01 6.099441903476e-01 6.115900174423e-01 6.132181363817e-01 6.148285672680e-01 6.164204402554e-01 6.179948866434e-01 6.195506266278e-01 6.210864558718e-01 6.226035570434e-01 6.241011318223e-01 6.255772151614e-01 6.270339739730e-01 6.284690221073e-01 6.298835036990e-01 6.312762950001e-01 6.326466747872e-01 6.339953201830e-01 6.353206711190e-01 6.366223180560e-01 6.379021519485e-01 6.391569997053e-01 6.403888139363e-01 6.415957339182e-01 6.427767698729e-01 6.439339487666e-01 6.450654360131e-01 6.461706930929e-01 6.472510308413e-01 6.483031064634e-01 6.493296660374e-01 6.503282972150e-01 6.512990478595e-01 6.522434854974e-01 6.531577785852e-01 6.540451366055e-01 6.549040707697e-01 6.557315464867e-01 6.565319773441e-01 6.573008732085e-01 6.580410547889e-01 6.587507175574e-01 6.594280049095e-01 6.600779348868e-01 6.606930635936e-01 6.612780715419e-01 6.618315120868e-01 6.623514967002e-01 6.628414984303e-01 6.632965181477e-01 6.637191126366e-01 6.641095377601e-01 6.644645354370e-01 6.647882483309e-01 6.650757422632e-01 6.653302459032e-01 6.655504437201e-01 6.657336673613e-01 6.658860427471e-01 6.659991777082e-01 6.660780333137e-01 6.661227480888e-01 6.661288505582e-01 6.661021392484e-01 6.660364939410e-01 6.659348639124e-01 6.657986427602e-01 6.656221993007e-01 6.654127547996e-01 6.651625770819e-01 6.648760906924e-01 6.645536876451e-01 6.641897728299e-01 6.637929035272e-01 6.633547409469e-01 6.628795897726e-01 6.623675650316e-01 6.618138079673e-01 6.612265042588e-01 6.605968166505e-01 6.599301187797e-01 6.592254344590e-01 6.584795565181e-01 6.576989554174e-01 6.568761518819e-01 6.560157015566e-01 6.551180287715e-01 6.541784355872e-01 6.532042330999e-01 6.521867617100e-01 6.511335046342e-01 6.500411188090e-01 6.489075249272e-01 6.477401410906e-01 6.465290292590e-01 6.452830806349e-01 6.439980717197e-01 6.426732508201e-01 6.413135737374e-01 6.399112243341e-01 6.384758984156e-01 6.370007697256e-01 6.354869216076e-01 6.339394949162e-01 6.323499958722e-01 6.307290625270e-01 6.290682423354e-01 6.273708622481e-01 6.256419096155e-01 6.238711621064e-01 6.220706325731e-01 6.202314094746e-01 6.183582646628e-01 6.164536213625e-01 6.145100134218e-01 6.125392428392e-01 6.105301875984e-01 6.084911024976e-01 6.064212820385e-01 6.043158018771e-01 6.021848432550e-01 6.000181950095e-01 5.978246450447e-01 5.956030861266e-01 5.933484082642e-01 5.910721737494e-01 5.887619656823e-01 5.864297932694e-01 5.840704653793e-01 5.816835474501e-01 5.792780968940e-01 5.768425383751e-01 5.743893940147e-01 5.719119659564e-01 5.694127282451e-01 5.668983525222e-01 5.643573756588e-01 5.618056517568e-01 5.592330444842e-01 5.566439523555e-01 5.540440008954e-01 5.514237552737e-01 5.487977302013e-01 5.461549686388e-01 5.435042983269e-01 5.408461954206e-01 5.381751947323e-01 5.355052890183e-01 5.328229338649e-01 5.301411592034e-01 5.274572035536e-01 5.247675787299e-01 5.220865745647e-01 5.193991338529e-01 5.167214549746e-01 5.140477727946e-01 5.113775585691e-01 5.087220155775e-01 5.060691405747e-01 5.034358595137e-01 5.008112550958e-01 4.982018614955e-01 4.956145374287e-01 4.930379797375e-01 4.904911826083e-01 4.879599546752e-01 4.854563909218e-01 4.829819845094e-01 4.805287709270e-01 4.781151186836e-01 4.757252215626e-01 4.733750161287e-01 4.710605440051e-01 4.687796184745e-01 4.665486670046e-01 4.643487527400e-01 4.622010626757e-01 4.600967762748e-01 4.580385283134e-01 4.560380229527e-01 4.540792382970e-01 4.521842989775e-01 4.503385325320e-01 4.485519029531e-01 4.468297970474e-01 4.451600425923e-01 4.435643613227e-01 4.420243800968e-01 4.405555459501e-01 4.391558319911e-01 4.378198865926e-01 4.365646158310e-01 4.353715539422e-01 4.342597131221e-01 4.332199928228e-01 4.322529804000e-01 4.313722028767e-01 4.305584538782e-01 4.298327021516e-01 4.291815036816e-01 4.286104348584e-01 4.281252529737e-01 4.277121846270e-01 4.273903879862e-01 4.271423193299e-01 4.269789091571e-01 4.268986356224e-01 4.268930098243e-01 4.269777995515e-01 4.271339754188e-01 4.273753652914e-01 4.276952411126e-01 4.280887364511e-01 4.285668932684e-01 4.291127043663e-01 4.297399293471e-01 4.304374515474e-01 4.312056774524e-01 4.320508218628e-01 4.329559325041e-01 4.339353132615e-01 4.349754588800e-01 4.360792469741e-01 4.372483948815e-01 4.384688623471e-01 4.397550820451e-01 4.410888226029e-01 4.424769517356e-01 4.439172588792e-01 4.453981721870e-01 4.469320029101e-01 4.484994703011e-01 4.501115601936e-01 4.517597316616e-01 4.534375787734e-01 4.551535774667e-01 4.568891147730e-01 4.586562454334e-01 4.604429348032e-01 4.622486011726e-01 4.640739686037e-01 4.659067443262e-01 4.677569835610e-01 4.696097972491e-01 4.714683542507e-01 4.733306234887e-01 4.751864420533e-01 4.770443573981e-01 4.788887066687e-01 4.807267778085e-01 4.825514377918e-01 4.843565426231e-01 4.861465452623e-01 4.879101674322e-01 4.896520120735e-01 4.913648498374e-01 4.930454255556e-01 4.946959014946e-01 4.963058211177e-01 4.978793549198e-01 4.994096537741e-01 5.008948186134e-01 5.023345315779e-01 5.037207633184e-01 5.050580906046e-01 5.063369937969e-01 5.075583968782e-01 5.087206712067e-01 5.098173192285e-01 5.108525437937e-01 5.118157131303e-01 5.127112115522e-01 5.135331029404e-01 5.142785948972e-01 5.149498111651e-01 5.155382328868e-01 5.160475667801e-01 5.164711431618e-01 5.168090057474e-01 5.170597864466e-01 5.172190114107e-01 5.172883508956e-01 5.172617421223e-01 5.171403635396e-01 5.169218943260e-01 5.166024197159e-01 5.161827269233e-01 5.156598924859e-01 5.150333846385e-01 5.143001839215e-01 5.134589064744e-01 5.125107798388e-01 5.114498968914e-01 5.102796995296e-01 5.089953053208e-01 5.075979837942e-01 5.060848385602e-01 5.044546925118e-01 5.027091919959e-01 5.008436999995e-01 4.988604043424e-01 4.967567423372e-01 4.945320181869e-01 4.921877729734e-01 4.897211084569e-01 4.871332389320e-01 4.844214175991e-01 4.815883087050e-01 4.786324255103e-01 4.755519944398e-01 4.723511054290e-01 4.690262689580e-01 4.655791205523e-01 4.620102569575e-01 4.583189183845e-01 4.545081033840e-01 4.505752804166e-01 4.465250147826e-01 4.423567377565e-01 4.380698958205e-01 4.336693472205e-01 4.291525666363e-01 4.245258702372e-01 4.197870232253e-01 4.149406634575e-01 4.099885801494e-01 4.049322280392e-01 3.997769948964e-01 3.945227227730e-01 3.891764948486e-01 3.837387712243e-01 3.782145689946e-01 3.726096234191e-01 3.669267421235e-01 3.611722003811e-01 3.553514569021e-01 3.494689189963e-01 3.435346933151e-01 3.375522599693e-01 3.315328233386e-01 3.254810944901e-01 3.194089221076e-01 3.133254928236e-01 3.072405321447e-01 3.011680234646e-01 2.951164952526e-01 2.891045374970e-01 2.831422358481e-01 2.772482126032e-01 2.714403553690e-01 2.657344758342e-01 2.601543064126e-01 2.547169613654e-01 2.494494177587e-01 2.443742392928e-01 2.395159297538e-01 2.349045105022e-01 2.305648885521e-01 2.265301104653e-01 2.228263614074e-01 2.194855390054e-01 2.165373538935e-01 2.140084291351e-01 2.119311622178e-01 2.103247817852e-01 2.092138030023e-01 2.086182710856e-01 2.085489660738e-01 2.090213428344e-01 2.100335333046e-01 2.115919104451e-01 2.136874641593e-01 2.163117584704e-01 2.194534751923e-01 2.230905139202e-01 2.272090216231e-01 2.317801402236e-01 2.367832474042e-01 2.421920625286e-01 2.479769181181e-01 2.541187549252e-01 2.605813162288e-01 2.673482301721e-01 2.743897468474e-01 2.816807964571e-01 2.892033851278e-01 2.969283836751e-01 3.048419159815e-01 3.129183313350e-01 3.211409568687e-01 3.294939567421e-01 3.379542054449e-01 3.465137492319e-01 3.551505141263e-01 3.638540471393e-01 3.726106668528e-01 3.814039067851e-01 3.902269737783e-01 3.990622761044e-01 4.079021920662e-01 4.167364289617e-01 4.255511422827e-01 4.343412555245e-01 4.430913634619e-01 4.517991523826e-01 4.604507671223e-01 4.690395919397e-01 4.775586849380e-01 4.859971606421e-01 4.943518336342e-01 5.026110859405e-01 5.107696904757e-01 5.188222956622e-01 5.267580865067e-01 5.345762658401e-01 5.422656921002e-01 5.498228282280e-01 5.572427165328e-01 5.645163334508e-01 5.716433790009e-01 5.786131933307e-01 5.854254218740e-01 5.920731868727e-01 5.985507287003e-01 6.048578569566e-01 6.109842081769e-01 6.169331752068e-01 6.226947641528e-01 6.282683916948e-01 6.336524525591e-01 6.388383820433e-01 6.438309305394e-01 6.486218659365e-01 6.532100205860e-01 6.575974246369e-01 6.617748959589e-01 6.657499969000e-01 6.695139557428e-01 6.730702282671e-01 6.764179466867e-01 6.795539596075e-01 6.824844771259e-01 6.852036049040e-01 6.877169155036e-01 6.900243540335e-01 6.921249202825e-01 6.940273744603e-01 6.957266538167e-01 6.972308515637e-01 6.985420962013e-01 6.996629577489e-01 7.006006605564e-01 7.013563601512e-01 7.019387650367e-01 7.023518999511e-01 7.026019889627e-01 7.026974558594e-01 7.026432955780e-01 7.024510738827e-01 7.021253806494e-01 7.016765400516e-01 7.011155385369e-01 7.004501630228e-01 6.996928229426e-01 6.988526072424e-01 6.979428977529e-01 6.969757512290e-01 6.959624812687e-01 6.949178764020e-01 6.938531358998e-01 6.927844364335e-01 6.917243232914e-01 6.906880686287e-01 6.896904792952e-01 6.887459991956e-01 6.878711048098e-01 6.870789963387e-01 6.863880237957e-01 6.858110876356e-01 6.853640486662e-01 6.850635866851e-01 6.849215515907e-01 6.849549982848e-01 6.851761855212e-01 6.855990559457e-01 6.862374252333e-01 6.871003764944e-01 6.882028576345e-01 6.895515274538e-01 6.911577284189e-01 6.930294368236e-01 6.951730553714e-01 6.975954410849e-01 7.002986847591e-01 7.032883687095e-01 7.065648245476e-01 7.101275223610e-01 7.139785569400e-01 7.181107682086e-01 7.225243960458e-01 7.272117538749e-01 7.321665645814e-01 7.373827115754e-01 7.428471757220e-01 7.485532648337e-01 7.544869477910e-01 7.606362709480e-01 7.669879593965e-01 7.735259176135e-01 7.802377868922e-01 7.871032768270e-01 7.941084549908e-01 8.012355802774e-01 8.084645140763e-01 8.157805456630e-01 8.231620191903e-01 8.305908641861e-01 8.380485913230e-01 8.455145430153e-01 8.529715230511e-01 8.603973541786e-01 8.677744962635e-01 8.750854440403e-01 8.823072779628e-01 8.894253716027e-01 8.964192690131e-01 9.032704084075e-01 9.099628393944e-01 9.164784374772e-01 9.228006043760e-01 9.289123259842e-01 9.347990456528e-01 9.404451644334e-01 9.458350672190e-01 9.509568694531e-01 9.557953563407e-01 9.603386180770e-01 9.645764263379e-01 9.684945542064e-01 9.720859696851e-01 9.753398919879e-01 9.782469382704e-01 9.808012611587e-01 9.829951849139e-01 9.848235750097e-01 9.862807535700e-01 9.873641748674e-01 9.880716438726e-01 9.883999868577e-01 9.883516511479e-01 9.879257710773e-01 9.871240009861e-01 9.859528442310e-01 9.844137573525e-01 9.825160609904e-01 9.802644166822e-01 9.776684082324e-01 9.747408227192e-01 9.714903566917e-01 9.679330287459e-01 9.640834688668e-01 9.599545377537e-01 9.555691676128e-01 9.509437036796e-01 9.461001222306e-01 9.410628048125e-01 9.358517070106e-01 9.304970943496e-01 9.250231767863e-01 9.194576668792e-01 9.138336819361e-01 9.081782017222e-01 9.025275138716e-01 8.969111633009e-01 8.913646577618e-01 8.859229421711e-01 8.806200666487e-01 8.754921557147e-01 8.705728435052e-01 8.658996953915e-01 8.615047270075e-01 8.574222733936e-01 8.536841539901e-01 8.503202559291e-01 8.473608785212e-01 8.448300082719e-01 8.427526519942e-01 8.411487459712e-01 8.400347245576e-01 8.394249024921e-01 8.393259773286e-01 8.397474893518e-01 8.406862667853e-01 8.421407255304e-01 8.441030185054e-01 8.465586523808e-01 8.494938198107e-01 8.528848458387e-01 8.567067985192e-01 8.609325567151e-01 8.655266319160e-01 8.704559996001e-01 8.756793836300e-01 8.811562485168e-01 8.868432102655e-01 8.926938534744e-01 8.986627344878e-01 9.046987365073e-01 9.107559921761e-01 9.167826068190e-01 9.227311633925e-01 9.285508428815e-01 9.341920533281e-01 9.396123208684e-01 9.447573686601e-01 9.495877038949e-01 9.540573881808e-01 9.581251031718e-01 9.617529621121e-01 9.649014895136e-01 9.675402909191e-01 9.696369871301e-01 9.711626829989e-01 9.720968397549e-01 9.724151680387e-01 9.721061760855e-01 9.711543265640e-01 9.695543605693e-01 9.673068364045e-01 9.644111689615e-01 9.608818558448e-01 9.567288587460e-01 9.519772843170e-01 9.466549284448e-01 9.407941343234e-01 9.344433624286e-01 9.276456558042e-01 9.204622755016e-01 9.129596021576e-01 9.052060945201e-01 8.972899714913e-01 8.892924148163e-01 8.813139562645e-01 8.734583008039e-01 8.658294080012e-01 8.585480691743e-01 8.517246420207e-01 8.454845928777e-01 8.399448562818e-01 8.352210539466e-01 8.314313043163e-01 8.286748429460e-01 8.270534019521e-01 8.266430777731e-01 8.275143675491e-01 8.297181598547e-01 8.332798111240e-01 8.382153191622e-01 8.445079884741e-01 8.521270421418e-01 8.610230860104e-01 8.711193135544e-01 8.823349482090e-01 8.945622801253e-01 9.076894649393e-01 9.215920019479e-01 9.361375689186e-01 9.511934548254e-01 9.666187484247e-01 9.822756313683e-01 9.980283829239e-01 1.013741721306e+00 1.029288366479e+00 1.044543189761e+00 1.059392817593e+00 1.073725825291e+00 1.087445686767e+00 1.100461052082e+00 1.112692072609e+00 1.124072267937e+00 1.134538567357e+00 1.144049455159e+00 1.152566122006e+00 1.160067236503e+00 1.166544398245e+00 1.171993428690e+00 1.176437164671e+00 1.179895266997e+00 1.182408649302e+00 1.184032831746e+00 1.184823736393e+00 1.184861768786e+00 1.184228572944e+00 1.183018914372e+00 1.181338941556e+00 1.179295039985e+00 1.177010561400e+00 1.174603662020e+00 1.172200609865e+00 1.169929563407e+00 1.167911395013e+00 1.166273879546e+00 1.165128407413e+00 1.164585707367e+00 1.164746010498e+00 1.165690602355e+00 1.167496823510e+00 1.170216978286e+00 1.173893718658e+00 1.178548020548e+00 1.184183379650e+00 1.190789578504e+00 1.198332516977e+00 1.206769107090e+00 1.216035400734e+00 1.226056278786e+00 1.236748742963e+00 1.248010866080e+00 1.259744262910e+00 1.271836315633e+00 1.284172418902e+00 1.296638127739e+00 1.309113846702e+00 1.321485008819e+00 1.333634702032e+00 1.345452029369e+00 1.356831691312e+00 1.367666586682e+00 1.377865440557e+00 1.387337673918e+00 1.396000793819e+00 1.403786791830e+00 1.410629189541e+00 1.416480042641e+00 1.421299841645e+00 1.425060907554e+00 1.427753887101e+00 1.429380193217e+00 1.429961258367e+00 1.429531797542e+00 1.428146340949e+00 1.425880421516e+00 1.422822483323e+00 1.419085215350e+00 1.414797676614e+00 1.410105091681e+00 1.405171615702e+00 1.400169475082e+00 1.395287903763e+00 1.390715959218e+00 1.386648360458e+00 1.383277336661e+00 1.380779229379e+00 1.379322251376e+00 1.379046184617e+00 1.380066925670e+00 1.382467444534e+00 1.386289410862e+00 1.391542665896e+00 1.398189109975e+00 1.406155754174e+00 1.415329784246e+00 1.425564482910e+00 1.436688460055e+00 1.448503624570e+00 1.460800939698e+00 1.473364252360e+00 1.485971989497e+00 1.498417452785e+00 1.510499592501e+00 1.522040931115e+00 1.532886297485e+00 1.542905782411e+00 1.552002042682e+00 1.560103162836e+00 1.567173172591e+00 1.573203813137e+00 1.578210781471e+00 1.582241092646e+00 1.585356259439e+00 1.587635337494e+00 1.589167601674e+00 1.590047917982e+00 1.590370778293e+00 1.590223288685e+00 1.589685571923e+00 1.588820662995e+00 1.587677010625e+00 1.586285561846e+00 1.584661414331e+00 1.582802905773e+00 1.580696073328e+00 1.578321230224e+00 1.575653150145e+00 1.572671402143e+00 1.569359703283e+00 1.565714444045e+00 1.561751724878e+00 1.557499565378e+00 1.553010209079e+00 1.548351259681e+00 1.543608033292e+00 1.538878874276e+00 1.534257913344e+00 1.529850955197e+00 1.525745360661e+00 1.522010445688e+00 1.518695107073e+00 1.515810078526e+00 1.513336953992e+00 1.511215488981e+00 1.509349422571e+00 1.507615971373e+00 1.505858891295e+00 1.503914575586e+00 1.501608790934e+00 1.498775496361e+00 1.495271826262e+00 1.490975011608e+00 1.485812673581e+00 1.479750898740e+00 1.472810845607e+00 1.465066499146e+00 1.456640031512e+00 1.447705443613e+00 1.438468424705e+00 1.429165143446e+00 1.420043541649e+00 1.411351715862e+00 1.403322660764e+00 1.396157762824e+00 1.390025293970e+00 1.385039752520e+00 1.381267874479e+00 1.378725301559e+00 1.377384450549e+00 1.377179181291e+00 1.378016121429e+00 1.379783167091e+00 1.382357362166e+00 1.385620893355e+00 1.389441657238e+00 1.393693486142e+00 1.398245063673e+00 1.402934471137e+00 1.407592796846e+00 1.411998449621e+00 1.415893053817e+00 1.418980029345e+00 1.420893006700e+00 1.421256014212e+00 1.419646347657e+00 1.415641524385e+00 1.408851564785e+00 1.398905709152e+00 1.385542870545e+00 1.368583427535e+00 1.347991533335e+00 1.323908148403e+00 1.296621757475e+00 1.266657146939e+00 1.234712214990e+00 1.201689316961e+00 1.168688909535e+00 1.136916946255e+00 1.107706713575e+00 1.082366617298e+00 1.062110799895e+00 1.047956763589e+00 1.040546155797e+00 1.040139375985e+00 1.046491192147e+00 1.058893929647e+00 1.076248256026e+00 1.097107189899e+00 1.119840664853e+00 1.142691096691e+00 1.163891696201e+00 1.181749367443e+00 1.194714033952e+00 1.201485083241e+00 1.201073296987e+00 1.192925174595e+00 1.176995737363e+00 1.153859627767e+00 1.124777081646e+00 1.091703705527e+00 1.057266285091e+00 1.024527688873e+00 9.966522368274e-01 9.763603976574e-01 9.653019269128e-01 9.636211262370e-01 9.698198329830e-01 9.811108453612e-01 9.940403076403e-01 1.005185009191e+00 1.011745481891e+00 1.011885117779e+00 1.004923124241e+00 9.912873471867e-01 9.723488214959e-01 9.501488913075e-01 9.270270583734e-01 9.078451885517e-01 8.875222419612e-01 8.703594610953e-01 8.604390463249e-01 8.591166544367e-01 8.642727758919e-01 8.719509200532e-01 8.789435011921e-01 8.843472802538e-01 8.891284760757e-01 8.941120309332e-01 8.979770167257e-01 8.969535725571e-01 8.867248458079e-01 8.657694708937e-01 8.390492194548e-01 8.193802592524e-01 7.673431881791e-01 7.143788079926e-01 7.111038448757e-01 7.585865246992e-01 8.031606216430e-01 7.944671053720e-01 7.257213501576e-01 6.498733528343e-01 6.606819667541e-01 7.803614603253e-01 9.241588156479e-01 1.010477363070e+00 1.007362609717e+00 9.340788695930e-01 8.532495903142e-01 8.322306084816e-01 8.708484572140e-01 9.010487758259e-01 8.645061203240e-01 7.603644073766e-01 6.647905202789e-01 6.984714021908e-01 8.597427546903e-01 1.025926210163e+00 1.102818684209e+00 1.054310490583e+00 8.985703968942e-01 7.141829836423e-01 6.398565517082e-01 7.375680856832e-01 8.869705028388e-01 9.764365263943e-01 9.698079456992e-01 8.859478477918e-01 7.824648413025e-01 7.282163947127e-01 7.466496866935e-01 7.960254673159e-01 8.281754614379e-01 8.269097006023e-01 8.018959603896e-01 7.684855805945e-01 7.324338571697e-01 6.930434740975e-01 6.606469562802e-01 6.637415516175e-01 7.217318645446e-01 8.119257335448e-01 8.857235837763e-01 9.037743946578e-01 8.548218661481e-01 7.640666929803e-01 6.931818315381e-01 7.046827865166e-01 7.897062412474e-01 8.822509924644e-01 9.312242371974e-01 9.233721032041e-01 8.776099605769e-01 8.299042322325e-01 8.085922378133e-01 8.136435037800e-01 8.249098435570e-01 8.279187014927e-01 8.254497592314e-01 8.289902928055e-01 8.427641061613e-01 8.584145358239e-01 8.655936108109e-01 8.644226241102e-01 8.661581686373e-01 8.807119340893e-01 9.038959365214e-01 9.203576856468e-01 9.193356704899e-01 9.067099964921e-01 9.020753919027e-01 9.198706892052e-01 9.512126994408e-01 9.695236690542e-01 9.532414175425e-01 9.032740900109e-01 8.463158334256e-01 8.191800804421e-01 8.358418780145e-01 8.733340838252e-01 8.997464584393e-01 9.047658464459e-01 9.045788950474e-01 9.226203718999e-01 9.608814410596e-01 9.934719826390e-01 9.901300232474e-01 9.421964315598e-01 8.749094648952e-01 8.390883424297e-01 8.692269702860e-01
 6.663403635243e-01 6.654895078983e-01 6.647230965860e-01 6.644066960662e-01 6.644534195285e-01 6.644292728462e-01 6.639619729467e-01 6.630958965809e-01 6.622844588317e-01 6.619562987988e-01 6.620497991130e-01 6.620554508665e-01 6.615506202702e-01 6.606386515944e-01 6.598231063678e-01 6.594916997516e-01 6.595457668648e-01 6.595012080603e-01 6.589586929245e-01 6.580113896072e-01 6.571750206733e-01 6.568519350434e-01 6.569011519013e-01 6.567954467232e-01 6.561818790889e-01 6.552188922280e-01 6.543894178776e-01 6.540299690535e-01 6.540117606723e-01 6.538610019825e-01 6.532192705071e-01 6.522183077548e-01 6.513649000691e-01 6.510172495155e-01 6.510021849031e-01 6.508009822690e-01 6.500804093341e-01 6.490332972482e-01 6.481853939301e-01 6.478634001870e-01 6.478401733772e-01 6.475664188398e-01 6.467519718552e-01 6.456768883133e-01 6.448889331843e-01 6.446094691131e-01 6.445238854558e-01 6.441324111170e-01 6.432578823865e-01 6.422021819105e-01 6.414396697264e-01 6.411349569157e-01 6.409846299731e-01 6.405299050728e-01 6.396251185648e-01 6.385685466332e-01 6.377908498758e-01 6.374386474261e-01 6.372367289117e-01 6.367502245718e-01 6.358078493229e-01 6.346933697080e-01 6.338769483354e-01 6.335234926671e-01 6.333142181230e-01 6.327678125441e-01 6.317359953960e-01 6.305598547980e-01 6.297363989739e-01 6.294033639695e-01 6.291736559952e-01 6.285334373931e-01 6.273943969953e-01 6.261922998518e-01 6.254187748517e-01 6.251077201044e-01 6.248053294032e-01 6.240453027912e-01 6.228360777341e-01 6.216526499824e-01 6.209366916036e-01 6.206264203721e-01 6.202329833512e-01 6.193657201945e-01 6.181307318218e-01 6.169977251501e-01 6.163200119389e-01 6.159703842108e-01 6.154834453549e-01 6.145460735526e-01 6.133159501574e-01 6.122398356432e-01 6.115798911463e-01 6.111635493262e-01 6.105781657583e-01 6.095955573993e-01 6.083916988926e-01 6.073540483476e-01 6.066774998532e-01 6.061768001748e-01 6.055013514413e-01 6.044929837734e-01 6.033229830703e-01 6.023009722148e-01 6.015678578960e-01 6.009708156885e-01 6.002309711675e-01 5.992206977244e-01 5.980772076700e-01 5.970471163030e-01 5.962452535427e-01 5.955631109254e-01 5.947814969972e-01 5.937814985334e-01 5.926555643471e-01 5.916054340220e-01 5.907437047442e-01 5.899941895039e-01 5.891763607673e-01 5.881827919984e-01 5.870715206891e-01 5.860036043528e-01 5.850841495946e-01 5.842647569004e-01 5.834046811216e-01 5.824117820495e-01 5.813165451006e-01 5.802325733830e-01 5.792495477197e-01 5.783531203303e-01 5.774490100836e-01 5.764547950457e-01 5.753721771721e-01 5.742750343203e-01 5.732372657785e-01 5.722739224646e-01 5.713275827949e-01 5.703258793890e-01 5.692506326531e-01 5.681466607346e-01 5.670749441316e-01 5.660554163526e-01 5.650600125493e-01 5.640396994910e-01 5.629672132467e-01 5.618602022497e-01 5.607585944223e-01 5.596880476691e-01 5.586437745706e-01 5.575959517324e-01 5.565148885260e-01 5.553982949653e-01 5.542707311711e-01 5.531622421225e-01 5.520766992662e-01 5.509953881464e-01 5.498940942478e-01 5.487656114339e-01 5.476243593651e-01 5.464914210737e-01 5.453716427715e-01 5.442552623475e-01 5.431282941099e-01 5.419865643829e-01 5.408349494001e-01 5.396826692008e-01 5.385350247731e-01 5.373871974634e-01 5.362350358782e-01 5.350770877780e-01 5.339143351139e-01 5.327472283744e-01 5.315762346256e-01 5.304033317884e-01 5.292280627629e-01 5.280542664311e-01 5.268791259097e-01 5.256971914257e-01 5.245079876155e-01 5.233140128707e-01 5.221198791194e-01 5.209279158519e-01 5.197368169846e-01 5.185401927667e-01 5.173358232064e-01 5.161261419048e-01 5.149153596217e-01 5.137053560869e-01 5.124973104123e-01 5.112868025670e-01 5.100707766849e-01 5.088495917045e-01 5.076267632486e-01 5.064030183571e-01 5.051809063507e-01 5.039565033386e-01 5.027296704095e-01 5.015010485088e-01 5.002717075935e-01 4.990425234363e-01 4.978121099275e-01 4.965783949644e-01 4.953430945207e-01 4.941086475594e-01 4.928764533695e-01 4.916453736511e-01 4.904116271514e-01 4.891735966874e-01 4.879354893800e-01 4.866975580222e-01 4.854630917995e-01 4.842273500692e-01 4.829907241581e-01 4.817536751157e-01 4.805176788165e-01 4.792824050011e-01 4.780452879058e-01 4.768069227572e-01 4.755703490193e-01 4.743378554738e-01 4.731090222603e-01 4.718799839233e-01 4.706476642874e-01 4.694130050694e-01 4.681830290787e-01 4.669601583243e-01 4.657433113112e-01 4.645264287392e-01 4.633062998798e-01 4.620852810911e-01 4.608696973412e-01 4.596634628789e-01 4.584635669301e-01 4.572663801362e-01 4.560667543802e-01 4.548682214766e-01 4.536767119262e-01 4.524938899203e-01 4.513180539911e-01 4.501456587738e-01 4.489749135742e-01 4.478083591723e-01 4.466491115904e-01 4.454962204503e-01 4.443509615803e-01 4.432111185448e-01 4.420776670503e-01 4.409493964628e-01 4.398289100347e-01 4.387141124833e-01 4.376060950325e-01 4.365077964649e-01 4.354175703300e-01 4.343346619921e-01 4.332597594193e-01 4.321909510895e-01 4.311285952898e-01 4.300774783778e-01 4.290373145939e-01 4.280071557618e-01 4.269856441858e-01 4.259700640364e-01 4.249631604280e-01 4.239689067174e-01 4.229866215196e-01 4.220145716369e-01 4.210537834126e-01 4.201006586211e-01 4.191585025736e-01 4.182305916448e-01 4.173140003987e-01 4.164085718083e-01 4.155168730540e-01 4.146364250219e-01 4.137687814322e-01 4.129159300478e-01 4.120748387497e-01 4.112472988294e-01 4.104357065963e-01 4.096376063351e-01 4.088546482141e-01 4.080869138072e-01 4.073319086035e-01 4.065932281639e-01 4.058704221990e-01 4.051648757243e-01 4.044765784400e-01 4.038041201859e-01 4.031449240973e-01 4.025034737417e-01 4.018821412555e-01 4.012790860358e-01 4.006943275769e-01 4.001262768138e-01 3.995730016299e-01 3.990397947334e-01 3.985283877621e-01 3.980385500775e-01 3.975669558182e-01 3.971117389908e-01 3.966741953690e-01 3.962600691526e-01 3.958698455678e-01 3.954998811271e-01 3.951500551776e-01 3.948181403002e-01 3.945082020839e-01 3.942228973792e-01 3.939620342433e-01 3.937216229401e-01 3.935023814493e-01 3.933056222034e-01 3.931314342643e-01 3.929837262469e-01 3.928584747753e-01 3.927556667353e-01 3.926772796721e-01 3.926224841576e-01 3.925915581080e-01 3.925864245989e-01 3.926047321442e-01 3.926471115143e-01 3.927153625770e-01 3.928072858198e-01 3.929240650409e-01 3.930658469638e-01 3.932328492337e-01 3.934262331401e-01 3.936442392303e-01 3.938858706353e-01 3.941534246947e-01 3.944478628903e-01 3.947675738265e-01 3.951142261625e-01 3.954846377073e-01 3.958788390619e-01 3.963018357611e-01 3.967510143316e-01 3.972263175876e-01 3.977278022238e-01 3.982516559661e-01 3.988030236540e-01 3.993827407679e-01 3.999876678947e-01 4.006186681887e-01 4.012749901639e-01 4.019553826552e-01 4.026645338899e-01 4.033988622640e-01 4.041585589734e-01 4.049447958431e-01 4.057545857116e-01 4.065909575791e-01 4.074537478690e-01 4.083400005621e-01 4.092522298203e-01 4.101895539459e-01 4.111500483612e-01 4.121378308064e-01 4.131489755085e-01 4.141831160985e-01 4.152436341163e-01 4.163269426343e-01 4.174344925874e-01 4.185670806667e-01 4.197205650619e-01 4.208984594715e-01 4.220996190472e-01 4.233222237074e-01 4.245705453625e-01 4.258395372150e-01 4.271298623142e-01 4.284432452160e-01 4.297773914275e-01 4.311339863783e-01 4.325131389763e-01 4.339110635323e-01 4.353297126080e-01 4.367691537068e-01 4.382274768703e-01 4.397083170361e-01 4.412079360335e-01 4.427254714155e-01 4.442628829799e-01 4.458173734019e-01 4.473917461686e-01 4.489854888020e-01 4.505946606409e-01 4.522215888589e-01 4.538652145887e-01 4.555247718848e-01 4.572035595804e-01 4.588974170039e-01 4.606062802211e-01 4.623319200184e-01 4.640708269977e-01 4.658253044037e-01 4.675949954341e-01 4.693781018582e-01 4.711758649139e-01 4.729860868808e-01 4.748088877457e-01 4.766458380316e-01 4.784943213732e-01 4.803555369725e-01 4.822277395536e-01 4.841101257871e-01 4.860042861325e-01 4.879095831076e-01 4.898240723690e-01 4.917497515958e-01 4.936832325618e-01 4.956259508179e-01 4.975781609166e-01 4.995379135757e-01 5.015061266695e-01 5.034816807139e-01 5.054635752411e-01 5.074540476430e-01 5.094492217279e-01 5.114507575961e-01 5.134586780803e-01 5.154707175460e-01 5.174886147931e-01 5.195109518868e-01 5.215372055750e-01 5.235672440472e-01 5.255996043514e-01 5.276358383456e-01 5.296747864381e-01 5.317148852407e-01 5.337575593162e-01 5.358013954409e-01 5.378459350672e-01 5.398907944282e-01 5.419363626339e-01 5.439808037180e-01 5.460255138023e-01 5.480691135068e-01 5.501116078355e-01 5.521511343424e-01 5.541884127636e-01 5.562239684159e-01 5.582560222543e-01 5.602856167800e-01 5.623102254669e-01 5.643308776213e-01 5.663470480973e-01 5.683588221106e-01 5.703649770498e-01 5.723653795854e-01 5.743593056070e-01 5.763467634081e-01 5.783270796223e-01 5.802997376162e-01 5.822653242333e-01 5.842227958988e-01 5.861720217393e-01 5.881116508860e-01 5.900414281184e-01 5.919624643931e-01 5.938727482981e-01 5.957725016316e-01 5.976621840497e-01 5.995397080127e-01 6.014048344365e-01 6.032593229309e-01 6.051006898627e-01 6.069292413747e-01 6.087443035074e-01 6.105451977461e-01 6.123332347844e-01 6.141060499037e-01 6.158640018338e-01 6.176073687060e-01 6.193340524442e-01 6.210452036447e-01 6.227403466526e-01 6.244178592508e-01 6.260790182446e-01 6.277224269318e-01 6.293471558705e-01 6.309546833128e-01 6.325418745035e-01 6.341108494695e-01 6.356609226028e-01 6.371896791028e-01 6.386991058028e-01 6.401874482068e-01 6.416543557800e-01 6.431007842080e-01 6.445249869974e-01 6.459272148154e-01 6.473069246301e-01 6.486627567549e-01 6.499961370049e-01 6.513055869114e-01 6.525908633678e-01 6.538525729484e-01 6.550881203434e-01 6.562997997006e-01 6.574848638024e-01 6.586446421553e-01 6.597783796853e-01 6.608846072677e-01 6.619653142889e-01 6.630175449615e-01 6.640420129075e-01 6.650396604753e-01 6.660077647223e-01 6.669476283896e-01 6.678590745821e-01 6.687393243562e-01 6.695923422731e-01 6.704133120115e-01 6.712049488883e-01 6.719657603824e-01 6.726946169321e-01 6.733933414108e-01 6.740598904258e-01 6.746942969586e-01 6.752972301450e-01 6.758658348450e-01 6.764038415558e-01 6.769072389040e-01 6.773769899699e-01 6.778137793432e-01 6.782144805808e-01 6.785845539724e-01 6.789164879330e-01 6.792156097353e-01 6.794794486821e-01 6.797054342860e-01 6.798992531882e-01 6.800546439876e-01 6.801747765061e-01 6.802590083701e-01 6.803043600209e-01 6.803160802727e-01 6.802881691248e-01 6.802239677006e-01 6.801232338506e-01 6.799817219827e-01 6.798062505576e-01 6.795896200685e-01 6.793356208035e-01 6.790442320172e-01 6.787112623636e-01 6.783437303089e-01 6.779339070137e-01 6.774862297570e-01 6.770003141232e-01 6.764723214678e-01 6.759088966760e-01 6.753021112615e-01 6.746577116276e-01 6.739729895177e-01 6.732469903681e-01 6.724853651616e-01 6.716789964414e-01 6.708355845762e-01 6.699518385571e-01 6.690259011641e-01 6.680635911949e-01 6.670574139310e-01 6.660142984554e-01 6.649293978315e-01 6.638031104640e-01 6.626410234220e-01 6.614348763053e-01 6.601925298428e-01 6.589076607516e-01 6.575827605706e-01 6.562217069425e-01 6.548170176549e-01 6.533771444054e-01 6.518953495067e-01 6.503751169547e-01 6.488182982494e-01 6.472187366031e-01 6.455856656308e-01 6.439116316173e-01 6.422001106032e-01 6.404532205943e-01 6.386645837238e-01 6.368447177932e-01 6.349837990554e-01 6.330884426285e-01 6.311587799239e-01 6.291892082917e-01 6.271901007297e-01 6.251515653203e-01 6.230818149316e-01 6.209783465957e-01 6.188381775891e-01 6.166718557041e-01 6.144663898115e-01 6.122344568165e-01 6.099692064133e-01 6.076730996054e-01 6.053519053519e-01 6.029942566961e-01 6.006144200692e-01 5.982044380301e-01 5.957669901203e-01 5.933071587569e-01 5.908158466770e-01 5.883068449663e-01 5.857698431205e-01 5.832112113308e-01 5.806332456300e-01 5.780287785128e-01 5.754119718990e-01 5.727701260605e-01 5.701137293845e-01 5.674415403214e-01 5.647498322354e-01 5.620495222830e-01 5.593297418863e-01 5.566027685477e-01 5.538644203556e-01 5.511130016556e-01 5.483600192238e-01 5.455927398942e-01 5.428269647931e-01 5.400539867020e-01 5.372764828261e-01 5.345044108501e-01 5.317246475642e-01 5.289549488070e-01 5.261835166925e-01 5.234186102835e-01 5.206650619178e-01 5.179121057492e-01 5.151791053089e-01 5.124511051392e-01 5.097401336274e-01 5.070467266294e-01 5.043652279773e-01 5.017123565535e-01 4.990716721091e-01 4.964609428427e-01 4.938742208177e-01 4.913116276493e-01 4.887859328449e-01 4.862818724287e-01 4.838206139517e-01 4.813894911913e-01 4.789953584688e-01 4.766479778958e-01 4.743316471899e-01 4.720695591103e-01 4.698464515177e-01 4.676726936133e-01 4.655538501090e-01 4.634774413932e-01 4.614665489771e-01 4.595021356754e-01 4.576002638063e-01 4.557600822317e-01 4.539750531050e-01 4.522636702775e-01 4.506072769732e-01 4.490256584234e-01 4.475104045098e-01 4.460629298869e-01 4.446951016944e-01 4.433909325862e-01 4.421714866243e-01 4.410213546173e-01 4.399508688371e-01 4.389631546484e-01 4.380463751158e-01 4.372204538429e-01 4.364670315407e-01 4.358010082162e-01 4.352183088889e-01 4.347127023203e-01 4.343002704443e-01 4.339622247688e-01 4.337146178433e-01 4.335486857900e-01 4.334637540997e-01 4.334701007820e-01 4.335496617462e-01 4.337200676784e-01 4.339681528521e-01 4.342960963510e-01 4.347096382862e-01 4.351934759505e-01 4.357643634720e-01 4.364057597713e-01 4.371232121784e-01 4.379187810144e-01 4.387772124650e-01 4.397161518147e-01 4.407144915871e-01 4.417830679180e-01 4.429171971030e-01 4.441077202016e-01 4.453656728231e-01 4.466729898540e-01 4.480404933343e-01 4.494595757796e-01 4.509241568434e-01 4.524431264200e-01 4.539982818274e-01 4.556032021534e-01 4.572415380570e-01 4.589155839909e-01 4.606280192190e-01 4.623630678822e-01 4.641321286749e-01 4.659202580334e-01 4.677322565205e-01 4.695629202161e-01 4.714044637725e-01 4.732647100341e-01 4.751268237776e-01 4.769985827869e-01 4.788728527771e-01 4.807437364137e-01 4.826159874874e-01 4.844759424641e-01 4.863305813884e-01 4.881705306061e-01 4.899937208848e-01 4.918009936295e-01 4.935822442110e-01 4.953427003993e-01 4.970728007660e-01 4.987715206031e-01 5.004390106338e-01 5.020651310201e-01 5.036567028364e-01 5.052011445195e-01 5.067026951734e-01 5.081566639930e-01 5.095568183642e-01 5.109075303757e-01 5.121971070916e-01 5.134310000873e-01 5.146019510708e-01 5.157071975567e-01 5.167485453008e-01 5.177173284593e-01 5.186170683620e-01 5.194406592920e-01 5.201882790256e-01 5.208572334688e-01 5.214432297880e-01 5.219480684256e-01 5.223647573492e-01 5.226950785673e-01 5.229352583038e-01 5.230816153088e-01 5.231372310490e-01 5.230927138350e-01 5.229527356555e-01 5.227123693957e-01 5.223698211780e-01 5.219248177647e-01 5.213730253259e-01 5.207170190542e-01 5.199507824824e-01 5.190751156835e-01 5.180893450114e-01 5.169884845370e-01 5.157768773863e-01 5.144472228835e-01 5.130024000236e-01 5.114403217898e-01 5.097588155020e-01 5.079593842629e-01 5.060377364571e-01 5.039964849821e-01 5.018325620752e-01 4.995461217833e-01 4.971379692054e-01 4.946044900399e-01 4.919485444653e-01 4.891668545614e-01 4.862618392563e-01 4.832332432860e-01 4.800783057309e-01 4.768023337213e-01 4.733999452705e-01 4.698759170220e-01 4.662287549073e-01 4.624585011542e-01 4.585686426282e-01 4.545571614997e-01 4.504281710447e-01 4.461801644212e-01 4.418162133049e-01 4.373384753807e-01 4.327464620478e-01 4.280457520641e-01 4.232359867355e-01 4.183216961438e-01 4.133036304085e-01 4.081856735648e-01 4.029730061101e-01 3.976655462933e-01 3.922709528303e-01 3.867911518909e-01 3.812317547976e-01 3.755996304728e-01 3.698965583933e-01 3.641321218411e-01 3.583105069357e-01 3.524409377630e-01 3.465295946003e-01 3.405841819736e-01 3.346161049661e-01 3.286317004847e-01 3.226453412411e-01 3.166654154788e-01 3.107056849986e-01 3.047791087532e-01 2.988991297681e-01 2.930842122961e-01 2.873469544172e-01 2.817078469660e-01 2.761866168772e-01 2.708012762637e-01 2.655765906287e-01 2.605324913130e-01 2.556964184783e-01 2.510922789079e-01 2.467469583293e-01 2.426902168539e-01 2.389459526584e-01 2.355476326450e-01 2.325196397803e-01 2.298911667651e-01 2.276894429318e-01 2.259357445962e-01 2.246571335299e-01 2.238685902938e-01 2.235896846478e-01 2.238295284744e-01 2.245960811921e-01 2.258959790239e-01 2.277226033518e-01 2.300758965435e-01 2.329412586869e-01 2.363086736003e-01 2.401621428510e-01 2.444780407888e-01 2.492405115793e-01 2.544218457925e-01 2.600020304565e-01 2.659547583173e-01 2.722533623565e-01 2.788783498280e-01 2.857974873848e-01 2.929948783603e-01 3.004430207907e-01 3.081195907852e-01 3.160061351124e-01 3.240771628844e-01 3.323199624462e-01 3.407092039111e-01 3.492316388701e-01 3.578701204776e-01 3.666051354313e-01 3.754279459301e-01 3.843169181732e-01 3.932637622086e-01 4.022530938621e-01 4.112708708075e-01 4.203104872738e-01 4.293527205739e-01 4.383937803088e-01 4.474192975506e-01 4.564192731114e-01 4.653867743414e-01 4.743083221735e-01 4.831797747728e-01 4.919877869299e-01 5.007266846426e-01 5.093890781616e-01 5.179625744207e-01 5.264465868317e-01 5.348267126158e-01 5.431013257808e-01 5.512611892220e-01 5.592976205668e-01 5.672099716796e-01 5.749853949432e-01 5.826235875878e-01 5.901152879507e-01 5.974553789679e-01 6.046403786525e-01 6.116613795003e-01 6.185181978124e-01 6.252021941636e-01 6.317099442342e-01 6.380394183789e-01 6.441811458642e-01 6.501387251863e-01 6.559021310217e-01 6.614710943112e-01 6.668430152804e-01 6.720110775840e-01 6.769789707317e-01 6.817384474239e-01 6.862897977546e-01 6.906326862541e-01 6.947622050184e-01 6.986828253746e-01 7.023862613614e-01 7.058778729624e-01 7.091562124880e-01 7.122192399695e-01 7.150723391128e-01 7.177105776809e-01 7.201393923229e-01 7.223598068748e-01 7.243716027896e-01 7.261818593206e-01 7.277886281734e-01 7.291999648052e-01 7.304180370582e-01 7.314451910357e-01 7.322910896634e-01 7.329563714816e-01 7.334506746303e-01 7.337783360496e-01 7.339466152187e-01 7.339636443629e-01 7.338368686308e-01 7.335761981326e-01 7.331884568929e-01 7.326860813149e-01 7.320772406748e-01 7.313725432502e-01 7.305854456372e-01 7.297255024063e-01 7.288049568259e-01 7.278385425371e-01 7.268378041065e-01 7.258158872837e-01 7.247879139296e-01 7.237675334633e-01 7.227697001089e-01 7.218091345362e-01 7.209004495203e-01 7.200600908781e-01 7.193030789503e-01 7.186436381442e-01 7.180989890743e-01 7.176831033248e-01 7.174107700411e-01 7.172976477681e-01 7.173571922841e-01 7.176054983687e-01 7.180522341080e-01 7.187134318745e-01 7.195998724760e-01 7.207213564237e-01 7.220906958003e-01 7.237145252197e-01 7.256017766290e-01 7.277606318026e-01 7.301942580128e-01 7.329097341360e-01 7.359072387730e-01 7.391903844540e-01 7.427589761890e-01 7.466109738308e-01 7.507450040732e-01 7.551551615388e-01 7.598389350518e-01 7.647869859258e-01 7.699919256689e-01 7.754448820541e-01 7.811338454121e-01 7.870491979514e-01 7.931758126247e-01 7.995006079183e-01 8.060099264074e-01 8.126861962598e-01 8.195157069464e-01 8.264781781769e-01 8.335584397157e-01 8.407378078576e-01 8.479959332591e-01 8.553168798118e-01 8.626779819396e-01 8.700630322717e-01 8.774508321915e-01 8.848216542281e-01 8.921578286688e-01 8.994365926585e-01 9.066422292457e-01 9.137537800823e-01 9.207519269532e-01 9.276199716457e-01 9.343370603691e-01 9.408873503258e-01 9.472528755491e-01 9.534159791808e-01 9.593613685874e-01 9.650727115842e-01 9.705348392364e-01 9.757326842271e-01 9.806530188195e-01 9.852817746182e-01 9.896067365311e-01 9.936165050005e-01 9.973005366735e-01 1.000646695256e+00 1.003648136266e+00 1.006294548359e+00 1.008580317978e+00 1.010497915567e+00 1.012042802253e+00 1.013210317320e+00 1.013997554140e+00 1.014402712665e+00 1.014425351911e+00 1.014063081943e+00 1.013322157753e+00 1.012202929171e+00 1.010708194305e+00 1.008848178137e+00 1.006625948949e+00 1.004051544312e+00 1.001136038568e+00 9.978874300990e-01 9.943244316981e-01 9.904562689746e-01 9.863021272529e-01 9.818797004250e-01 9.772052381540e-01 9.723041568813e-01 9.671960577829e-01 9.619056266695e-01 9.564598756211e-01 9.508830658676e-01 9.452066316644e-01 9.394589748532e-01 9.336711646310e-01 9.278770718111e-01 9.221086657449e-01 9.164011043094e-01 9.107904178260e-01 9.053106305051e-01 8.999983906119e-01 8.948907537712e-01 8.900226656916e-01 8.854296655776e-01 8.811470480092e-01 8.772070377344e-01 8.736432720315e-01 8.704845504406e-01 8.677584725269e-01 8.654904436968e-01 8.637025205728e-01 8.624136143905e-01 8.616368415047e-01 8.613854198413e-01 8.616653926591e-01 8.624768984651e-01 8.638217520464e-01 8.656893931317e-01 8.680710261641e-01 8.709486823457e-01 8.743018996077e-01 8.781079945234e-01 8.823353698526e-01 8.869535612456e-01 8.919253209355e-01 8.972097311081e-01 9.027684337614e-01 9.085533123185e-01 9.145203381160e-01 9.206194927944e-01 9.268008891307e-01 9.330167807976e-01 9.392128633016e-01 9.453406366769e-01 9.513471385181e-01 9.571837673162e-01 9.628003781940e-01 9.681473330917e-01 9.731809408008e-01 9.778520201145e-01 9.821205622237e-01 9.859452236257e-01 9.892861347413e-01 9.921119414590e-01 9.943863011870e-01 9.960854463732e-01 9.971809790171e-01 9.976541741524e-01 9.974896698080e-01 9.966721739191e-01 9.952010680928e-01 9.930693331129e-01 9.902850863557e-01 9.868592917228e-01 9.828035336047e-01 9.781498225384e-01 9.729189884438e-01 9.671550926783e-01 9.609025186219e-01 9.542085417765e-01 9.471429029421e-01 9.397651902335e-01 9.321578343272e-01 9.244052651734e-01 9.165946685425e-01 9.088330281270e-01 9.012205686172e-01 8.938721428206e-01 8.869028175220e-01 8.804314602230e-01 8.745816423166e-01 8.694683166810e-01 8.652120578030e-01 8.619223223240e-01 8.597013383117e-01 8.586430968806e-01 8.588200406864e-01 8.602996874336e-01 8.631197020037e-01 8.673061031963e-01 8.728636300694e-01 8.797676934997e-01 8.879858674477e-01 8.974549941049e-01 9.081005062412e-01 9.198283697853e-01 9.325321398020e-01 9.460949965448e-01 9.603867767143e-01 9.752774614237e-01 9.906278063678e-01 1.006298271645e+00 1.022152235642e+00 1.038050785113e+00 1.053862788480e+00 1.069457804053e+00 1.084718582431e+00 1.099527645902e+00 1.113780980829e+00 1.127382999693e+00 1.140245394810e+00 1.152294535588e+00 1.163463954352e+00 1.173699331208e+00 1.182962506646e+00 1.191218154484e+00 1.198455145717e+00 1.204662907598e+00 1.209850772325e+00 1.214041976506e+00 1.217261941925e+00 1.219562195862e+00 1.220994696079e+00 1.221626633608e+00 1.221541306630e+00 1.220820313955e+00 1.219567220391e+00 1.217883726208e+00 1.215883247140e+00 1.213684974502e+00 1.211406640290e+00 1.209177073422e+00 1.207114523170e+00 1.205342266862e+00 1.203979372456e+00 1.203132033619e+00 1.202907675360e+00 1.203393650477e+00 1.204670513790e+00 1.206804335314e+00 1.209842743589e+00 1.213822690701e+00 1.218756243772e+00 1.224646386253e+00 1.231475639224e+00 1.239208390546e+00 1.247799867702e+00 1.257184015751e+00 1.267287297784e+00 1.278022525735e+00 1.289295691746e+00 1.301003785394e+00 1.313036486817e+00 1.325283901575e+00 1.337628605105e+00 1.349955125980e+00 1.362148960673e+00 1.374092203999e+00 1.385677414267e+00 1.396792976537e+00 1.407338298962e+00 1.417217243935e+00 1.426338159023e+00 1.434622347465e+00 1.441998056177e+00 1.448401948609e+00 1.453788873959e+00 1.458119566476e+00 1.461373090419e+00 1.463543784975e+00 1.464640944822e+00 1.464694333521e+00 1.463747171700e+00 1.461869144899e+00 1.459142983910e+00 1.455672932089e+00 1.451586892456e+00 1.447023787489e+00 1.442145684625e+00 1.437124123771e+00 1.432145010007e+00 1.427400041433e+00 1.423081355553e+00 1.419384424369e+00 1.416486568017e+00 1.414559138471e+00 1.413747869472e+00 1.414168032110e+00 1.415913176232e+00 1.419027749556e+00 1.423525698373e+00 1.429379290919e+00 1.436516269890e+00 1.444836497133e+00 1.454196459000e+00 1.464430577232e+00 1.475352524317e+00 1.486754965578e+00 1.498431044180e+00 1.510166630667e+00 1.521760209989e+00 1.533022197277e+00 1.543777151787e+00 1.553879340770e+00 1.563205038604e+00 1.571661233498e+00 1.579183194444e+00 1.585735067521e+00 1.591312749240e+00 1.595930733122e+00 1.599632700861e+00 1.602476079535e+00 1.604532100942e+00 1.605880872375e+00 1.606603999774e+00 1.606780688358e+00 1.606481804571e+00 1.605768610368e+00 1.604685954161e+00 1.603265138305e+00 1.601521647485e+00 1.599452491201e+00 1.597047820632e+00 1.594285526865e+00 1.591141717236e+00 1.587592902695e+00 1.583622018844e+00 1.579226406954e+00 1.574411987115e+00 1.569212030260e+00 1.563676436728e+00 1.557872433749e+00 1.551894543964e+00 1.545842184411e+00 1.539831002322e+00 1.533976236972e+00 1.528388443372e+00 1.523164652573e+00 1.518375695298e+00 1.514068839264e+00 1.510249567995e+00 1.506888197637e+00 1.503917967555e+00 1.501227903464e+00 1.498684136989e+00 1.496125528256e+00 1.493379588808e+00 1.490272120354e+00 1.486637581849e+00 1.482338565147e+00 1.477263074218e+00 1.471345929563e+00 1.464567162130e+00 1.456958980976e+00 1.448602998401e+00 1.439625937167e+00 1.430201649277e+00 1.420530657938e+00 1.410836509797e+00 1.401349187520e+00 1.392290333373e+00 1.383868799571e+00 1.376257509724e+00 1.369593253367e+00 1.363970104491e+00 1.359439253901e+00 1.356010038718e+00 1.353656677537e+00 1.352331250928e+00 1.351959251195e+00 1.352467015481e+00 1.353766876652e+00 1.355770124011e+00 1.358391696973e+00 1.361517305392e+00 1.365033880522e+00 1.368783565984e+00 1.372567689985e+00 1.376153883536e+00 1.379228793896e+00 1.381452378574e+00 1.382418867989e+00 1.381689926882e+00 1.378831302973e+00 1.373389568870e+00 1.364981600946e+00 1.353276444101e+00 1.338042934172e+00 1.319207730491e+00 1.296817160188e+00 1.271137382225e+00 1.242610168629e+00 1.211881551428e+00 1.179827829201e+00 1.147473380252e+00 1.116041688912e+00 1.086837645309e+00 1.061192989602e+00 1.040394158267e+00 1.025496026710e+00 1.017276467615e+00 1.016073416804e+00 1.021740962468e+00 1.033665659685e+00 1.050761734991e+00 1.071614849297e+00 1.094552301939e+00 1.117762569265e+00 1.139402720234e+00 1.157676083694e+00 1.170941044938e+00 1.177777324052e+00 1.177109619046e+00 1.168289815661e+00 1.151212512123e+00 1.126433693696e+00 1.095226477443e+00 1.059658908459e+00 1.022516538316e+00 9.871411924858e-01 9.570483319989e-01 9.352951069476e-01 9.238222279649e-01 9.228492997967e-01 9.307627670510e-01 9.444887271075e-01 9.602255288769e-01 9.742447009769e-01 9.834739788135e-01 9.858941716713e-01 9.806538851773e-01 9.680272717953e-01 9.492515921097e-01 9.262496186438e-01 9.048743833809e-01 8.805852450865e-01 8.579943411610e-01 8.417650580679e-01 8.341360477979e-01 8.340167118512e-01 8.384419325225e-01 8.450682455168e-01 8.536502782742e-01 8.653792379780e-01 8.805662508135e-01 8.964837675419e-01 9.071985317375e-01 9.057191052911e-01 8.875057666009e-01 8.546159011709e-01 8.184080021558e-01 7.387371268536e-01 6.815809161802e-01 7.022379099223e-01 7.790732674760e-01 8.380109423548e-01 8.268083426850e-01 7.440749998568e-01 6.493470438853e-01 6.452970272628e-01 7.585886929008e-01 8.987139682208e-01 9.823040079475e-01 9.807876362981e-01 9.168138696464e-01 8.499897058503e-01 8.339866379670e-01 8.588956101879e-01 8.655829938704e-01 8.139261113394e-01 7.247546738586e-01 6.883493060739e-01 7.817871091643e-01 9.472582180686e-01 1.074480869609e+00 1.093616882778e+00 9.877697456472e-01 7.964917774047e-01 6.318885357408e-01 6.442277074617e-01 8.007608915044e-01 9.457897605623e-01 9.978637221901e-01 9.486393211058e-01 8.426916830358e-01 7.592372107536e-01 7.574819582010e-01 8.117203636059e-01 8.541092868335e-01 8.491420964988e-01 8.079799456898e-01 7.690537075973e-01 7.596019953279e-01 7.660507346736e-01 7.542454301203e-01 7.118314284305e-01 6.693330504650e-01 6.818531450988e-01 7.623887300442e-01 8.582294201814e-01 9.086437140211e-01 8.848886927715e-01 8.003062979207e-01 7.114687953985e-01 6.943679495199e-01 7.668885946553e-01 8.676857182619e-01 9.353906343373e-01 9.477198088378e-01 9.171560698052e-01 8.747481836180e-01 8.471651372199e-01 8.385648395164e-01 8.363012036622e-01 8.323599621281e-01 8.330537723150e-01 8.482125852521e-01 8.744122256464e-01 8.943270213751e-01 8.931058230180e-01 8.733372460687e-01 8.559149616219e-01 8.629763464506e-01 8.949136000634e-01 9.295736837667e-01 9.450197408544e-01 9.385669605665e-01 9.276951562154e-01 9.331248712441e-01 9.563965522994e-01 9.770546708605e-01 9.731138405282e-01 9.410558073796e-01 9.000439716162e-01 8.769805110871e-01 8.802880822111e-01 8.915340801732e-01 8.886420217180e-01 8.726203253243e-01 8.714112337319e-01 9.120312305292e-01 9.835157184417e-01 1.041211309437e+00 1.043442727965e+00 9.788797406642e-01 8.788902560896e-01 8.136179589665e-01 8.411943672534e-01
 6.753200875130e-01 6.745434460751e-01 6.738493845617e-01 6.736036854629e-01 6.737225973220e-01 6.737711223291e-01 6.733757277834e-01 6.725800377430e-01 6.718422344526e-01 6.715890785718e-01 6.717564891987e-01 6.718331352397e-01 6.713992014391e-01 6.705598507904e-01 6.698169884233e-01 6.695600137273e-01 6.696908616243e-01 6.697223537788e-01 6.692507543005e-01 6.683740901519e-01 6.676115122731e-01 6.673655592026e-01 6.674911861669e-01 6.674601933949e-01 6.669205106377e-01 6.660295491896e-01 6.652742767983e-01 6.649909546339e-01 6.650517061586e-01 6.649784998933e-01 6.644107584494e-01 6.634824766402e-01 6.627033943140e-01 6.624323799847e-01 6.624962980564e-01 6.623736326758e-01 6.617287613304e-01 6.607548137529e-01 6.599820010196e-01 6.597375223557e-01 6.597939904879e-01 6.595993879630e-01 6.588602610365e-01 6.578614974409e-01 6.571500443384e-01 6.569467167915e-01 6.569404032802e-01 6.566283277523e-01 6.558317371302e-01 6.548540957970e-01 6.541685425192e-01 6.539408580256e-01 6.538674667845e-01 6.534916498043e-01 6.526688053251e-01 6.516918751694e-01 6.509905991297e-01 6.507124789244e-01 6.505879935268e-01 6.501838118430e-01 6.493243670971e-01 6.482900337770e-01 6.475476294263e-01 6.472680148998e-01 6.471384685071e-01 6.466773108646e-01 6.457301802633e-01 6.446314277462e-01 6.438807657913e-01 6.436227266132e-01 6.434758456585e-01 6.429222298716e-01 6.418678962287e-01 6.407414906825e-01 6.400399195834e-01 6.398053085908e-01 6.395878849236e-01 6.389160041789e-01 6.377886125968e-01 6.366792478028e-01 6.360360506725e-01 6.358047700920e-01 6.354962682596e-01 6.347159217428e-01 6.335607872250e-01 6.325019358416e-01 6.318984640391e-01 6.316289766647e-01 6.312274202797e-01 6.303754763863e-01 6.292235630523e-01 6.282216580168e-01 6.276364445257e-01 6.273011482472e-01 6.268001275978e-01 6.259013873703e-01 6.247758380952e-01 6.238132713422e-01 6.232130703642e-01 6.227926819098e-01 6.221994081484e-01 6.212739355271e-01 6.201819934292e-01 6.192348481077e-01 6.185783804789e-01 6.180614810275e-01 6.174033499643e-01 6.164733701816e-01 6.154081105496e-01 6.144533214203e-01 6.137273824294e-01 6.131241812513e-01 6.124227521548e-01 6.115028427303e-01 6.104534175549e-01 6.094798058251e-01 6.086945486714e-01 6.080222200265e-01 6.072826384074e-01 6.063668618974e-01 6.053321348505e-01 6.043403243731e-01 6.034970920100e-01 6.027533019516e-01 6.019697442732e-01 6.010532195648e-01 6.000336618618e-01 5.990259957299e-01 5.981170587838e-01 5.972947168852e-01 5.964659716142e-01 5.955470816814e-01 5.945395193886e-01 5.935165152924e-01 5.925519131074e-01 5.916614049438e-01 5.907876314005e-01 5.898592843213e-01 5.888577182113e-01 5.878275428672e-01 5.868271691298e-01 5.858796513626e-01 5.849555018528e-01 5.840063332376e-01 5.830045665609e-01 5.819693919680e-01 5.809384250209e-01 5.799381265593e-01 5.789630761233e-01 5.779836084818e-01 5.769714195732e-01 5.759233797976e-01 5.748652257958e-01 5.738250547938e-01 5.728074675905e-01 5.717926221993e-01 5.707565386769e-01 5.696938261036e-01 5.686190990453e-01 5.675522808825e-01 5.664980220920e-01 5.654455344314e-01 5.643822807858e-01 5.633037118867e-01 5.622155298648e-01 5.611262386169e-01 5.600402425399e-01 5.589543027586e-01 5.578622598499e-01 5.567649606969e-01 5.556619433428e-01 5.545540850566e-01 5.534432483944e-01 5.523283400398e-01 5.512106761904e-01 5.500941234818e-01 5.489752897025e-01 5.478486735082e-01 5.467149483463e-01 5.455750633718e-01 5.444355100985e-01 5.432966180932e-01 5.421584061854e-01 5.410131879470e-01 5.398605010436e-01 5.387011702998e-01 5.375400059620e-01 5.363795995919e-01 5.352197471405e-01 5.340567748172e-01 5.328875670958e-01 5.317123972453e-01 5.305349060515e-01 5.293561807759e-01 5.281768367383e-01 5.269955905853e-01 5.258103588537e-01 5.246226936937e-01 5.234335663103e-01 5.222439854974e-01 5.210515080819e-01 5.198551708786e-01 5.186562925473e-01 5.174569266583e-01 5.162596749088e-01 5.150620092936e-01 5.138595809977e-01 5.126533313951e-01 5.114455150817e-01 5.102377398543e-01 5.090309876187e-01 5.078226672682e-01 5.066111154885e-01 5.053992724322e-01 5.041872878372e-01 5.029743527994e-01 5.017587211285e-01 5.005404788562e-01 4.993225803912e-01 4.981079845609e-01 4.968960972254e-01 4.956821957087e-01 4.944626734321e-01 4.932404995039e-01 4.920222861037e-01 4.908096785019e-01 4.896012263491e-01 4.883919371785e-01 4.871769601253e-01 4.859599239105e-01 4.847480125555e-01 4.835429285156e-01 4.823436540377e-01 4.811442086028e-01 4.799409699571e-01 4.787381181062e-01 4.775402255993e-01 4.763500063581e-01 4.751643542802e-01 4.739805948852e-01 4.727973538416e-01 4.716162575139e-01 4.704398353005e-01 4.692695250489e-01 4.681041047288e-01 4.669430319555e-01 4.657863909602e-01 4.646338069780e-01 4.634856229036e-01 4.623416514605e-01 4.612033374486e-01 4.600719766953e-01 4.589467345498e-01 4.578275097750e-01 4.567144293906e-01 4.556057784839e-01 4.545006646744e-01 4.534057186962e-01 4.523186853082e-01 4.512389849578e-01 4.501667989387e-01 4.490992450050e-01 4.480371426270e-01 4.469858570349e-01 4.459443613949e-01 4.449111587471e-01 4.438857814005e-01 4.428669782356e-01 4.418571370448e-01 4.408583486998e-01 4.398687346400e-01 4.388896047649e-01 4.379203099513e-01 4.369598954040e-01 4.360106528000e-01 4.350728665277e-01 4.341454675640e-01 4.332293084714e-01 4.323262654658e-01 4.314343244152e-01 4.305549268990e-01 4.296886262570e-01 4.288319997890e-01 4.279891093640e-01 4.271612278399e-01 4.263476385975e-01 4.255485118857e-01 4.247621460123e-01 4.239875774925e-01 4.232278347805e-01 4.224850548160e-01 4.217589625375e-01 4.210500369103e-01 4.203531144196e-01 4.196693462565e-01 4.190033452950e-01 4.183572465575e-01 4.177296662986e-01 4.171173373940e-01 4.165200929724e-01 4.159381070654e-01 4.153764615002e-01 4.148373425825e-01 4.143166656659e-01 4.138124218088e-01 4.133247634766e-01 4.128559439525e-01 4.124103966797e-01 4.119872673264e-01 4.115817770533e-01 4.111957167213e-01 4.108298838146e-01 4.104853834984e-01 4.101641724802e-01 4.098650797855e-01 4.095857554256e-01 4.093285878350e-01 4.090929965244e-01 4.088807405554e-01 4.086916627688e-01 4.085230793069e-01 4.083789143551e-01 4.082589057632e-01 4.081604289566e-01 4.080855528609e-01 4.080347158330e-01 4.080068197765e-01 4.080040733153e-01 4.080257416929e-01 4.080689524894e-01 4.081377276420e-01 4.082311310620e-01 4.083499702160e-01 4.084951521050e-01 4.086625845423e-01 4.088523874927e-01 4.090710659834e-01 4.093152554648e-01 4.095854016166e-01 4.098811369395e-01 4.101982710890e-01 4.105435352724e-01 4.109156494098e-01 4.113134689848e-01 4.117382806640e-01 4.121873884078e-01 4.126604846985e-01 4.131619974302e-01 4.136901207592e-01 4.142432576960e-01 4.148233165231e-01 4.154275401169e-01 4.160581869598e-01 4.167167159221e-01 4.173988232318e-01 4.181078605568e-01 4.188431332326e-01 4.196023951433e-01 4.203897885663e-01 4.212012238621e-01 4.220368902997e-01 4.229001067606e-01 4.237868387240e-01 4.246998810988e-01 4.256392658573e-01 4.266007965753e-01 4.275885637912e-01 4.286011675530e-01 4.296371401039e-01 4.306994202562e-01 4.317855348574e-01 4.328937327034e-01 4.340273308126e-01 4.351829792371e-01 4.363638847965e-01 4.375696475428e-01 4.387954898495e-01 4.400448290881e-01 4.413162340825e-01 4.426101786294e-01 4.439285421824e-01 4.452678203807e-01 4.466272457890e-01 4.480088764475e-01 4.494098300112e-01 4.508346211944e-01 4.522796206658e-01 4.537433393813e-01 4.552286241460e-01 4.567317434627e-01 4.582553839695e-01 4.597998604344e-01 4.613618049749e-01 4.629414556560e-01 4.645408145328e-01 4.661566483331e-01 4.677919580124e-01 4.694447320345e-01 4.711132995944e-01 4.728000787799e-01 4.745016847307e-01 4.762197910806e-01 4.779547880170e-01 4.797038310314e-01 4.814687613411e-01 4.832488220971e-01 4.850414359654e-01 4.868492171652e-01 4.886708059532e-01 4.905056098633e-01 4.923536316691e-01 4.942129410652e-01 4.960849716483e-01 4.979697644646e-01 4.998648359295e-01 5.017726138108e-01 5.036898716739e-01 5.056165525499e-01 5.075551555619e-01 5.095024732655e-01 5.114595223176e-01 5.134253523117e-01 5.153989093303e-01 5.173816137578e-01 5.193712469643e-01 5.213676230232e-01 5.233720687182e-01 5.253824332877e-01 5.273992656534e-01 5.294222209356e-01 5.314485828756e-01 5.334816973963e-01 5.355187431093e-01 5.375598813705e-01 5.396055141204e-01 5.416533438078e-01 5.437036531456e-01 5.457572856632e-01 5.478133768256e-01 5.498711563907e-01 5.519296083268e-01 5.539882025783e-01 5.560488542779e-01 5.581090422211e-01 5.601689769697e-01 5.622282824422e-01 5.642856681024e-01 5.663423818986e-01 5.683969833457e-01 5.704488596552e-01 5.724987392534e-01 5.745447284531e-01 5.765869998067e-01 5.786260808989e-01 5.806595692521e-01 5.826900196189e-01 5.847137085155e-01 5.867319373478e-01 5.887446629252e-01 5.907501587013e-01 5.927495717695e-01 5.947412421856e-01 5.967252654854e-01 5.987015150603e-01 6.006677994562e-01 6.026265029806e-01 6.045758555103e-01 6.065144599969e-01 6.084442691603e-01 6.103619992953e-01 6.122689758258e-01 6.141654230137e-01 6.160496932933e-01 6.179220375338e-01 6.197807914082e-01 6.216266204886e-01 6.234596041184e-01 6.252786190908e-01 6.270830461193e-01 6.288732325861e-01 6.306473861987e-01 6.324068188472e-01 6.341497408794e-01 6.358759863577e-01 6.375861619706e-01 6.392794646916e-01 6.409547284900e-01 6.426120446281e-01 6.442506790260e-01 6.458710814705e-01 6.474716910815e-01 6.490527320392e-01 6.506142836867e-01 6.521552937646e-01 6.536750049071e-01 6.551740586770e-01 6.566507279768e-01 6.581059738085e-01 6.595390489619e-01 6.609486342270e-01 6.623360921864e-01 6.636990755030e-01 6.650380115667e-01 6.663535882955e-01 6.676430624162e-01 6.689087790887e-01 6.701474589986e-01 6.713610121175e-01 6.725490777292e-01 6.737082477286e-01 6.748426000018e-01 6.759486718827e-01 6.770266513899e-01 6.780776583610e-01 6.790984116761e-01 6.800915836144e-01 6.810552868048e-01 6.819879904785e-01 6.828931676618e-01 6.837659200953e-01 6.846088641717e-01 6.854209948507e-01 6.862004475796e-01 6.869507235684e-01 6.876667736707e-01 6.883507989878e-01 6.890026720803e-01 6.896206902137e-01 6.902069197822e-01 6.907573681927e-01 6.912751662302e-01 6.917582154409e-01 6.922052336565e-01 6.926208018648e-01 6.929974998729e-01 6.933409724703e-01 6.936488462881e-01 6.939179417107e-01 6.941539020952e-01 6.943508655952e-01 6.945119893219e-01 6.946358261674e-01 6.947206174905e-01 6.947714720978e-01 6.947808868256e-01 6.947539585354e-01 6.946890023921e-01 6.945835670506e-01 6.944415460784e-01 6.942581201296e-01 6.940371988461e-01 6.937767460721e-01 6.934747372043e-01 6.931366889479e-01 6.927546279183e-01 6.923352186257e-01 6.918751265237e-01 6.913725895534e-01 6.908331864752e-01 6.902495391313e-01 6.896275419277e-01 6.889637280178e-01 6.882577440017e-01 6.875136139145e-01 6.867248148326e-01 6.858973551173e-01 6.850278469361e-01 6.841159109035e-01 6.831660256809e-01 6.821700735892e-01 6.811366867897e-01 6.800597626803e-01 6.789414385395e-01 6.777841789315e-01 6.765815384982e-01 6.753424724686e-01 6.740585307662e-01 6.727342524688e-01 6.713713322652e-01 6.699633863474e-01 6.685198280040e-01 6.670311575136e-01 6.655041413699e-01 6.639380150757e-01 6.623282130694e-01 6.606835498102e-01 6.589948581214e-01 6.572691390023e-01 6.555048208932e-01 6.536979484360e-01 6.518585244057e-01 6.499747931202e-01 6.480572048875e-01 6.461009959066e-01 6.441062615649e-01 6.420792304614e-01 6.400102991836e-01 6.379098697531e-01 6.357718913217e-01 6.335982104944e-01 6.313943390587e-01 6.291502828244e-01 6.268791551323e-01 6.245718784727e-01 6.222324682925e-01 6.198653029058e-01 6.174612119674e-01 6.150339968758e-01 6.125711938794e-01 6.100830707802e-01 6.075683088783e-01 6.050221846443e-01 6.024560042676e-01 5.998583854763e-01 5.972396936702e-01 5.945986284391e-01 5.919302941057e-01 5.892477634234e-01 5.865368868964e-01 5.838126477952e-01 5.810674779348e-01 5.783035706012e-01 5.755290238160e-01 5.727317572462e-01 5.699286188672e-01 5.671085905964e-01 5.642772569550e-01 5.614408840539e-01 5.585885062040e-01 5.557372909958e-01 5.528750716559e-01 5.500105456893e-01 5.471465089487e-01 5.442746527659e-01 5.414118332869e-01 5.385429491447e-01 5.356838399880e-01 5.328304537044e-01 5.299789363325e-01 5.271451422455e-01 5.243130150274e-01 5.215008817854e-01 5.187008366793e-01 5.159147146841e-01 5.131546198117e-01 5.104048741904e-01 5.076871633514e-01 5.049881689682e-01 5.023155018910e-01 4.996775066610e-01 4.970609218975e-01 4.944873260853e-01 4.919398147303e-01 4.894332937585e-01 4.869679809917e-01 4.845371916102e-01 4.821597608562e-01 4.798175794694e-01 4.775304955529e-01 4.752920068541e-01 4.731001625855e-01 4.709721303026e-01 4.688896899046e-01 4.668742458616e-01 4.649143481741e-01 4.630154552655e-01 4.611883036029e-01 4.594162647575e-01 4.577229818248e-01 4.560922596763e-01 4.545348013088e-01 4.530545172521e-01 4.516406023914e-01 4.503133834961e-01 4.490548896051e-01 4.478803419381e-01 4.467868648769e-01 4.457687422433e-01 4.448426102122e-01 4.439897952507e-01 4.432287656391e-01 4.425507094244e-01 4.419538727904e-01 4.414512138565e-01 4.410261093560e-01 4.406946490509e-01 4.404453077785e-01 4.402824375000e-01 4.402110389845e-01 4.402171503124e-01 4.403173772763e-01 4.404959526975e-01 4.407604987465e-01 4.411107149349e-01 4.415370823856e-01 4.420526169227e-01 4.426394122873e-01 4.433097580706e-01 4.440565499792e-01 4.448729510190e-01 4.457714730448e-01 4.467319021740e-01 4.477684338456e-01 4.488692486480e-01 4.500331723141e-01 4.512664425649e-01 4.525505156515e-01 4.539002724252e-01 4.553004152090e-01 4.567540021914e-01 4.582606768040e-01 4.598069549028e-01 4.614064701989e-01 4.630394298056e-01 4.647148596478e-01 4.664259983546e-01 4.681649260153e-01 4.699390475837e-01 4.717328459064e-01 4.735548764763e-01 4.753943897681e-01 4.772486899608e-01 4.791216916053e-01 4.809978565261e-01 4.828865757711e-01 4.847766897371e-01 4.866658740230e-01 4.885570790926e-01 4.904362718543e-01 4.923118227603e-01 4.941711752851e-01 4.960163094955e-01 4.978452924679e-01 4.996478426973e-01 5.014308539602e-01 5.031807508907e-01 5.049024817232e-01 5.065895975738e-01 5.082373028891e-01 5.098494009598e-01 5.114138029292e-01 5.129352849364e-01 5.144065499940e-01 5.158256422317e-01 5.171919678278e-01 5.184969466659e-01 5.197459482833e-01 5.209290018959e-01 5.220473003747e-01 5.230986194179e-01 5.240765295730e-01 5.249848149298e-01 5.258132912821e-01 5.265654181455e-01 5.272379814432e-01 5.278239923216e-01 5.283283195451e-01 5.287417005696e-01 5.290677505690e-01 5.293003876194e-01 5.294381454369e-01 5.294822060316e-01 5.294248721563e-01 5.292697555780e-01 5.290112220700e-01 5.286493212275e-01 5.281827986636e-01 5.276063187747e-01 5.269238458619e-01 5.261279046119e-01 5.252221091450e-01 5.242021344720e-01 5.230651760460e-01 5.218155539349e-01 5.204457420198e-01 5.189587114268e-01 5.173516410746e-01 5.156235325583e-01 5.137748274789e-01 5.118015337778e-01 5.097075768745e-01 5.074876550841e-01 5.051445373176e-01 5.026773693058e-01 5.000824673380e-01 4.973646012334e-01 4.945193893208e-01 4.915503661303e-01 4.884548045651e-01 4.852338728405e-01 4.818898324754e-01 4.784181706135e-01 4.748254805805e-01 4.711081622496e-01 4.672688534424e-01 4.633102691319e-01 4.592295269343e-01 4.550329401176e-01 4.507184016985e-01 4.462897269310e-01 4.417483994205e-01 4.370953194198e-01 4.323371425162e-01 4.274712001090e-01 4.225057506626e-01 4.174400849170e-01 4.122797252391e-01 4.070289119933e-01 4.016906555481e-01 3.962709273864e-01 3.907744662103e-01 3.852062085854e-01 3.795743987180e-01 3.738816906255e-01 3.681385351355e-01 3.623503833532e-01 3.565272959618e-01 3.506763109320e-01 3.448072120832e-01 3.389323737025e-01 3.330598326782e-01 3.272050024751e-01 3.213775382628e-01 3.155940975346e-01 3.098694121434e-01 3.042167858742e-01 2.986568953559e-01 2.932049574277e-01 2.878827958772e-01 2.827117727246e-01 2.777111815171e-01 2.729072987223e-01 2.683213117022e-01 2.639825054487e-01 2.599131406142e-01 2.561418443812e-01 2.526956593423e-01 2.495991796519e-01 2.468830843726e-01 2.445676990867e-01 2.426814644620e-01 2.412443104874e-01 2.402765661353e-01 2.397966515099e-01 2.398147070826e-01 2.403449531952e-01 2.413893649923e-01 2.429520850621e-01 2.450315133414e-01 2.476195365029e-01 2.507098731765e-01 2.542852027740e-01 2.583346088031e-01 2.628379305202e-01 2.677731557776e-01 2.731246273901e-01 2.788628747303e-01 2.849706973145e-01 2.914211923423e-01 2.981915724031e-01 3.052614224353e-01 3.126023616540e-01 3.201993626234e-01 3.280247214367e-01 3.360612593172e-01 3.442893853835e-01 3.526869393025e-01 3.612409863945e-01 3.699271409565e-01 3.787353160418e-01 3.876461203215e-01 3.966434888074e-01 4.057178046409e-01 4.148485762646e-01 4.240279597663e-01 4.332405488510e-01 4.424746001797e-01 4.517210369763e-01 4.609624960892e-01 4.701962062356e-01 4.794059305575e-01 4.885835578145e-01 4.977217272946e-01 5.068052981107e-01 5.158328293677e-01 5.247891505545e-01 5.336701131152e-01 5.424658402632e-01 5.511669079148e-01 5.597708093692e-01 5.682641944529e-01 5.766452187769e-01 5.849031071967e-01 5.930323165772e-01 6.010287019922e-01 6.088809923713e-01 6.165886172238e-01 6.241418152320e-01 6.315370449447e-01 6.387694769864e-01 6.458297594100e-01 6.527196924378e-01 6.594278522326e-01 6.659547996043e-01 6.722943548062e-01 6.784402917867e-01 6.843940361989e-01 6.901456116005e-01 6.956972488736e-01 7.010439737541e-01 7.061804553847e-01 7.111102932119e-01 7.158248061761e-01 7.203259936799e-01 7.246119251619e-01 7.286799746648e-01 7.325323014029e-01 7.361635084312e-01 7.395781330557e-01 7.427744221886e-01 7.457513819433e-01 7.485143417515e-01 7.510590877318e-01 7.533929799576e-01 7.555145949478e-01 7.574270149682e-01 7.591358819221e-01 7.606401849145e-01 7.619495643491e-01 7.630654425624e-01 7.639923183842e-01 7.647383247436e-01 7.653060643672e-01 7.657061272616e-01 7.659426798140e-01 7.660235164109e-01 7.659591221023e-01 7.657558729121e-01 7.654247897884e-01 7.649742256126e-01 7.644158138510e-01 7.637602277464e-01 7.630171968197e-01 7.622008717506e-01 7.613221658532e-01 7.603944138358e-01 7.594308623051e-01 7.584443963715e-01 7.574508513575e-01 7.564631328313e-01 7.554970483934e-01 7.545663575930e-01 7.536880446777e-01 7.528749421846e-01 7.521444153981e-01 7.515116529194e-01 7.509907570466e-01 7.505984426247e-01 7.503494977435e-01 7.502580745756e-01 7.503394355245e-01 7.506061064304e-01 7.510736231681e-01 7.517519067546e-01 7.526555432845e-01 7.537932787648e-01 7.551766959763e-01 7.568148230210e-01 7.587133274379e-01 7.608823721223e-01 7.633255718120e-01 7.660477165837e-01 7.690518269511e-01 7.723381984135e-01 7.759091447213e-01 7.797617443785e-01 7.838923844383e-01 7.882997681267e-01 7.929750163406e-01 7.979134622432e-01 8.031059266590e-01 8.085430762222e-01 8.142130572988e-01 8.201050604569e-01 8.262073826796e-01 8.325022095389e-01 8.389786070190e-01 8.456179580050e-01 8.524040717924e-01 8.593213858522e-01 8.663491627090e-01 8.734720824362e-01 8.806688179724e-01 8.879212496336e-01 8.952104815911e-01 9.025155847642e-01 9.098183135285e-01 9.170977049658e-01 9.243342320031e-01 9.315091726617e-01 9.386012744167e-01 9.455929822219e-01 9.524638772708e-01 9.591952144523e-01 9.657703728905e-01 9.721677823354e-01 9.783739413580e-01 9.843689152418e-01 9.901365614031e-01 9.956628717824e-01 1.000930061709e+00 1.005925178581e+00 1.010633369531e+00 1.015040644342e+00 1.019136568286e+00 1.022907078581e+00 1.026343025671e+00 1.029434381176e+00 1.032170191262e+00 1.034545974468e+00 1.036552032787e+00 1.038182304685e+00 1.039433782739e+00 1.040300398532e+00 1.040781903320e+00 1.040875558562e+00 1.040580681055e+00 1.039900250743e+00 1.038833432446e+00 1.037388502454e+00 1.035568148478e+00 1.033377374873e+00 1.030828872284e+00 1.027927388892e+00 1.024687675122e+00 1.021121300257e+00 1.017239858137e+00 1.013065063193e+00 1.008608621248e+00 1.003892941390e+00 9.989383022314e-01 9.937647329464e-01 9.884014196381e-01 9.828684163676e-01 9.771961887935e-01 9.714126651161e-01 9.655472223746e-01 9.596335953391e-01 9.537019220758e-01 9.477869851014e-01 9.419249288324e-01 9.361500926572e-01 9.304995955126e-01 9.250102793706e-01 9.197197297264e-01 9.146632068054e-01 9.098796772310e-01 9.054032709568e-01 9.012693049101e-01 8.975123728274e-01 8.941617815340e-01 8.912478361984e-01 8.887979523529e-01 8.868349669707e-01 8.853795503584e-01 8.844471281892e-01 8.840532712954e-01 8.842020658150e-01 8.849003915579e-01 8.861467647814e-01 8.879338503039e-01 8.902547266596e-01 8.930896218064e-01 8.964219082008e-01 9.002267069680e-01 9.044732362098e-01 9.091322306606e-01 9.141628082099e-01 9.195294312231e-01 9.251872387308e-01 9.310903945428e-01 9.371918990434e-01 9.434418894331e-01 9.497900638788e-01 9.561826411127e-01 9.625691500562e-01 9.688959234831e-01 9.751087815473e-01 9.811584314070e-01 9.869904795591e-01 9.925579128175e-01 9.978094708091e-01 1.002699230453e+00 1.007184635934e+00 1.011218879121e+00 1.014767075585e+00 1.017790989721e+00 1.020256954460e+00 1.022137615069e+00 1.023404871361e+00 1.024042015890e+00 1.024028754094e+00 1.023354626911e+00 1.022015955309e+00 1.020007345201e+00 1.017340597377e+00 1.014021716043e+00 1.010072230351e+00 1.005517634451e+00 1.000385265748e+00 9.947244859460e-01 9.885739870294e-01 9.819954115288e-01 9.750517537872e-01 9.678105753959e-01 9.603604160091e-01 9.527820335379e-01 9.451739808401e-01 9.376403808090e-01 9.302873903815e-01 9.232336032162e-01 9.165931882869e-01 9.104897720757e-01 9.050424926885e-01 9.003722712482e-01 8.965957774257e-01 8.938166934208e-01 8.921407535890e-01 8.916493954727e-01 8.924177196294e-01 8.945018955743e-01 8.979329427011e-01 9.027347510731e-01 9.088971670193e-01 9.163965659158e-01 9.251884305329e-01 9.352040528596e-01 9.463666971488e-01 9.585728753208e-01 9.717159972050e-01 9.856723905732e-01 1.000311393168e+00 1.015500428738e+00 1.031098011574e+00 1.046966232957e+00 1.062965511076e+00 1.078960864384e+00 1.094818779003e+00 1.110414711242e+00 1.125629547033e+00 1.140349810531e+00 1.154476861923e+00 1.167914288271e+00 1.180580333491e+00 1.192405745162e+00 1.203325532753e+00 1.213295782112e+00 1.222275294097e+00 1.230242136957e+00 1.237185901860e+00 1.243099990472e+00 1.248006911379e+00 1.251924658251e+00 1.254891710255e+00 1.256962066583e+00 1.258188412647e+00 1.258650530263e+00 1.258424692525e+00 1.257603772933e+00 1.256288969395e+00 1.254583765746e+00 1.252605235313e+00 1.250466053769e+00 1.248290525108e+00 1.246197167399e+00 1.244305219416e+00 1.242736022849e+00 1.241596868682e+00 1.240996002154e+00 1.241029375340e+00 1.241780337131e+00 1.243326488175e+00 1.245722594648e+00 1.249016600376e+00 1.253235231660e+00 1.258390232557e+00 1.264480793216e+00 1.271482105950e+00 1.279362924738e+00 1.288072633336e+00 1.297545398526e+00 1.307709737375e+00 1.318476380609e+00 1.329752847435e+00 1.341436008099e+00 1.353417643221e+00 1.365586229298e+00 1.377824316314e+00 1.390018355727e+00 1.402049251230e+00 1.413801578077e+00 1.425164944513e+00 1.436025244960e+00 1.446282944138e+00 1.455838640414e+00 1.464599002676e+00 1.472489044337e+00 1.479433125428e+00 1.485373722030e+00 1.490264959689e+00 1.494072789512e+00 1.496784527056e+00 1.498396508595e+00 1.498932541876e+00 1.498427423125e+00 1.496940676161e+00 1.494552633371e+00 1.491359803980e+00 1.487483056694e+00 1.483061072728e+00 1.478248923044e+00 1.473218745350e+00 1.468151308312e+00 1.463239300771e+00 1.458675560781e+00 1.454651230017e+00 1.451350604313e+00 1.448940573840e+00 1.447573630832e+00 1.447369731376e+00 1.448418326627e+00 1.450779103444e+00 1.454463786404e+00 1.459453574499e+00 1.465683100458e+00 1.473054905466e+00 1.481439069192e+00 1.490672233382e+00 1.500578338103e+00 1.510959215519e+00 1.521614536112e+00 1.532343159581e+00 1.542947726363e+00 1.553249767857e+00 1.563083194126e+00 1.572309689377e+00 1.580813035105e+00 1.588506181773e+00 1.595331813318e+00 1.601254994007e+00 1.606273438650e+00 1.610406468629e+00 1.613687946213e+00 1.616173739465e+00 1.617924714452e+00 1.619011402998e+00 1.619499709958e+00 1.619452455053e+00 1.618924983432e+00 1.617957464419e+00 1.616578456510e+00 1.614797426337e+00 1.612615597111e+00 1.610017343898e+00 1.606979973140e+00 1.603477061275e+00 1.599480565555e+00 1.594971289025e+00 1.589937158437e+00 1.584385639052e+00 1.578340876894e+00 1.571849451089e+00 1.564983091855e+00 1.557828444249e+00 1.550499115843e+00 1.543118539155e+00 1.535813060953e+00 1.528719100594e+00 1.521951182025e+00 1.515615004629e+00 1.509784762869e+00 1.504499821201e+00 1.499766041597e+00 1.495540879667e+00 1.491748843762e+00 1.488271491318e+00 1.484962044566e+00 1.481656710033e+00 1.478177060730e+00 1.474350987856e+00 1.470016571180e+00 1.465039615605e+00 1.459320317913e+00 1.452799836163e+00 1.445469523875e+00 1.437364068530e+00 1.428572871673e+00 1.419222177952e+00 1.409473905755e+00 1.399520263259e+00 1.389561501027e+00 1.379806692970e+00 1.370448943860e+00 1.361662274346e+00 1.353594120962e+00 1.346355608229e+00 1.340022779687e+00 1.334634112291e+00 1.330205618845e+00 1.326720722726e+00 1.324157476882e+00 1.322479898818e+00 1.321642524370e+00 1.321613283384e+00 1.322330857626e+00 1.323744046184e+00 1.325768808057e+00 1.328280159080e+00 1.331131248066e+00 1.334087973743e+00 1.336878978780e+00 1.339160641202e+00 1.340522208634e+00 1.340535291967e+00 1.338712979261e+00 1.334600099159e+00 1.327757684140e+00 1.317803797946e+00 1.304480935678e+00 1.287618836629e+00 1.267237841158e+00 1.243524736690e+00 1.216847955282e+00 1.187818384695e+00 1.157210380763e+00 1.126026794366e+00 1.095424626094e+00 1.066664625508e+00 1.041092211051e+00 1.019966450409e+00 1.004415647372e+00 9.952736206830e-01 9.929669340133e-01 9.974784166588e-01 1.008267809119e+00 1.024353917550e+00 1.044366913885e+00 1.066654758272e+00 1.089399689491e+00 1.110713637447e+00 1.128750995386e+00 1.141787008671e+00 1.148333891061e+00 1.147237570288e+00 1.137790104949e+00 1.119860962994e+00 1.093985059193e+00 1.061501201108e+00 1.024570507380e+00 9.861596435713e-01 9.498595847383e-01 9.194341462829e-01 8.981934985764e-01 8.881494909447e-01 8.894180640604e-01 9.000935848272e-01 9.167159093003e-01 9.351466600329e-01 9.513798994087e-01 9.622044867217e-01 9.655102359668e-01 9.603987375799e-01 9.471300521377e-01 9.269230735179e-01 9.056005514209e-01 8.794724410154e-01 8.531795445332e-01 8.316413311455e-01 8.177026803736e-01 8.111928879033e-01 8.102238340421e-01 8.135756640658e-01 8.220745333520e-01 8.376877145309e-01 8.608202048936e-01 8.878926781716e-01 9.112616983595e-01 9.215469055666e-01 9.111415675078e-01 8.781704490836e-01 8.273292133355e-01 7.211120187971e-01 6.579019056902e-01 6.964420982488e-01 7.956154542384e-01 8.674455486891e-01 8.601780458236e-01 7.763727481296e-01 6.759810307781e-01 6.565479720146e-01 7.474151478558e-01 8.670543366590e-01 9.369585441110e-01 9.328980036327e-01 8.803668864691e-01 8.339626361065e-01 8.308257805638e-01 8.499566073548e-01 8.414271751096e-01 7.852392515200e-01 7.234994754425e-01 7.439570489119e-01 8.716408226353e-01 1.023276127404e+00 1.105103909098e+00 1.066173713138e+00 9.074117535987e-01 6.935837338795e-01 5.799450072035e-01 6.876183008826e-01 8.779869354719e-01 1.002544496440e+00 1.009595529288e+00 9.149049062512e-01 7.902053675311e-01 7.377081818081e-01 7.924002106417e-01 8.762495981343e-01 9.081635500013e-01 8.661777502144e-01 7.860804670282e-01 7.380205047806e-01 7.616351541795e-01 8.153430187388e-01 8.319896977968e-01 7.830546978969e-01 6.972460809550e-01 6.537825288055e-01 7.115439732613e-01 8.242025976431e-01 9.066780214753e-01 9.115147931087e-01 8.407644031258e-01 7.436001756369e-01 6.995582755824e-01 7.499063553151e-01 8.475533382939e-01 9.259894288921e-01 9.552384312870e-01 9.418777879394e-01 9.116432601614e-01 8.870768334682e-01 8.723454552083e-01 8.594872042565e-01 8.469810365350e-01 8.464397501885e-01 8.684136521807e-01 9.041565398743e-01 9.290100535020e-01 9.235474468020e-01 8.905799498300e-01 8.570735366943e-01 8.553200553457e-01 8.912770871889e-01 9.381694831992e-01 9.651559574399e-01 9.627116014538e-01 9.462152274355e-01 9.405874257284e-01 9.558118172049e-01 9.775886408156e-01 9.846863120569e-01 9.705406747405e-01 9.481854341328e-01 9.355666432645e-01 9.339648764748e-01 9.249781329823e-01 8.927108416633e-01 8.490065372295e-01 8.372537574482e-01 8.932945804018e-01 9.946139194518e-01 1.078030087736e+00 1.090895428569e+00 1.018017894431e+00 8.926997721857e-01 7.980214835127e-01 8.162125240998e-01
 6.833301870084e-01 6.826277108952e-01 6.820064137639e-01 6.818314880941e-01 6.820211088592e-01 6.821423290681e-01 6.818179130751e-01 6.810942989740e-01 6.804300768535e-01 6.802520556938e-01 6.804925339311e-01 6.806395854612e-01 6.802776968836e-01 6.795109347791e-01 6.788419698141e-01 6.786589554590e-01 6.788657954318e-01 6.789721799371e-01 6.785721171514e-01 6.777670437466e-01 6.770789261760e-01 6.769105228947e-01 6.771125101177e-01 6.771566550973e-01 6.766905636510e-01 6.758735306661e-01 6.751919529085e-01 6.749854557541e-01 6.751247489628e-01 6.751285815892e-01 6.746355289982e-01 6.737815988442e-01 6.730792336962e-01 6.728844465368e-01 6.730268118260e-01 6.729817313466e-01 6.724142103903e-01 6.715156823582e-01 6.708183207109e-01 6.706511532246e-01 6.707877636018e-01 6.706720430737e-01 6.700103109507e-01 6.690891472089e-01 6.684546839804e-01 6.683301800909e-01 6.684013508087e-01 6.681691791661e-01 6.674524522942e-01 6.665540081596e-01 6.659462986170e-01 6.657958113098e-01 6.658002800309e-01 6.655052573748e-01 6.647650971659e-01 6.638700507759e-01 6.632447823235e-01 6.630418658099e-01 6.629962065988e-01 6.626756993108e-01 6.619016817824e-01 6.609481623525e-01 6.602809663420e-01 6.600770406682e-01 6.600266544369e-01 6.596531458936e-01 6.587920352214e-01 6.577734230524e-01 6.570966120886e-01 6.569145335260e-01 6.568507649492e-01 6.563868278318e-01 6.554179518960e-01 6.543699391734e-01 6.537423681845e-01 6.535850354795e-01 6.534531178131e-01 6.528705286091e-01 6.518276492387e-01 6.507956925215e-01 6.502268054371e-01 6.500747123751e-01 6.498532958411e-01 6.491625771494e-01 6.480900366896e-01 6.471076758100e-01 6.465784787471e-01 6.463903790864e-01 6.460772087300e-01 6.453119735965e-01 6.442424117496e-01 6.433167184709e-01 6.428097480484e-01 6.425556771320e-01 6.421420352688e-01 6.413287130702e-01 6.402846032313e-01 6.393997144505e-01 6.388773911506e-01 6.385393817614e-01 6.380322158702e-01 6.371912307992e-01 6.361807476747e-01 6.353117132471e-01 6.347335873923e-01 6.342989284595e-01 6.337252405381e-01 6.328789910397e-01 6.318952621304e-01 6.310189191692e-01 6.303716970192e-01 6.298500172545e-01 6.292319721967e-01 6.283941474945e-01 6.274256072873e-01 6.265306873142e-01 6.258253322789e-01 6.252324054181e-01 6.245748872046e-01 6.237403826519e-01 6.227862085133e-01 6.218744254354e-01 6.211101572112e-01 6.204453882067e-01 6.197412314251e-01 6.189044369305e-01 6.179658089334e-01 6.170370243072e-01 6.162062396977e-01 6.154620287128e-01 6.147107648267e-01 6.138707926367e-01 6.129426482192e-01 6.119981739224e-01 6.111114135876e-01 6.102979461551e-01 6.095010684606e-01 6.086500231838e-01 6.077257178832e-01 6.067731933965e-01 6.058499139599e-01 6.049779162259e-01 6.041296763736e-01 6.032552452514e-01 6.023295354991e-01 6.013704636658e-01 6.004152923082e-01 5.994894993190e-01 5.985881186053e-01 5.976822006158e-01 5.967434989505e-01 5.957691724027e-01 5.947855999242e-01 5.938193933547e-01 5.928733709521e-01 5.919297041129e-01 5.909653448965e-01 5.899735442297e-01 5.889715734154e-01 5.879768358247e-01 5.869930854881e-01 5.860090249524e-01 5.850145075562e-01 5.840054213889e-01 5.829854553021e-01 5.819658720903e-01 5.809486070243e-01 5.799297850281e-01 5.789047582390e-01 5.778733939354e-01 5.768367935158e-01 5.757949893438e-01 5.747489582326e-01 5.736983488053e-01 5.726451327448e-01 5.715925070626e-01 5.705366355712e-01 5.694726355484e-01 5.684001492283e-01 5.673226571689e-01 5.662440706008e-01 5.651667859737e-01 5.640872225195e-01 5.630012151979e-01 5.619062436243e-01 5.608056922803e-01 5.597019228326e-01 5.585983914351e-01 5.574950863954e-01 5.563868147280e-01 5.552720794481e-01 5.541518191737e-01 5.530268808759e-01 5.519013891529e-01 5.507731746581e-01 5.496435505071e-01 5.485093037857e-01 5.473704626533e-01 5.462303962947e-01 5.450887257690e-01 5.439433575854e-01 5.427932830112e-01 5.416401293134e-01 5.404857631933e-01 5.393325919875e-01 5.381776070037e-01 5.370166791061e-01 5.358520674970e-01 5.346844177637e-01 5.335165964245e-01 5.323470500198e-01 5.311757795252e-01 5.300009839467e-01 5.288241938807e-01 5.276471103157e-01 5.264675915095e-01 5.252838206190e-01 5.240964900329e-01 5.229089515118e-01 5.217234226743e-01 5.205396208636e-01 5.193526363293e-01 5.181581627219e-01 5.169610478976e-01 5.157657799695e-01 5.145754078150e-01 5.133887108266e-01 5.121987053770e-01 5.110012070488e-01 5.098015991869e-01 5.086053952754e-01 5.074153046034e-01 5.062293448043e-01 5.050411855073e-01 5.038483014175e-01 5.026541924970e-01 5.014642407078e-01 5.002797765841e-01 4.990993890012e-01 4.979185901729e-01 4.967366649767e-01 4.955559499384e-01 4.943780295049e-01 4.932055641509e-01 4.920350467427e-01 4.908684888335e-01 4.897039801371e-01 4.885412049033e-01 4.873816372699e-01 4.862257473760e-01 4.850726348591e-01 4.839252504197e-01 4.827821515433e-01 4.816434097000e-01 4.805088831124e-01 4.793755805762e-01 4.782464792393e-01 4.771236133700e-01 4.760075188515e-01 4.748978544809e-01 4.737929587985e-01 4.726898141621e-01 4.715915729934e-01 4.705017223613e-01 4.694186371881e-01 4.683431726358e-01 4.672730903931e-01 4.662082184912e-01 4.651486244512e-01 4.640988770280e-01 4.630564671310e-01 4.620215240344e-01 4.609950301573e-01 4.599757095516e-01 4.589643113955e-01 4.579622773894e-01 4.569680805742e-01 4.559837853113e-01 4.550098795915e-01 4.540448682629e-01 4.530901649703e-01 4.521453081038e-01 4.512101775389e-01 4.502850609963e-01 4.493722780151e-01 4.484708858998e-01 4.475819776536e-01 4.467043079633e-01 4.458347949517e-01 4.449781026580e-01 4.441369236375e-01 4.433095532333e-01 4.424959355870e-01 4.416926407549e-01 4.408997445812e-01 4.401229618460e-01 4.393633183764e-01 4.386191865800e-01 4.378893691334e-01 4.371704225149e-01 4.364650503653e-01 4.357782015004e-01 4.351106472611e-01 4.344596220995e-01 4.338217601971e-01 4.331987521832e-01 4.325924782311e-01 4.320080432980e-01 4.314419713937e-01 4.308917245510e-01 4.303598148525e-01 4.298439657128e-01 4.293483269415e-01 4.288739115564e-01 4.284183601497e-01 4.279804003075e-01 4.275634986472e-01 4.271660680832e-01 4.267890139051e-01 4.264338586344e-01 4.260974822860e-01 4.257827140419e-01 4.254898803447e-01 4.252172371058e-01 4.249663403258e-01 4.247371182406e-01 4.245293578658e-01 4.243457549815e-01 4.241841538286e-01 4.240426142575e-01 4.239242667806e-01 4.238303420455e-01 4.237602736181e-01 4.237143589466e-01 4.236887030463e-01 4.236859973724e-01 4.237100277518e-01 4.237582909978e-01 4.238310942310e-01 4.239284879676e-01 4.240475496813e-01 4.241922621373e-01 4.243643045130e-01 4.245600595930e-01 4.247826129212e-01 4.250279098911e-01 4.252975951591e-01 4.255957032931e-01 4.259194087623e-01 4.262673889824e-01 4.266420589755e-01 4.270408310995e-01 4.274663802153e-01 4.279193968817e-01 4.283964723173e-01 4.288998459416e-01 4.294289480207e-01 4.299832432762e-01 4.305656050112e-01 4.311724719714e-01 4.318044778088e-01 4.324645978264e-01 4.331488286967e-01 4.338592925554e-01 4.345972122025e-01 4.353583837448e-01 4.361463832674e-01 4.369601780348e-01 4.377980074425e-01 4.386640790937e-01 4.395549786657e-01 4.404686261681e-01 4.414098982594e-01 4.423745712817e-01 4.433650220710e-01 4.443824026369e-01 4.454216336936e-01 4.464861725122e-01 4.475745018688e-01 4.486862379144e-01 4.498246541299e-01 4.509858488871e-01 4.521695812772e-01 4.533779090570e-01 4.546074522076e-01 4.558613101184e-01 4.571394583933e-01 4.584383702709e-01 4.597597776351e-01 4.611031048916e-01 4.624677103484e-01 4.638566914767e-01 4.652642613240e-01 4.666941770372e-01 4.681463059270e-01 4.696158013307e-01 4.711082340550e-01 4.726204728441e-01 4.741508898134e-01 4.757032662420e-01 4.772731198166e-01 4.788615786933e-01 4.804698957108e-01 4.820955381613e-01 4.837406438818e-01 4.854026999002e-01 4.870804017627e-01 4.887774339903e-01 4.904894760818e-01 4.922183292339e-01 4.939641802266e-01 4.957239885736e-01 4.974993033176e-01 4.992910021873e-01 5.010964654997e-01 5.029166546166e-01 5.047496568410e-01 5.065964452429e-01 5.084580307518e-01 5.103309048406e-01 5.122164689585e-01 5.141149395787e-01 5.160228180342e-01 5.179439046364e-01 5.198762043636e-01 5.218179436132e-01 5.237712918679e-01 5.257329531051e-01 5.277043145757e-01 5.296849387627e-01 5.316732713598e-01 5.336713435621e-01 5.356762729246e-01 5.376889314261e-01 5.397090983079e-01 5.417336336789e-01 5.437655228637e-01 5.458040027889e-01 5.478470739076e-01 5.498961700577e-01 5.519483593624e-01 5.540048007826e-01 5.560652323285e-01 5.581293696023e-01 5.601964548668e-01 5.622659502496e-01 5.643361991859e-01 5.664100789994e-01 5.684841061035e-01 5.705591331934e-01 5.726354717040e-01 5.747101934116e-01 5.767856038773e-01 5.788600726777e-01 5.809326687252e-01 5.830042340611e-01 5.850726590013e-01 5.871392691228e-01 5.892030996147e-01 5.912631363723e-01 5.933196794847e-01 5.953716066480e-01 5.974183641680e-01 5.994609427095e-01 6.014969345735e-01 6.035273890035e-01 6.055516479276e-01 6.075694220139e-01 6.095796308606e-01 6.115813573709e-01 6.135753354653e-01 6.155617702020e-01 6.175383450185e-01 6.195059956047e-01 6.214633039849e-01 6.234096647815e-01 6.253472887612e-01 6.272723834045e-01 6.291859810442e-01 6.310886029483e-01 6.329771345879e-01 6.348545129121e-01 6.367175078167e-01 6.385663526559e-01 6.404024843398e-01 6.422227439728e-01 6.440285328579e-01 6.458196148634e-01 6.475937425607e-01 6.493517544059e-01 6.510929554544e-01 6.528171862203e-01 6.545245545289e-01 6.562131642722e-01 6.578834829043e-01 6.595351707186e-01 6.611669978007e-01 6.627797517222e-01 6.643720321654e-01 6.659441436366e-01 6.674950739007e-01 6.690241710479e-01 6.705319110828e-01 6.720178798783e-01 6.734803433367e-01 6.749201394209e-01 6.763367384062e-01 6.777286945352e-01 6.790972052087e-01 6.804401530283e-01 6.817598012230e-01 6.830521561610e-01 6.843185967087e-01 6.855600778562e-01 6.867730749427e-01 6.879601607588e-01 6.891196089823e-01 6.902502092860e-01 6.913547606707e-01 6.924282589697e-01 6.934738561787e-01 6.944896953296e-01 6.954749617057e-01 6.964320155313e-01 6.973564613126e-01 6.982515587129e-01 6.991137201182e-01 6.999441037153e-01 7.007440218786e-01 7.015099462875e-01 7.022442984983e-01 7.029451090741e-01 7.036116445902e-01 7.042463533218e-01 7.048446366640e-01 7.054091303481e-01 7.059394271283e-01 7.064322726122e-01 7.068932459099e-01 7.073151445340e-01 7.077029878907e-01 7.080539302691e-01 7.083664740242e-01 7.086448371671e-01 7.088830304000e-01 7.090856808717e-01 7.092495002765e-01 7.093739770002e-01 7.094626683112e-01 7.095104666695e-01 7.095207154955e-01 7.094910941274e-01 7.094206630035e-01 7.093133445594e-01 7.091637615627e-01 7.089752169456e-01 7.087455408122e-01 7.084749826887e-01 7.081659636676e-01 7.078128036702e-01 7.074208729305e-01 7.069870166648e-01 7.065098144436e-01 7.059946914107e-01 7.054333129660e-01 7.048338265966e-01 7.041905333051e-01 7.035045668235e-01 7.027781239021e-01 7.020063826456e-01 7.011958501864e-01 7.003407646840e-01 6.994423884179e-01 6.985038818011e-01 6.975189657392e-01 6.964958097895e-01 6.954264600213e-01 6.943154815349e-01 6.931631295234e-01 6.919646688618e-01 6.907281721887e-01 6.894449449279e-01 6.881217279796e-01 6.867565768992e-01 6.853455697121e-01 6.838974077941e-01 6.824018676864e-01 6.808681557430e-01 6.792919792637e-01 6.776721312912e-01 6.760150500987e-01 6.743119412102e-01 6.725719274286e-01 6.707892278147e-01 6.689650795175e-01 6.671046398474e-01 6.651992035217e-01 6.632583779814e-01 6.612766554049e-01 6.592559648500e-01 6.571996258769e-01 6.550999615350e-01 6.529689340298e-01 6.507963419422e-01 6.485884754375e-01 6.463469390426e-01 6.440640068614e-01 6.417524899035e-01 6.394025079028e-01 6.370204951717e-01 6.346067240302e-01 6.321557178249e-01 6.296797039283e-01 6.271656144006e-01 6.246257550123e-01 6.220555497175e-01 6.194535268099e-01 6.168303045304e-01 6.141715884913e-01 6.114936090683e-01 6.087874724296e-01 6.060561238489e-01 6.033060234022e-01 6.005268043587e-01 5.977335860535e-01 5.949154992462e-01 5.920797508823e-01 5.892291147258e-01 5.863552531238e-01 5.834744682449e-01 5.805724523217e-01 5.776620077320e-01 5.747401154479e-01 5.718030844290e-01 5.688671913010e-01 5.659145215230e-01 5.629624932963e-01 5.600051192784e-01 5.570419112751e-01 5.540848453047e-01 5.511195593241e-01 5.481649137234e-01 5.452109165037e-01 5.422616746881e-01 5.393259583563e-01 5.363911633383e-01 5.334769623353e-01 5.305693770379e-01 5.276793944946e-01 5.248113103167e-01 5.219533048211e-01 5.191273754854e-01 5.163158323840e-01 5.135353620014e-01 5.107836437961e-01 5.080545380527e-01 5.053679176648e-01 5.027051086243e-01 5.000863208618e-01 4.975035239502e-01 4.949582496261e-01 4.924653985394e-01 4.900056888726e-01 4.876043886958e-01 4.852465314178e-01 4.829400357258e-01 4.806952061198e-01 4.784963047484e-01 4.763661255098e-01 4.742889350068e-01 4.722766326185e-01 4.703330568320e-01 4.684486661178e-01 4.666422583604e-01 4.648981167758e-01 4.632316010577e-01 4.616391797340e-01 4.601177049049e-01 4.586829578624e-01 4.573174840529e-01 4.560409579477e-01 4.548416283561e-01 4.537246788537e-01 4.526992305770e-01 4.517490586886e-01 4.508945823906e-01 4.501216769991e-01 4.494373667034e-01 4.488455985759e-01 4.483346215185e-01 4.479223763778e-01 4.475906877516e-01 4.473528012253e-01 4.472057336755e-01 4.471408291793e-01 4.471732407308e-01 4.472853036841e-01 4.474894051572e-01 4.477786168906e-01 4.481494281552e-01 4.486130527199e-01 4.491483322456e-01 4.497741121175e-01 4.504760327398e-01 4.512541618721e-01 4.521151069484e-01 4.530415471052e-01 4.540493688306e-01 4.551207381512e-01 4.562627130832e-01 4.574729430345e-01 4.587386871780e-01 4.600745197893e-01 4.614604712236e-01 4.629061476257e-01 4.644038450864e-01 4.659473928001e-01 4.675447804101e-01 4.691774453811e-01 4.708570397615e-01 4.725718803100e-01 4.743192245093e-01 4.761021629349e-01 4.779066184065e-01 4.797426340277e-01 4.815961186391e-01 4.834672780406e-01 4.853577527331e-01 4.872533339395e-01 4.891632520891e-01 4.910732822917e-01 4.929867761072e-01 4.949005139564e-01 4.968037175608e-01 4.987049961365e-01 5.005887312470e-01 5.024606548976e-01 5.043143532553e-01 5.061432682042e-01 5.079529097768e-01 5.097280022266e-01 5.114777719346e-01 5.131896544454e-01 5.148638254480e-01 5.165008307732e-01 5.180885605372e-01 5.196348222462e-01 5.211275854299e-01 5.225694005808e-01 5.239564438879e-01 5.252818113636e-01 5.265499901067e-01 5.277501126512e-01 5.288860097910e-01 5.299516927657e-01 5.309438248675e-01 5.318632992646e-01 5.327020137306e-01 5.334639911290e-01 5.341419782549e-01 5.347339563140e-01 5.352418833225e-01 5.356557892878e-01 5.359820757127e-01 5.362113048406e-01 5.363458869164e-01 5.363823123844e-01 5.363163741287e-01 5.361512659649e-01 5.358782800491e-01 5.355020037321e-01 5.350171003386e-01 5.344213613492e-01 5.337168319338e-01 5.328958901433e-01 5.319640917610e-01 5.309144145745e-01 5.297481072176e-01 5.284651374052e-01 5.270596369602e-01 5.255357695331e-01 5.238885487752e-01 5.221187857462e-01 5.202261131090e-01 5.182076493687e-01 5.160667330358e-01 5.137976732160e-01 5.114042653246e-01 5.088848019235e-01 5.062362855643e-01 5.034646069366e-01 5.005626430470e-01 4.975366320269e-01 4.943835279152e-01 4.911039316483e-01 4.877005313799e-01 4.841699735061e-01 4.805184591059e-01 4.767429298416e-01 4.728457457936e-01 4.688296186927e-01 4.646933956671e-01 4.604425161079e-01 4.560751689173e-01 4.515958748730e-01 4.470070442323e-01 4.423095045714e-01 4.375106122062e-01 4.326083801670e-01 4.276102828040e-01 4.225186937580e-01 4.173376395490e-01 4.120738269584e-01 4.067280961787e-01 4.013111845249e-01 3.958245100232e-01 3.902770118950e-01 3.846756419754e-01 3.790259633044e-01 3.733387075718e-01 3.676196919790e-01 3.618816066624e-01 3.561314419311e-01 3.503817570148e-01 3.446447808079e-01 3.389310331657e-01 3.332563802847e-01 3.276332005837e-01 3.220782687893e-01 3.166081174053e-01 3.112388628352e-01 3.059924348112e-01 3.008842257254e-01 2.959398911191e-01 2.911777805319e-01 2.866227233103e-01 2.822991876290e-01 2.782284209045e-01 2.744409131810e-01 2.709571413998e-01 2.678060567865e-01 2.650105890912e-01 2.625965405224e-01 2.605894842252e-01 2.590063260184e-01 2.578727233816e-01 2.572016627419e-01 2.570107072855e-01 2.573120530356e-01 2.581095418391e-01 2.594150113321e-01 2.612219828230e-01 2.635327139042e-01 2.663401082198e-01 2.696339712147e-01 2.734057160224e-01 2.776340707893e-01 2.823098726626e-01 2.874088869635e-01 2.929126915821e-01 2.988028966172e-01 3.050523499163e-01 3.116456583112e-01 3.185542323068e-01 3.257610482986e-01 3.332433940090e-01 3.409764908866e-01 3.489467733177e-01 3.571272805060e-01 3.655026009944e-01 3.740532388081e-01 3.827596544684e-01 3.916089877515e-01 4.005773658900e-01 4.096574449954e-01 4.188286304427e-01 4.280765862343e-01 4.373912537544e-01 4.467532172688e-01 4.561568565949e-01 4.655836692465e-01 4.750250208524e-01 4.844693880218e-01 4.939027056045e-01 5.033199505794e-01 5.127055276860e-01 5.220522237013e-01 5.313505512110e-01 5.405887625188e-01 5.497634416353e-01 5.588593537129e-01 5.678726431356e-01 5.767935349685e-01 5.856135593588e-01 5.943281768297e-01 6.029242199145e-01 6.114016259058e-01 6.197472454255e-01 6.279574185904e-01 6.360265279098e-01 6.439442801107e-01 6.517099518043e-01 6.593130547942e-01 6.667511494035e-01 6.740189377381e-01 6.811067963389e-01 6.880168407067e-01 6.947376905201e-01 7.012686355643e-01 7.076049338352e-01 7.137402770597e-01 7.196762232688e-01 7.254024943443e-01 7.309223346033e-01 7.362300223825e-01 7.413209050525e-01 7.461988425641e-01 7.508536484539e-01 7.552916483533e-01 7.595063621918e-01 7.634976525216e-01 7.672687157520e-01 7.708125430355e-01 7.741368916161e-01 7.772366782785e-01 7.801156780938e-01 7.827758105827e-01 7.852153130624e-01 7.874423193614e-01 7.894541193722e-01 7.912555482048e-01 7.928532743284e-01 7.942455335561e-01 7.954430944066e-01 7.964474604840e-01 7.972655626124e-01 7.979043070419e-01 7.983681514218e-01 7.986682381182e-01 7.988074796241e-01 7.987981520958e-01 7.986476749342e-01 7.983645174814e-01 7.979615672861e-01 7.974449849585e-01 7.968300682709e-01 7.961255470539e-01 7.953448522153e-01 7.945010469879e-01 7.936037088378e-01 7.926709169030e-01 7.917132793841e-01 7.907456805184e-01 7.897837972364e-01 7.888416466051e-01 7.879339227331e-01 7.870757785349e-01 7.862838763590e-01 7.855727833774e-01 7.849576806318e-01 7.844548915232e-01 7.840794130598e-01 7.838474946012e-01 7.837707062921e-01 7.838668673039e-01 7.841480631129e-01 7.846276182620e-01 7.853197582833e-01 7.862338617483e-01 7.873832288855e-01 7.887765374458e-01 7.904223084110e-01 7.923309921197e-01 7.945052487982e-01 7.969549434914e-01 7.996814985507e-01 8.026877567148e-01 8.059765477213e-01 8.095449627604e-01 8.133954366750e-01 8.175217129532e-01 8.219203586436e-01 8.265867551571e-01 8.315115711682e-01 8.366893232120e-01 8.421075086474e-01 8.477565777324e-01 8.536234898305e-01 8.596951953037e-01 8.659594291231e-01 8.723966953276e-01 8.789942872505e-01 8.857349786718e-01 8.925993664348e-01 8.995719744063e-01 9.066319149445e-01 9.137617785630e-01 9.209411986736e-01 9.281509876061e-01 9.353711744059e-01 9.425814626713e-01 9.497624739735e-01 9.568934198577e-01 9.639538213292e-01 9.709261253944e-01 9.777887987172e-01 9.845229795146e-01 9.911108592196e-01 9.975326347574e-01 1.003770624047e+00 1.009806258121e+00 1.015622904153e+00 1.021204131932e+00 1.026533898260e+00 1.031596797163e+00 1.036377431907e+00 1.040862235115e+00 1.045038708340e+00 1.048892534207e+00 1.052414157397e+00 1.055592169140e+00 1.058416832529e+00 1.060879117026e+00 1.062971479792e+00 1.064688606521e+00 1.066022464326e+00 1.066969750330e+00 1.067528175502e+00 1.067692871759e+00 1.067467756387e+00 1.066848888795e+00 1.065840805679e+00 1.064446497611e+00 1.062667713473e+00 1.060515943351e+00 1.057995103022e+00 1.055113333336e+00 1.051886141614e+00 1.048320693953e+00 1.044434069596e+00 1.040241508118e+00 1.035757662949e+00 1.031006559773e+00 1.026002945047e+00 1.020772747539e+00 1.015340026335e+00 1.009726754514e+00 1.003965992927e+00 9.980808467395e-01 9.921044922624e-01 9.860687944251e-01 9.800057775522e-01 9.739512056768e-01 9.679389336155e-01 9.620066792684e-01 9.561913011942e-01 9.505303885671e-01 9.450627549910e-01 9.398247480550e-01 9.348572677897e-01 9.301939363926e-01 9.258733540490e-01 9.219298018751e-01 9.183951803137e-01 9.153033491268e-01 9.126790294318e-01 9.105508877291e-01 9.089392674437e-01 9.078624414381e-01 9.073369059669e-01 9.073683836821e-01 9.079662145326e-01 9.091272285491e-01 9.108494990510e-01 9.131241567333e-01 9.159335118747e-01 9.192619833834e-01 9.230822813100e-01 9.273683676253e-01 9.320855504513e-01 9.371974285185e-01 9.426658541498e-01 9.484426083096e-01 9.544848462057e-01 9.607427299387e-01 9.671640604886e-01 9.736983791413e-01 9.802894070783e-01 9.868867494890e-01 9.934313761900e-01 9.998714373903e-01 1.006152189439e+00 1.012219142713e+00 1.018023337092e+00 1.023509905171e+00 1.028633746420e+00 1.033348459588e+00 1.037607258471e+00 1.041374095955e+00 1.044606212909e+00 1.047273624048e+00 1.049344555365e+00 1.050793527890e+00 1.051598704458e+00 1.051742793644e+00 1.051218631178e+00 1.050015238508e+00 1.048136465928e+00 1.045588218663e+00 1.042381367057e+00 1.038541268787e+00 1.034088303291e+00 1.029062988559e+00 1.023506581015e+00 1.017466435079e+00 1.011009294211e+00 1.004194011869e+00 9.971010691855e-01 9.898150447491e-01 9.824227753366e-01 9.750298441803e-01 9.677358980099e-01 9.606581517658e-01 9.539110584960e-01 9.476137134651e-01 9.418917396609e-01 9.368613464119e-01 9.326461573598e-01 9.293558814656e-01 9.270977926931e-01 9.259680807752e-01 9.260450482611e-01 9.274018104229e-01 9.300801286146e-01 9.341127277611e-01 9.395109906750e-01 9.462580695863e-01 9.543271611989e-01 9.636611141907e-01 9.741923540063e-01 9.858323271393e-01 9.984763826759e-01 1.012013968338e+00 1.026315989398e+00 1.041253061850e+00 1.056688816801e+00 1.072481400681e+00 1.088493059649e+00 1.104583655398e+00 1.120620748604e+00 1.136471742406e+00 1.152014814101e+00 1.167130484714e+00 1.181712502536e+00 1.195662377279e+00 1.208886634874e+00 1.221313248737e+00 1.232869564416e+00 1.243501878851e+00 1.253167665793e+00 1.261830896220e+00 1.269478935658e+00 1.276096953659e+00 1.281696095371e+00 1.286294508881e+00 1.289917138302e+00 1.292612636137e+00 1.294430489477e+00 1.295434016538e+00 1.295703968594e+00 1.295318854750e+00 1.294376612456e+00 1.292975136580e+00 1.291223530101e+00 1.289236551085e+00 1.287124342318e+00 1.285012720099e+00 1.283013588481e+00 1.281247798594e+00 1.279828094944e+00 1.278859519018e+00 1.278447030369e+00 1.278677718078e+00 1.279635578043e+00 1.281387789626e+00 1.283987142455e+00 1.287479352989e+00 1.291883003645e+00 1.297210592449e+00 1.303456629127e+00 1.310595015602e+00 1.318593718803e+00 1.327398690260e+00 1.336947262710e+00 1.347165036604e+00 1.357963826010e+00 1.369249872961e+00 1.380919501270e+00 1.392864999249e+00 1.404970672854e+00 1.417120282047e+00 1.429197161959e+00 1.441077775902e+00 1.452649093528e+00 1.463792057170e+00 1.474395771813e+00 1.484357014092e+00 1.493571117252e+00 1.501951708627e+00 1.509416250171e+00 1.515892987030e+00 1.521329093866e+00 1.525679161065e+00 1.528919494928e+00 1.531040303958e+00 1.532051422880e+00 1.531985937864e+00 1.530889417856e+00 1.528838209502e+00 1.525925177216e+00 1.522260301604e+00 1.517982910967e+00 1.513241415098e+00 1.508204985527e+00 1.503052904151e+00 1.497973217786e+00 1.493160411272e+00 1.488802863374e+00 1.485086109648e+00 1.482179189697e+00 1.480230862380e+00 1.479368688562e+00 1.479682188796e+00 1.481234735405e+00 1.484044369916e+00 1.488093374517e+00 1.493329284161e+00 1.499657451787e+00 1.506956650195e+00 1.515074759890e+00 1.523840445544e+00 1.533071090545e+00 1.542570830360e+00 1.552153549918e+00 1.561631114364e+00 1.570834336905e+00 1.579610869117e+00 1.587827608630e+00 1.595379481138e+00 1.602186591424e+00 1.608197473938e+00 1.613384564437e+00 1.617740650297e+00 1.621289042947e+00 1.624060105758e+00 1.626101014282e+00 1.627465174965e+00 1.628207473225e+00 1.628381391600e+00 1.628031610101e+00 1.627193691311e+00 1.625888412423e+00 1.624126147388e+00 1.621899647887e+00 1.619190823377e+00 1.615974870362e+00 1.612216496853e+00 1.607885790263e+00 1.602953555535e+00 1.597403723569e+00 1.591234507357e+00 1.584461915541e+00 1.577130962370e+00 1.569302155394e+00 1.561067218715e+00 1.552539097390e+00 1.543845313511e+00 1.535131549997e+00 1.526542307305e+00 1.518223136207e+00 1.510302279935e+00 1.502886852324e+00 1.496056042439e+00 1.489842495117e+00 1.484248183017e+00 1.479223847415e+00 1.474681463050e+00 1.470497782958e+00 1.466518924487e+00 1.462575687074e+00 1.458487711787e+00 1.454082018206e+00 1.449203770737e+00 1.443722458842e+00 1.437545249441e+00 1.430619776817e+00 1.422941284561e+00 1.414548788555e+00 1.405524688026e+00 1.395990179538e+00 1.386093042668e+00 1.376004903754e+00 1.365900111364e+00 1.355956627664e+00 1.346337815881e+00 1.337185511221e+00 1.328620559478e+00 1.320729187594e+00 1.313581095549e+00 1.307211472767e+00 1.301646447358e+00 1.296901353666e+00 1.292976803193e+00 1.289889641329e+00 1.287636142842e+00 1.286223281888e+00 1.285645727966e+00 1.285858042531e+00 1.286810762658e+00 1.288370427693e+00 1.290364232104e+00 1.292546260239e+00 1.294580298238e+00 1.296093137482e+00 1.296619900142e+00 1.295687405302e+00 1.292805121076e+00 1.287486677730e+00 1.279338098255e+00 1.268010621169e+00 1.253307618142e+00 1.235178454093e+00 1.213724010552e+00 1.189280344117e+00 1.162343638382e+00 1.133639133259e+00 1.104087672975e+00 1.074755384832e+00 1.046870194325e+00 1.021689740317e+00 1.000471255839e+00 9.843429153916e-01 9.741703406656e-01 9.704919823949e-01 9.733780334961e-01 9.824378184398e-01 9.968107924780e-01 1.015229495075e+00 1.036125021332e+00 1.057710274019e+00 1.078111391719e+00 1.095450425013e+00 1.107969394010e+00 1.114127092475e+00 1.112712885058e+00 1.102988038904e+00 1.084786876987e+00 1.058675682219e+00 1.026033119648e+00 9.891260129284e-01 9.510800693658e-01 9.156406122459e-01 8.867398133920e-01 8.677226967814e-01 8.604867889849e-01 8.648517977101e-01 8.785039518271e-01 8.976334481872e-01 9.178377188190e-01 9.350181241633e-01 9.459577538957e-01 9.486110071337e-01 9.421831022546e-01 9.270155683934e-01 9.079541346679e-01 8.824003308090e-01 8.547789509753e-01 8.299155689700e-01 8.108518291953e-01 7.979836965563e-01 7.903130086276e-01 7.877810573711e-01 7.925981150179e-01 8.081290457926e-01 8.356927094243e-01 8.716867247443e-01 9.074445785562e-01 9.317807750653e-01 9.344846454813e-01 9.101588893041e-01 8.391674824976e-01 7.166724214280e-01 6.476328845600e-01 6.946760523586e-01 8.055688934866e-01 8.859334696965e-01 8.863691400936e-01 8.125650372748e-01 7.209270328380e-01 6.931014667818e-01 7.533530162212e-01 8.380036083330e-01 8.822140558552e-01 8.694869669932e-01 8.291546476122e-01 8.091249038313e-01 8.268289621539e-01 8.491912585761e-01 8.352639763779e-01 7.844913806578e-01 7.542143062972e-01 8.156760922673e-01 9.543324116527e-01 1.080911295586e+00 1.115874563738e+00 1.023326817501e+00 8.213839891428e-01 6.059578968034e-01 5.746023213756e-01 7.599286690090e-01 9.585649227965e-01 1.051515016726e+00 1.010174958894e+00 8.706288733966e-01 7.329879056617e-01 7.213961434662e-01 8.300312765471e-01 9.352207007206e-01 9.542398689158e-01 8.779706898645e-01 7.632360953180e-01 7.122106851393e-01 7.740491840400e-01 8.729249079455e-01 9.153727979113e-01 8.642032429855e-01 7.453773362370e-01 6.476993873923e-01 6.713394846046e-01 7.911977341858e-01 8.999903498058e-01 9.317146603252e-01 8.786293655257e-01 7.826355920573e-01 7.199717673831e-01 7.450683189003e-01 8.290865091839e-01 9.077127476858e-01 9.465392648159e-01 9.479692708142e-01 9.333103271068e-01 9.200245281402e-01 9.089279666444e-01 8.925874903936e-01 8.732403604454e-01 8.675652671304e-01 8.895504005953e-01 9.294193122418e-01 9.582294393010e-01 9.525840967364e-01 9.137084768037e-01 8.705965891062e-01 8.613415271193e-01 8.968066993302e-01 9.487941578716e-01 9.811496354388e-01 9.796607998166e-01 9.577703433336e-01 9.426842054375e-01 9.503557559744e-01 9.718031272839e-01 9.873605807268e-01 9.889179976323e-01 9.851917520038e-01 9.869365215997e-01 9.884116886828e-01 9.684479855456e-01 9.129900846591e-01 8.406023737183e-01 8.094907773690e-01 8.700819770949e-01 9.934723839981e-01 1.099872283703e+00 1.126418553687e+00 1.053522283138e+00 9.136494335086e-01 7.956766798232e-01 8.001271735413e-01
 6.903415873299e-01 6.897131594798e-01 6.891647256896e-01 6.890600698813e-01 6.893195467348e-01 6.895122328997e-01 6.892594980077e-01 6.886078869071e-01 6.880179106123e-01 6.879146766951e-01 6.882263379727e-01 6.884438755765e-01 6.881530336818e-01 6.874604065768e-01 6.868647867746e-01 6.867557224270e-01 6.870377985273e-01 6.872181478160e-01 6.868908923937e-01 6.861583041612e-01 6.855457304477e-01 6.854534622519e-01 6.857304425736e-01 6.858487120422e-01 6.854568124869e-01 6.847151690816e-01 6.841086458885e-01 6.839789955310e-01 6.841956213238e-01 6.842763594359e-01 6.838589422735e-01 6.830807117955e-01 6.824540546061e-01 6.823364360687e-01 6.825558579612e-01 6.825890628471e-01 6.820997303292e-01 6.812783476353e-01 6.806571411693e-01 6.805675527373e-01 6.807834028546e-01 6.807460372438e-01 6.801637675903e-01 6.793211841139e-01 6.787649580382e-01 6.787177456006e-01 6.788668633329e-01 6.787152964844e-01 6.780800031865e-01 6.772625513309e-01 6.767337494606e-01 6.766605377533e-01 6.767428343912e-01 6.765295158557e-01 6.758732528866e-01 6.750608907312e-01 6.745137987858e-01 6.743862816287e-01 6.744199673482e-01 6.741839214022e-01 6.734964191622e-01 6.726253019593e-01 6.720355232885e-01 6.719067600150e-01 6.719371658805e-01 6.716515759573e-01 6.708789858695e-01 6.699414650020e-01 6.693394025892e-01 6.692344860003e-01 6.692555934902e-01 6.688811800465e-01 6.680003040818e-01 6.670327916918e-01 6.664797916461e-01 6.664002946639e-01 6.663557603431e-01 6.658650322066e-01 6.649090121869e-01 6.639551154551e-01 6.634620257419e-01 6.633902111027e-01 6.632575288410e-01 6.626570251978e-01 6.616705218775e-01 6.607655149904e-01 6.603139235143e-01 6.602087635220e-01 6.599848086053e-01 6.593084576969e-01 6.583234896370e-01 6.574766913261e-01 6.570476085990e-01 6.568777478218e-01 6.565533946494e-01 6.558284861732e-01 6.548677566505e-01 6.540628729427e-01 6.536214401165e-01 6.533667437394e-01 6.529479941869e-01 6.521945481252e-01 6.512673911262e-01 6.504791031630e-01 6.499820513957e-01 6.496316509434e-01 6.491443515754e-01 6.483855093170e-01 6.474854263671e-01 6.466896524339e-01 6.461238003382e-01 6.456860222285e-01 6.451542114900e-01 6.444012334888e-01 6.435171317881e-01 6.427043451434e-01 6.420805882450e-01 6.415714028308e-01 6.409978818223e-01 6.402479377224e-01 6.393773656486e-01 6.385484670832e-01 6.378657997419e-01 6.372835736251e-01 6.366618181461e-01 6.359090728898e-01 6.350546706625e-01 6.342080881209e-01 6.334585870249e-01 6.327955682415e-01 6.321259136699e-01 6.313685813463e-01 6.305242064948e-01 6.296612150963e-01 6.288556047109e-01 6.281227179829e-01 6.274066220213e-01 6.266363824033e-01 6.257939748373e-01 6.249227427703e-01 6.240813643188e-01 6.232885318361e-01 6.225190578000e-01 6.217240960610e-01 6.208789096497e-01 6.200001974135e-01 6.191259224187e-01 6.182786232331e-01 6.174549091813e-01 6.166274205390e-01 6.157668484790e-01 6.148709794811e-01 6.139658415463e-01 6.130779500137e-01 6.122095237139e-01 6.113417344359e-01 6.104535546377e-01 6.095384988797e-01 6.086129118792e-01 6.076944064186e-01 6.067861046910e-01 6.058775729636e-01 6.049574977662e-01 6.040224321407e-01 6.030774130695e-01 6.021320007820e-01 6.011885891675e-01 6.002419391554e-01 5.992897598612e-01 5.983310014111e-01 5.973653042139e-01 5.963953762468e-01 5.954203297886e-01 5.944405378213e-01 5.934585124403e-01 5.924756922330e-01 5.914887950981e-01 5.904934443670e-01 5.894892894311e-01 5.884800682546e-01 5.874688945589e-01 5.864584696706e-01 5.854454767538e-01 5.844256390469e-01 5.833957621566e-01 5.823602023435e-01 5.813210657156e-01 5.802812082052e-01 5.792410375320e-01 5.781956155248e-01 5.771427515353e-01 5.760835549263e-01 5.750204232803e-01 5.739545622283e-01 5.728868964019e-01 5.718153858224e-01 5.707388523675e-01 5.696582918823e-01 5.685757315194e-01 5.674897757860e-01 5.663999152702e-01 5.653048059950e-01 5.642053213116e-01 5.631053929125e-01 5.620042737882e-01 5.609003685930e-01 5.597912625024e-01 5.586758208329e-01 5.575576180820e-01 5.564379806349e-01 5.553171988191e-01 5.541920317886e-01 5.530631630446e-01 5.519315575042e-01 5.507986888240e-01 5.496621746953e-01 5.485203893332e-01 5.473745254947e-01 5.462274933936e-01 5.450820590004e-01 5.439372354944e-01 5.427867472840e-01 5.416290140473e-01 5.404670384469e-01 5.393063334689e-01 5.381498235844e-01 5.369953965647e-01 5.358352560298e-01 5.346679483524e-01 5.334979957020e-01 5.323298820153e-01 5.311666358792e-01 5.300055116614e-01 5.288410156062e-01 5.276707703111e-01 5.264982472704e-01 5.253294137219e-01 5.241642750228e-01 5.230012771945e-01 5.218367645480e-01 5.206698124984e-01 5.195022424226e-01 5.183374978914e-01 5.171754359712e-01 5.160147005003e-01 5.148557313421e-01 5.136975267190e-01 5.125403508467e-01 5.113849546669e-01 5.102308844771e-01 5.090776491777e-01 5.079293662823e-01 5.067843529590e-01 5.056406767289e-01 5.044998798416e-01 5.033587911006e-01 5.022205516588e-01 5.010877354096e-01 4.999590463370e-01 4.988348509765e-01 4.977132031977e-01 4.965922344461e-01 4.954743951510e-01 4.943626386254e-01 4.932570325331e-01 4.921556872430e-01 4.910588864620e-01 4.899642185663e-01 4.888741041167e-01 4.877914046690e-01 4.867142691553e-01 4.856425947850e-01 4.845775162628e-01 4.835170936869e-01 4.824624956634e-01 4.814156219723e-01 4.803744397747e-01 4.793412180811e-01 4.783159432829e-01 4.772969241599e-01 4.762867620999e-01 4.752846932310e-01 4.742883755735e-01 4.733014029086e-01 4.723238083650e-01 4.713555128707e-01 4.703982138933e-01 4.694488655533e-01 4.685060127017e-01 4.675732879355e-01 4.666533575649e-01 4.657457940572e-01 4.648489071574e-01 4.639606395582e-01 4.630801983905e-01 4.622131384304e-01 4.613610661005e-01 4.605223383670e-01 4.596950402049e-01 4.588765045596e-01 4.580687326124e-01 4.572777465052e-01 4.565036380521e-01 4.557427651623e-01 4.549943785221e-01 4.542569936938e-01 4.535343392154e-01 4.528307017627e-01 4.521432400113e-01 4.514701658421e-01 4.508112112186e-01 4.501675052360e-01 4.495409149385e-01 4.489334746045e-01 4.483423608793e-01 4.477671643587e-01 4.472095686332e-01 4.466700117038e-01 4.461485792001e-01 4.456454207267e-01 4.451603686350e-01 4.446936893022e-01 4.442469887743e-01 4.438186950953e-01 4.434102413456e-01 4.430208371441e-01 4.426512027814e-01 4.423031064042e-01 4.419744824203e-01 4.416648312385e-01 4.413766712986e-01 4.411109109542e-01 4.408660162556e-01 4.406440384698e-01 4.404412938674e-01 4.402592959404e-01 4.401023239827e-01 4.399674028754e-01 4.398560183860e-01 4.397675657629e-01 4.396992134116e-01 4.396553298922e-01 4.396373244225e-01 4.396417588921e-01 4.396707650960e-01 4.397232164346e-01 4.397980747029e-01 4.399001586669e-01 4.400259463741e-01 4.401755957425e-01 4.403520635240e-01 4.405510319657e-01 4.407755326589e-01 4.410276338683e-01 4.413014290226e-01 4.416026616140e-01 4.419297975201e-01 4.422806723806e-01 4.426594312152e-01 4.430624747097e-01 4.434902748695e-01 4.439454553322e-01 4.444250299255e-01 4.449319227993e-01 4.454651718528e-01 4.460226129339e-01 4.466067671993e-01 4.472173186832e-01 4.478526456012e-01 4.485166360265e-01 4.492049668034e-01 4.499180550373e-01 4.506581201224e-01 4.514228132259e-01 4.522145134477e-01 4.530334894192e-01 4.538758992621e-01 4.547443242721e-01 4.556383536788e-01 4.565561853086e-01 4.575023554513e-01 4.584730369475e-01 4.594670890432e-01 4.604863487689e-01 4.615296832350e-01 4.625988081848e-01 4.636941422716e-01 4.648109465517e-01 4.659528370390e-01 4.671188941170e-01 4.683075009133e-01 4.695223242879e-01 4.707587175302e-01 4.720186492013e-01 4.733020163182e-01 4.746062426276e-01 4.759356680986e-01 4.772871810572e-01 4.786599271355e-01 4.800563222314e-01 4.814720260736e-01 4.829092177089e-01 4.843697020422e-01 4.858491754060e-01 4.873507195262e-01 4.888717735050e-01 4.904117691393e-01 4.919727547263e-01 4.935530718286e-01 4.951523972739e-01 4.967715098329e-01 4.984072310857e-01 5.000621693435e-01 5.017355572252e-01 5.034254161838e-01 5.051339466674e-01 5.068581762788e-01 5.085983099209e-01 5.103568377568e-01 5.121299520961e-01 5.139192555908e-01 5.157237406703e-01 5.175419144297e-01 5.193768754834e-01 5.212241572601e-01 5.230847894876e-01 5.249602948448e-01 5.268473597364e-01 5.287481691105e-01 5.306615329243e-01 5.325852024466e-01 5.345213902903e-01 5.364680206101e-01 5.384258688186e-01 5.403950978695e-01 5.423713882886e-01 5.443587777928e-01 5.463552874467e-01 5.483597146718e-01 5.503742222590e-01 5.523950413361e-01 5.544227987129e-01 5.564592936573e-01 5.585009153435e-01 5.605501658948e-01 5.626047071615e-01 5.646636849839e-01 5.667290565003e-01 5.687978354289e-01 5.708712885127e-01 5.729492089569e-01 5.750285877886e-01 5.771125940226e-01 5.791981820129e-01 5.812857580720e-01 5.833753100221e-01 5.854654273689e-01 5.875565479432e-01 5.896486332086e-01 5.917389267173e-01 5.938290264739e-01 5.959188382253e-01 5.980071536459e-01 6.000927888895e-01 6.021761146034e-01 6.042567167712e-01 6.063347438811e-01 6.084088099540e-01 6.104782747518e-01 6.125432357467e-01 6.146024575496e-01 6.166578886283e-01 6.187064679110e-01 6.207488577123e-01 6.227847123884e-01 6.248123645763e-01 6.268336341167e-01 6.288459475502e-01 6.308497126914e-01 6.328446666442e-01 6.348293236188e-01 6.368049665750e-01 6.387701505586e-01 6.407236826949e-01 6.426675743295e-01 6.445979749931e-01 6.465165633143e-01 6.484232396692e-01 6.503158022224e-01 6.521954476792e-01 6.540616471368e-01 6.559126086868e-01 6.577488457464e-01 6.595694713408e-01 6.613753052887e-01 6.631638250057e-01 6.649363158188e-01 6.666913316636e-01 6.684290879066e-01 6.701488067585e-01 6.718498405960e-01 6.735318953011e-01 6.751952189825e-01 6.768375051797e-01 6.784605195279e-01 6.800628246075e-01 6.816434361714e-01 6.832031142182e-01 6.847407427767e-01 6.862556798521e-01 6.877475483357e-01 6.892161305565e-01 6.906612152841e-01 6.920828409393e-01 6.934783640454e-01 6.948504732460e-01 6.961958120101e-01 6.975156020942e-01 6.988093510878e-01 7.000757567653e-01 7.013159528033e-01 7.025277481692e-01 7.037111519923e-01 7.048674616047e-01 7.059942201432e-01 7.070917485970e-01 7.081599864486e-01 7.091970161994e-01 7.102052977747e-01 7.111810127560e-01 7.121269335789e-01 7.130404524393e-01 7.139215686897e-01 7.147708186402e-01 7.155868981810e-01 7.163707937258e-01 7.171203813319e-01 7.178357149920e-01 7.185177262937e-01 7.191635777634e-01 7.197758136050e-01 7.203520368428e-01 7.208916197298e-01 7.213972425657e-01 7.218639147698e-01 7.222966455231e-01 7.226913507014e-01 7.230464968955e-01 7.233672755053e-01 7.236473060450e-01 7.238906419599e-01 7.240942000542e-01 7.242587530173e-01 7.243859053974e-01 7.244709886329e-01 7.245184276660e-01 7.245245846186e-01 7.244900324019e-01 7.244166346930e-01 7.242998529527e-01 7.241446119178e-01 7.239462043447e-01 7.237060061363e-01 7.234265738939e-01 7.231014267455e-01 7.227375878035e-01 7.223291329025e-01 7.218779375295e-01 7.213858590918e-01 7.208484275882e-01 7.202712802237e-01 7.196480815465e-01 7.189819675156e-01 7.182735752904e-01 7.175193244237e-01 7.167251570746e-01 7.158834835069e-01 7.149997169155e-01 7.140727752988e-01 7.130985260872e-01 7.120844544367e-01 7.110229862856e-01 7.099195190446e-01 7.087721709405e-01 7.075779381148e-01 7.063437275461e-01 7.050614086150e-01 7.037386305236e-01 7.023703104614e-01 7.009569643059e-01 6.995036408786e-01 6.980021283568e-01 6.964610579069e-01 6.948744565280e-01 6.932441241736e-01 6.915748862225e-01 6.898573300461e-01 6.881020468390e-01 6.863015078306e-01 6.844591295947e-01 6.825773930664e-01 6.806499096302e-01 6.786862638007e-01 6.766777260070e-01 6.746304645781e-01 6.725453415541e-01 6.704155538110e-01 6.682522500379e-01 6.660450688648e-01 6.638025788976e-01 6.615226817113e-01 6.592016603617e-01 6.568497996271e-01 6.544557962499e-01 6.520309801381e-01 6.495694584541e-01 6.470717773027e-01 6.445453948182e-01 6.419803541439e-01 6.393879876879e-01 6.367621405591e-01 6.341055202519e-01 6.314223758981e-01 6.287040176898e-01 6.259652630538e-01 6.231942196842e-01 6.203987538229e-01 6.175810564459e-01 6.147331107941e-01 6.118705080444e-01 6.089787841515e-01 6.060704349893e-01 6.031433821230e-01 6.001937036125e-01 5.972337425255e-01 5.942499858375e-01 5.912586856424e-01 5.882520817696e-01 5.852310551513e-01 5.822073023261e-01 5.791659429043e-01 5.761248821075e-01 5.730741550941e-01 5.700193553726e-01 5.669670782125e-01 5.639058874003e-01 5.608552699844e-01 5.578000956227e-01 5.547528853599e-01 5.517149654686e-01 5.486772008563e-01 5.456601347933e-01 5.426467360045e-01 5.396521821171e-01 5.366749293679e-01 5.337097373710e-01 5.307751774994e-01 5.278525357943e-01 5.249622588246e-01 5.220965716961e-01 5.192566555547e-01 5.164562787710e-01 5.136791586802e-01 5.109478632904e-01 5.082481319757e-01 5.055895000865e-01 5.029798817861e-01 5.004045830580e-01 4.978881741510e-01 4.954126719075e-01 4.929931265955e-01 4.906302871732e-01 4.883164291646e-01 4.860717476170e-01 4.838777161033e-01 4.817547480730e-01 4.796946779533e-01 4.776985317485e-01 4.757806950775e-01 4.739238492631e-01 4.721502443181e-01 4.704464314741e-01 4.688199259708e-01 4.672787810748e-01 4.658081627412e-01 4.644303955867e-01 4.631288721058e-01 4.619142003236e-01 4.607903271425e-01 4.597458286939e-01 4.587997372816e-01 4.579352103740e-01 4.571641412350e-01 4.564863901976e-01 4.558927370756e-01 4.554012901484e-01 4.549914474644e-01 4.546808282931e-01 4.544608199483e-01 4.543282033851e-01 4.542959163353e-01 4.543441568667e-01 4.544916541632e-01 4.547232444481e-01 4.550432045631e-01 4.554568345497e-01 4.559463316957e-01 4.565313332123e-01 4.571916836508e-01 4.579359458967e-01 4.587619546672e-01 4.596600632985e-01 4.606426387024e-01 4.616889328956e-01 4.628130577476e-01 4.640047841381e-01 4.652586851330e-01 4.665839817057e-01 4.679608191006e-01 4.694032623858e-01 4.708972199541e-01 4.724425798372e-01 4.740427200375e-01 4.756812779307e-01 4.773698836167e-01 4.790928699900e-01 4.808543984271e-01 4.826514013736e-01 4.844723653390e-01 4.863271021924e-01 4.881998072602e-01 4.900946009698e-01 4.920065401143e-01 4.939270197473e-01 4.958631004789e-01 4.977990055508e-01 4.997424650076e-01 5.016829038599e-01 5.036166302514e-01 5.055482333535e-01 5.074616562145e-01 5.093664869155e-01 5.112501271111e-01 5.131118880475e-01 5.149523156082e-01 5.167592547959e-01 5.185405054568e-01 5.202825541870e-01 5.219883876230e-01 5.236539177006e-01 5.252727146721e-01 5.268478023035e-01 5.283678761703e-01 5.298387443538e-01 5.312511615554e-01 5.326017767907e-01 5.338944427076e-01 5.351174184333e-01 5.362747705767e-01 5.373593662838e-01 5.383705456244e-01 5.393079132322e-01 5.401612424379e-01 5.409378421175e-01 5.416267897073e-01 5.422307497757e-01 5.427461258968e-01 5.431668384849e-01 5.434980119409e-01 5.437292415262e-01 5.438650450961e-01 5.438987530039e-01 5.438296061907e-01 5.436587100399e-01 5.433777159010e-01 5.429919716905e-01 5.424942316052e-01 5.418843674827e-01 5.411637150859e-01 5.403242411973e-01 5.393716471555e-01 5.382986113418e-01 5.371070359498e-01 5.357967182918e-01 5.343616501083e-01 5.328073315142e-01 5.311259148934e-01 5.293217590931e-01 5.273928945487e-01 5.253357938425e-01 5.231551540991e-01 5.208443371151e-01 5.184087503125e-01 5.158435425051e-01 5.131508273205e-01 5.103321375512e-01 5.073832280130e-01 5.043102815772e-01 5.011084509951e-01 4.977816372451e-01 4.943299549715e-01 4.907527255089e-01 4.870539883829e-01 4.832318921065e-01 4.792903649496e-01 4.752306764114e-01 4.710519601085e-01 4.667629264031e-01 4.623581278572e-01 4.578467080129e-01 4.532275132667e-01 4.485055138635e-01 4.436858934650e-01 4.387679981993e-01 4.337611315842e-01 4.286654058153e-01 4.234890536062e-01 4.182365168755e-01 4.129122579382e-01 4.075255559784e-01 4.020798692435e-01 3.965851146906e-01 3.910477846378e-01 3.854766977992e-01 3.798822978965e-01 3.742719955751e-01 3.686596933752e-01 3.630527123627e-01 3.574661265144e-01 3.519126485285e-01 3.464049554997e-01 3.409597252140e-01 3.355908478856e-01 3.303169635601e-01 3.251558507187e-01 3.201244953971e-01 3.152453285420e-01 3.105366123550e-01 3.060228710233e-01 3.017239017783e-01 2.976647172156e-01 2.938697132335e-01 2.903610506235e-01 2.871657242938e-01 2.843047504945e-01 2.818053796368e-01 2.796875721178e-01 2.779731381510e-01 2.766847799754e-01 2.758366393919e-01 2.754479933202e-01 2.755289179393e-01 2.760918381166e-01 2.771440005027e-01 2.786854890045e-01 2.807227308302e-01 2.832465223811e-01 2.862566937548e-01 2.897409946714e-01 2.936880254917e-01 2.980876568372e-01 3.029183836707e-01 3.081695888256e-01 3.138169829972e-01 3.198435206421e-01 3.262291744867e-01 3.329516055967e-01 3.399933147196e-01 3.473287191631e-01 3.549416189803e-01 3.628094696971e-01 3.709106696988e-01 3.792311098020e-01 3.877451021024e-01 3.964413446699e-01 4.052964928345e-01 4.142964821434e-01 4.234257076893e-01 4.326655129397e-01 4.420045655097e-01 4.514238530874e-01 4.609127042021e-01 4.704574595589e-01 4.800418124037e-01 4.896590796079e-01 4.992903443483e-01 5.089293226969e-01 5.185633768914e-01 5.281787499024e-01 5.377701976216e-01 5.473219882921e-01 5.568290699139e-01 5.662795548152e-01 5.756632907996e-01 5.849750549865e-01 5.942003835263e-01 6.033364557596e-01 6.123716341357e-01 6.212991266833e-01 6.301134450780e-01 6.388014280749e-01 6.473627467422e-01 6.557853435615e-01 6.640645150056e-01 6.721946851528e-01 6.801652004437e-01 6.879769338894e-01 6.956169208583e-01 7.030842972040e-01 7.103723645877e-01 7.174741007513e-01 7.243894083005e-01 7.311069662023e-01 7.376285153520e-01 7.439466282299e-01 7.500566766397e-01 7.559601301064e-01 7.616465734085e-01 7.671194220706e-01 7.723714065108e-01 7.774021128088e-01 7.822115069048e-01 7.867925142587e-01 7.911499346037e-01 7.952787723343e-01 7.991794415400e-01 8.028536827910e-01 8.062969494068e-01 8.095161116926e-01 8.125067684769e-01 8.152737310660e-01 8.178181586218e-01 8.201398489409e-01 8.222467654009e-01 8.241363011793e-01 8.258161884007e-01 8.272914000128e-01 8.285618138497e-01 8.296384310461e-01 8.305231565200e-01 8.312240096106e-01 8.317482538731e-01 8.321016107999e-01 8.322938816997e-01 8.323315935210e-01 8.322257127004e-01 8.319851614255e-01 8.316190141580e-01 8.311394916453e-01 8.305564695639e-01 8.298833875306e-01 8.291305781557e-01 8.283119381883e-01 8.274406723654e-01 8.265281170960e-01 8.255905740257e-01 8.246418838008e-01 8.236970058222e-01 8.227696248660e-01 8.218764723868e-01 8.210322855987e-01 8.202520943377e-01 8.195528161183e-01 8.189492047647e-01 8.184572207174e-01 8.180914013133e-01 8.178674138618e-01 8.178013313685e-01 8.179045478748e-01 8.181942104572e-01 8.186813763284e-01 8.193798475129e-01 8.203012674489e-01 8.214556577218e-01 8.228553723136e-01 8.245058713211e-01 8.264179960335e-01 8.285974157921e-01 8.310475524968e-01 8.337756267276e-01 8.367813182533e-01 8.400672954472e-01 8.436329479486e-01 8.474765971394e-01 8.515960903006e-01 8.559843137501e-01 8.606378272936e-01 8.655481869520e-01 8.707065022374e-01 8.761040115281e-01 8.817267213106e-01 8.875654289043e-01 8.936048292488e-01 8.998296433092e-01 9.062276253711e-01 9.127782486889e-01 9.194678712076e-01 9.262763371638e-01 9.331871334196e-01 9.401804472502e-01 9.472367035291e-01 9.543379268853e-01 9.614617180647e-01 9.685900924013e-01 9.757013207668e-01 9.827753724143e-01 9.897940864719e-01 9.967339046409e-01 1.003577337351e+00 1.010303413420e+00 1.016893200263e+00 1.023328854936e+00 1.029588679335e+00 1.035656652796e+00 1.041513873818e+00 1.047142194979e+00 1.052527535609e+00 1.057650917190e+00 1.062498340536e+00 1.067055788801e+00 1.071307098146e+00 1.075241833847e+00 1.078846051645e+00 1.082107711305e+00 1.085017793203e+00 1.087566475293e+00 1.089745711568e+00 1.091547073471e+00 1.092964209261e+00 1.093993547341e+00 1.094629808345e+00 1.094869986649e+00 1.094715094573e+00 1.094162096318e+00 1.093215494035e+00 1.091874920382e+00 1.090145563131e+00 1.088035076130e+00 1.085546134092e+00 1.082691584997e+00 1.079480752204e+00 1.075922612007e+00 1.072035896134e+00 1.067831085574e+00 1.063328111265e+00 1.058544941894e+00 1.053500120987e+00 1.048219138789e+00 1.042721783375e+00 1.037036824807e+00 1.031190440026e+00 1.025210403472e+00 1.019129714721e+00 1.012977244992e+00 1.006789813009e+00 1.000599840462e+00 9.944443493931e-01 9.883602986171e-01 9.823854189442e-01 9.765600483851e-01 9.709202591479e-01 9.655084910576e-01 9.603617823585e-01 9.555189985119e-01 9.510189932804e-01 9.468962893440e-01 9.431880164118e-01 9.399242594513e-01 9.371374524805e-01 9.348550344904e-01 9.330974389293e-01 9.318893024226e-01 9.312435305970e-01 9.311723503744e-01 9.316836738597e-01 9.327762903495e-01 9.344509093993e-01 9.366953394682e-01 9.394979560351e-01 9.428412842220e-01 9.466971780188e-01 9.510425675811e-01 9.558396316630e-01 9.610547858382e-01 9.666436845618e-01 9.725626279494e-01 9.787669189042e-01 9.852015361230e-01 9.918176020568e-01 9.985587548405e-01 1.005370704890e+00 1.012197344606e+00 1.018980862203e+00 1.025666888101e+00 1.032196102701e+00 1.038516263266e+00 1.044572148073e+00 1.050309787758e+00 1.055682150134e+00 1.060636947241e+00 1.065133716540e+00 1.069126575756e+00 1.072577740531e+00 1.075454092076e+00 1.077721456732e+00 1.079357420378e+00 1.080335675773e+00 1.080643646674e+00 1.080270111934e+00 1.079206132877e+00 1.077459459108e+00 1.075030814102e+00 1.071940332709e+00 1.068210398405e+00 1.063864519257e+00 1.058948855017e+00 1.053500046137e+00 1.047579015364e+00 1.041246166059e+00 1.034567359947e+00 1.027631217800e+00 1.020516739500e+00 1.013323153723e+00 1.006153196627e+00 9.991130005045e-01 9.923214228883e-01 9.858925123598e-01 9.799523224224e-01 9.746191545009e-01 9.700163149199e-01 9.662621995612e-01 9.634631698152e-01 9.617277856275e-01 9.611409761042e-01 9.617831232099e-01 9.637149797382e-01 9.669742774365e-01 9.715898259160e-01 9.775584950170e-01 9.848637192330e-01 9.934681315008e-01 1.003308254150e+00 1.014313411626e+00 1.026384790790e+00 1.039420661126e+00 1.053300804197e+00 1.067896032190e+00 1.083076614100e+00 1.098701865344e+00 1.114632737976e+00 1.130729189092e+00 1.146855093144e+00 1.162875498392e+00 1.178661991520e+00 1.194094869900e+00 1.209056905981e+00 1.223446888051e+00 1.237166363109e+00 1.250131806526e+00 1.262269418383e+00 1.273512798154e+00 1.283817421357e+00 1.293138146553e+00 1.301450528715e+00 1.308743567155e+00 1.315007672048e+00 1.320261942525e+00 1.324523172192e+00 1.327826828199e+00 1.330223922929e+00 1.331764239293e+00 1.332522705056e+00 1.332573833766e+00 1.332003643796e+00 1.330910374079e+00 1.329391851314e+00 1.327561168713e+00 1.325525997666e+00 1.323402301367e+00 1.321307967995e+00 1.319355948634e+00 1.317664507752e+00 1.316338805002e+00 1.315485837237e+00 1.315202963832e+00 1.315574515055e+00 1.316681382429e+00 1.318583853616e+00 1.321336840155e+00 1.324975851311e+00 1.329522201417e+00 1.334986572643e+00 1.341356951338e+00 1.348611032116e+00 1.356712087201e+00 1.365606792578e+00 1.375231663593e+00 1.385508737132e+00 1.396351489326e+00 1.407662272722e+00 1.419336772221e+00 1.431263963232e+00 1.443323819989e+00 1.455401607298e+00 1.467370395765e+00 1.479107912134e+00 1.490496025172e+00 1.501411183303e+00 1.511741888166e+00 1.521379527833e+00 1.530221440427e+00 1.538179920531e+00 1.545171014058e+00 1.551128854055e+00 1.556002474900e+00 1.559753418494e+00 1.562367520185e+00 1.563841304173e+00 1.564200756315e+00 1.563488500645e+00 1.561766028219e+00 1.559125151786e+00 1.555669296774e+00 1.551530716743e+00 1.546856946931e+00 1.541809385183e+00 1.536567741308e+00 1.531314036368e+00 1.526242048826e+00 1.521538963060e+00 1.517387430694e+00 1.513958464035e+00 1.511398926774e+00 1.509837991914e+00 1.509369530577e+00 1.510053465461e+00 1.511920229911e+00 1.514951514880e+00 1.519103148272e+00 1.524288583003e+00 1.530392299784e+00 1.537276589104e+00 1.544778057867e+00 1.552725413372e+00 1.560937104536e+00 1.569234632421e+00 1.577447865039e+00 1.585415182921e+00 1.592997826778e+00 1.600073264131e+00 1.606547487086e+00 1.612349940304e+00 1.617430742912e+00 1.621771062703e+00 1.625367231236e+00 1.628235233056e+00 1.630405280894e+00 1.631915113136e+00 1.632807732633e+00 1.633123829245e+00 1.632901142793e+00 1.632164821415e+00 1.630931389925e+00 1.629203979397e+00 1.626969360321e+00 1.624206787529e+00 1.620880734992e+00 1.616955608101e+00 1.612389284806e+00 1.607144763838e+00 1.601197526097e+00 1.594533298089e+00 1.587162871625e+00 1.579116085649e+00 1.570451631420e+00 1.561253903961e+00 1.551633079403e+00 1.541724779908e+00 1.531676780880e+00 1.521652477772e+00 1.511815421584e+00 1.502319794356e+00 1.493306865552e+00 1.484884936925e+00 1.477133180347e+00 1.470086624025e+00 1.463734961939e+00 1.458026080956e+00 1.452861049057e+00 1.448112133079e+00 1.443617233011e+00 1.439204111630e+00 1.434691434579e+00 1.429905732676e+00 1.424695626614e+00 1.418932230938e+00 1.412529604001e+00 1.405434737928e+00 1.397642849779e+00 1.389190483446e+00 1.380146089343e+00 1.370620017839e+00 1.360735103084e+00 1.350636986016e+00 1.340471676144e+00 1.330378547059e+00 1.320493236929e+00 1.310922818944e+00 1.301768854756e+00 1.293102844325e+00 1.284987177433e+00 1.277477434762e+00 1.270611425060e+00 1.264447783420e+00 1.259031570694e+00 1.254419941888e+00 1.250677491303e+00 1.247838655555e+00 1.245949162519e+00 1.244988830796e+00 1.244899736966e+00 1.245565123854e+00 1.246761902532e+00 1.248219857945e+00 1.249557246965e+00 1.250337425301e+00 1.250082268138e+00 1.248262129122e+00 1.244397514338e+00 1.238013690005e+00 1.228738451421e+00 1.216318781675e+00 1.200613387249e+00 1.181692785164e+00 1.159778309186e+00 1.135303207210e+00 1.108909725086e+00 1.081397904358e+00 1.053770377012e+00 1.027132186533e+00 1.002673316924e+00 9.815901693025e-01 9.649700105425e-01 9.537255361899e-01 9.484449581274e-01 9.493404718923e-01 9.561752660468e-01 9.682562615589e-01 9.844876110265e-01 1.003415563969e+00 1.023361526602e+00 1.042485385839e+00 1.058930217514e+00 1.070919583256e+00 1.076871320004e+00 1.075549517031e+00 1.066164413790e+00 1.048548580285e+00 1.023270034846e+00 9.917459221860e-01 9.563259592153e-01 9.202045236548e-01 8.872120608138e-01 8.612621470760e-01 8.455562658886e-01 8.417005333844e-01 8.491061762969e-01 8.651060206355e-01 8.856453767970e-01 9.062701004837e-01 9.229616089147e-01 9.326641319949e-01 9.335417243723e-01 9.249687765607e-01 9.100332995680e-01 8.873594699717e-01 8.609941559751e-01 8.353854790135e-01 8.133637076098e-01 7.954144200584e-01 7.809933170964e-01 7.709123857662e-01 7.687813425882e-01 7.798504821001e-01 8.073078399506e-01 8.486265304017e-01 8.950815839940e-01 9.345094901775e-01 9.548474036521e-01 9.428350527891e-01 8.528922003113e-01 7.263529181907e-01 6.534730659109e-01 6.986620046380e-01 8.085011673740e-01 8.906741945638e-01 9.000091851056e-01 8.446085820532e-01 7.741637098780e-01 7.484104958373e-01 7.791015393218e-01 8.202611439568e-01 8.280104764535e-01 7.996450383162e-01 7.714452754939e-01 7.826533772570e-01 8.270762633535e-01 8.596178857898e-01 8.479810888277e-01 8.076906155245e-01 8.029185577663e-01 8.851788038833e-01 1.017716203991e+00 1.113496452394e+00 1.104498376423e+00 9.677897724401e-01 7.394719346727e-01 5.537629080239e-01 6.184603667266e-01 8.472812210389e-01 1.033648017752e+00 1.088180746201e+00 9.990034012082e-01 8.192094621107e-01 6.776996480492e-01 7.142232018019e-01 8.681173729182e-01 9.854978278178e-01 9.902559001651e-01 8.846573264749e-01 7.425119678192e-01 6.944586071751e-01 7.931055473299e-01 9.289098168558e-01 9.921631859818e-01 9.427336359072e-01 8.047698714394e-01 6.671028362507e-01 6.529283537149e-01 7.668848069794e-01 8.905971028823e-01 9.426226699513e-01 9.074385755830e-01 8.208266547399e-01 7.521386765971e-01 7.570249457782e-01 8.206841264463e-01 8.877892519283e-01 9.251890000867e-01 9.346972425716e-01 9.354047770520e-01 9.396438830781e-01 9.420256499159e-01 9.313628828563e-01 9.096752260981e-01 8.966572108575e-01 9.115917283109e-01 9.487491455418e-01 9.790595476841e-01 9.763388012791e-01 9.389423391720e-01 8.942634347453e-01 8.810852181143e-01 9.130063157608e-01 9.634373293290e-01 9.950672261498e-01 9.913807085672e-01 9.642277346449e-01 9.414584022062e-01 9.423887863542e-01 9.618809846721e-01 9.822197458184e-01 9.952403378376e-01 1.007422918393e+00 1.024559654624e+00 1.035014023202e+00 1.013720908207e+00 9.453119657595e-01 8.498694448271e-01 7.946768119047e-01 8.471472677826e-01 9.809357313816e-01 1.104167351302e+00 1.144858574198e+00 1.078911544411e+00 9.364796626516e-01 8.064779189441e-01 7.975347283943e-01
 6.963257435573e-01 6.957721718810e-01 6.952963368738e-01 6.952603399221e-01 6.955892858718e-01 6.958524091343e-01 6.956708278411e-01 6.950913675781e-01 6.945761641405e-01 6.945467204903e-01 6.949284286522e-01 6.952148322668e-01 6.949955911933e-01 6.943773283547e-01 6.938554953546e-01 6.938203822508e-01 6.941763219009e-01 6.944299099160e-01 6.941745415636e-01 6.935146113526e-01 6.929778541571e-01 6.929617578346e-01 6.933128507868e-01 6.935049283036e-01 6.931884294155e-01 6.925218450121e-01 6.919903060987e-01 6.919367780465e-01 6.922297247271e-01 6.923872469086e-01 6.920454861100e-01 6.913441947412e-01 6.907939788400e-01 6.907531179706e-01 6.910488440750e-01 6.911609432910e-01 6.907504591843e-01 6.900058650811e-01 6.894610353134e-01 6.894496240301e-01 6.897439205011e-01 6.897854677763e-01 6.892827651293e-01 6.885202397488e-01 6.880433265992e-01 6.880725037968e-01 6.883001456693e-01 6.882293164853e-01 6.876767390477e-01 6.869407501156e-01 6.864912151898e-01 6.864951648826e-01 6.866555865385e-01 6.865239994352e-01 6.859541658996e-01 6.852255809318e-01 6.847570071411e-01 6.847052898921e-01 6.848178900524e-01 6.846676595327e-01 6.840681499869e-01 6.832811034534e-01 6.827690850840e-01 6.827147085298e-01 6.828276622019e-01 6.826309821070e-01 6.819477782232e-01 6.810929121445e-01 6.805673079270e-01 6.805398088579e-01 6.806456648730e-01 6.803623772111e-01 6.795714418153e-01 6.786858732174e-01 6.782088230261e-01 6.782081873295e-01 6.782515558943e-01 6.778530600783e-01 6.769858137102e-01 6.761126220021e-01 6.756964342086e-01 6.757060286475e-01 6.756624789409e-01 6.751544225991e-01 6.742558128132e-01 6.734300639028e-01 6.730568175172e-01 6.730360275003e-01 6.729014778749e-01 6.723172605650e-01 6.714189638518e-01 6.706532001141e-01 6.703041784921e-01 6.702195055055e-01 6.699851176782e-01 6.693506908202e-01 6.684764472379e-01 6.677533952268e-01 6.673939503674e-01 6.672252212905e-01 6.668955396042e-01 6.662323232768e-01 6.653918515970e-01 6.646865233833e-01 6.642718168699e-01 6.640074300630e-01 6.636091385447e-01 6.629398920732e-01 6.621261954654e-01 6.614141678616e-01 6.609321391380e-01 6.605807100818e-01 6.601365986047e-01 6.594727809637e-01 6.586738962467e-01 6.579465310585e-01 6.574068556635e-01 6.569835806199e-01 6.564968943507e-01 6.558344062046e-01 6.550504636413e-01 6.543072017210e-01 6.537099018168e-01 6.532121705361e-01 6.526760132509e-01 6.520106110789e-01 6.512422041984e-01 6.504816609223e-01 6.498168206063e-01 6.492378919332e-01 6.486537838937e-01 6.479824892278e-01 6.472236792550e-01 6.464465032069e-01 6.457254530581e-01 6.450766697065e-01 6.444447676753e-01 6.437586756155e-01 6.430023759352e-01 6.422168479951e-01 6.414594627341e-01 6.407503548163e-01 6.400636384529e-01 6.393522813421e-01 6.385909963330e-01 6.377969855618e-01 6.370062748456e-01 6.362422560808e-01 6.355013479131e-01 6.347557324768e-01 6.339767226122e-01 6.331643633937e-01 6.323426824807e-01 6.315371966348e-01 6.307499315056e-01 6.299631623258e-01 6.291549520077e-01 6.283214092589e-01 6.274773044374e-01 6.266411959193e-01 6.258131048769e-01 6.249836188402e-01 6.241429507767e-01 6.232866907223e-01 6.224209945957e-01 6.215549662677e-01 6.206904363942e-01 6.198224021482e-01 6.189479853556e-01 6.180660327721e-01 6.171779227389e-01 6.162851814890e-01 6.153872226919e-01 6.144836128023e-01 6.135775577494e-01 6.126699562691e-01 6.117575217158e-01 6.108373087180e-01 6.099072676805e-01 6.089721841120e-01 6.080354192952e-01 6.070979620347e-01 6.061581222324e-01 6.052100692574e-01 6.042521144530e-01 6.032871922715e-01 6.023192397162e-01 6.013506588383e-01 6.003799330492e-01 5.994039172401e-01 5.984205533478e-01 5.974290942115e-01 5.964343963446e-01 5.954352686299e-01 5.944343436699e-01 5.934290146195e-01 5.924182691867e-01 5.914033115500e-01 5.903852991861e-01 5.893630584754e-01 5.883361196703e-01 5.873033464435e-01 5.862661277336e-01 5.852267450046e-01 5.841868360689e-01 5.831431938549e-01 5.820922956100e-01 5.810355463568e-01 5.799762849824e-01 5.789134438297e-01 5.778490613356e-01 5.767792198475e-01 5.757047294163e-01 5.746273375241e-01 5.735478701468e-01 5.724641254537e-01 5.713737844267e-01 5.702786078814e-01 5.691815013515e-01 5.680853608714e-01 5.669887273215e-01 5.658856199721e-01 5.647743199859e-01 5.636574270018e-01 5.625421864679e-01 5.614300867389e-01 5.603177602233e-01 5.591994495669e-01 5.580729111540e-01 5.569418458158e-01 5.558126169300e-01 5.546876646361e-01 5.535630868205e-01 5.524338247518e-01 5.512980851007e-01 5.501590013325e-01 5.490222215857e-01 5.478885619121e-01 5.467549891801e-01 5.456190230967e-01 5.444797142535e-01 5.433382288250e-01 5.421988213806e-01 5.410597592934e-01 5.399219405835e-01 5.387841486811e-01 5.376459000191e-01 5.365067845065e-01 5.353685547504e-01 5.342295498800e-01 5.330912782988e-01 5.319560656703e-01 5.308217624567e-01 5.296885779167e-01 5.285559295198e-01 5.274226383238e-01 5.262898943397e-01 5.251601923281e-01 5.240342547739e-01 5.229106837275e-01 5.217882288429e-01 5.206649995010e-01 5.195432908784e-01 5.184260576536e-01 5.173133992643e-01 5.162027497832e-01 5.150952409538e-01 5.139877330795e-01 5.128845691379e-01 5.117853054714e-01 5.106897621615e-01 5.095986155654e-01 5.085119185153e-01 5.074279318614e-01 5.063482578984e-01 5.052742193279e-01 5.042045225278e-01 5.031397530393e-01 5.020813566745e-01 5.010279322750e-01 4.999798377648e-01 4.989386201023e-01 4.979016672130e-01 4.968713193043e-01 4.958483455264e-01 4.948333176102e-01 4.938258938963e-01 4.928244195033e-01 4.918272733839e-01 4.908392984807e-01 4.898607960506e-01 4.888923502987e-01 4.879332227994e-01 4.869790145532e-01 4.860316420569e-01 4.850948012008e-01 4.841707040716e-01 4.832584378160e-01 4.823540806932e-01 4.814567641546e-01 4.805686190223e-01 4.796937529602e-01 4.788342938325e-01 4.779847814939e-01 4.771455117371e-01 4.763150326145e-01 4.754977398055e-01 4.746957379127e-01 4.739080133044e-01 4.731335189279e-01 4.723691541815e-01 4.716179934904e-01 4.708819643985e-01 4.701624609054e-01 4.694564120010e-01 4.687643896870e-01 4.680873408462e-01 4.674254874091e-01 4.667799662990e-01 4.661514553566e-01 4.655371050982e-01 4.649391542583e-01 4.643589150041e-01 4.637948631783e-01 4.632473099447e-01 4.627177034580e-01 4.622052472073e-01 4.617117332312e-01 4.612367235787e-01 4.607775636248e-01 4.603371613899e-01 4.599168989902e-01 4.595159655662e-01 4.591358904454e-01 4.587735384521e-01 4.584286930693e-01 4.581071401546e-01 4.578060750030e-01 4.575263068145e-01 4.572679835259e-01 4.570269702705e-01 4.568095718738e-01 4.566150428908e-01 4.564420301821e-01 4.562922458406e-01 4.561637438645e-01 4.560558078974e-01 4.559738065909e-01 4.559140127386e-01 4.558771541400e-01 4.558650983197e-01 4.558743310909e-01 4.559079491112e-01 4.559672714383e-01 4.560480713829e-01 4.561550412308e-01 4.562861270601e-01 4.564397624879e-01 4.566213418087e-01 4.568261731652e-01 4.570543936886e-01 4.573102821421e-01 4.575892727656e-01 4.578951233005e-01 4.582269344753e-01 4.585820434774e-01 4.589640087084e-01 4.593713452595e-01 4.598035912476e-01 4.602643908314e-01 4.607492625005e-01 4.612592458478e-01 4.617967695016e-01 4.623581521074e-01 4.629473487257e-01 4.635640596433e-01 4.642042168374e-01 4.648712720726e-01 4.655632064364e-01 4.662810026388e-01 4.670274766618e-01 4.677984156155e-01 4.685939729732e-01 4.694168170724e-01 4.702629210888e-01 4.711373488983e-01 4.720379336915e-01 4.729610433995e-01 4.739116647981e-01 4.748862818121e-01 4.758857713829e-01 4.769124401080e-01 4.779629183139e-01 4.790381821018e-01 4.801379115682e-01 4.812615846055e-01 4.824114452938e-01 4.835849942133e-01 4.847815624288e-01 4.860037120112e-01 4.872475669107e-01 4.885156185448e-01 4.898076636516e-01 4.911217150774e-01 4.924596290646e-01 4.938196558110e-01 4.952011689207e-01 4.966057852747e-01 4.980327889676e-01 4.994805023823e-01 5.009510102052e-01 5.024397616357e-01 5.039509602905e-01 5.054841752825e-01 5.070356595520e-01 5.086088022530e-01 5.101999902136e-01 5.118104884907e-01 5.134419693140e-01 5.150907709576e-01 5.167592389684e-01 5.184453200553e-01 5.201478118604e-01 5.218705291890e-01 5.236085857357e-01 5.253630085460e-01 5.271358298870e-01 5.289228996190e-01 5.307273514781e-01 5.325464878641e-01 5.343790703705e-01 5.362279805200e-01 5.380912164439e-01 5.399681797294e-01 5.418592044461e-01 5.437620973966e-01 5.456783314427e-01 5.476067590729e-01 5.495476351854e-01 5.515007105698e-01 5.534637595973e-01 5.554369566650e-01 5.574223169184e-01 5.594166308502e-01 5.614217434918e-01 5.634348417857e-01 5.654564711522e-01 5.674871731076e-01 5.695254713161e-01 5.715718500256e-01 5.736253636046e-01 5.756846973080e-01 5.777505681192e-01 5.798230219746e-01 5.818992933491e-01 5.839824694167e-01 5.860688808090e-01 5.881589477690e-01 5.902534404465e-01 5.923503830320e-01 5.944512408189e-01 5.965539600377e-01 5.986580253338e-01 6.007641432193e-01 6.028700607874e-01 6.049768586124e-01 6.070852261276e-01 6.091913719744e-01 6.112977850794e-01 6.134024228839e-01 6.155046855648e-01 6.176060597436e-01 6.197038995353e-01 6.217996535433e-01 6.238905169617e-01 6.259775529219e-01 6.280610567150e-01 6.301386397679e-01 6.322116508505e-01 6.342785231050e-01 6.363381683933e-01 6.383921333961e-01 6.404381857051e-01 6.424759912202e-01 6.445068468523e-01 6.465274251593e-01 6.485404025638e-01 6.505432854089e-01 6.525351940772e-01 6.545182788601e-01 6.564884515439e-01 6.584483911681e-01 6.603961072969e-01 6.623308301947e-01 6.642540756445e-01 6.661628310052e-01 6.680577999570e-01 6.699388611625e-01 6.718047287722e-01 6.736560282848e-01 6.754911080811e-01 6.773094607843e-01 6.791125915517e-01 6.808973300373e-01 6.826654223769e-01 6.844151843919e-01 6.861452700173e-01 6.878585166956e-01 6.895503901210e-01 6.912229981151e-01 6.928756313512e-01 6.945070869717e-01 6.961180198162e-01 6.977064796745e-01 6.992725132038e-01 7.008163578324e-01 7.023363797130e-01 7.038333651095e-01 7.053065155236e-01 7.067549522697e-01 7.081783896874e-01 7.095759480893e-01 7.109481058595e-01 7.122943328978e-01 7.136133475417e-01 7.149054473924e-01 7.161697803306e-01 7.174054671308e-01 7.186133109263e-01 7.197917064913e-01 7.209416602474e-01 7.220610489820e-01 7.231499169657e-01 7.242091581878e-01 7.252358172671e-01 7.262324514799e-01 7.271964225746e-01 7.281277725003e-01 7.290272783666e-01 7.298924464399e-01 7.307256467904e-01 7.315236166058e-01 7.322871708574e-01 7.330168567400e-01 7.337104973688e-01 7.343695154798e-01 7.349919828284e-01 7.355780291545e-01 7.361288474925e-01 7.366405454942e-01 7.371168742765e-01 7.375544837251e-01 7.379534859022e-01 7.383162222136e-01 7.386371989974e-01 7.389213253020e-01 7.391655991853e-01 7.393694329172e-01 7.395347180022e-01 7.396574072224e-01 7.397417837757e-01 7.397838292915e-01 7.397850588378e-01 7.397454554642e-01 7.396616169209e-01 7.395390667326e-01 7.393719721616e-01 7.391624535701e-01 7.389119041476e-01 7.386153852816e-01 7.382789183170e-01 7.378966564943e-01 7.374716664710e-01 7.370032618230e-01 7.364886779295e-01 7.359329214308e-01 7.353300157493e-01 7.346845917140e-01 7.339936213199e-01 7.332572519925e-01 7.324781147493e-01 7.316507651929e-01 7.307813344028e-01 7.298649634904e-01 7.289028352185e-01 7.278979175912e-01 7.268440028257e-01 7.257474618288e-01 7.246045011160e-01 7.234149412711e-01 7.221829679872e-01 7.209016999051e-01 7.195786490201e-01 7.182078391224e-01 7.167917587091e-01 7.153332134962e-01 7.138245475662e-01 7.122765669029e-01 7.106793515558e-01 7.090389732870e-01 7.073560402219e-01 7.056245802902e-01 7.038535750059e-01 7.020343876423e-01 7.001747757241e-01 6.982713257281e-01 6.963213289887e-01 6.943347546305e-01 6.922992801376e-01 6.902258299251e-01 6.881095029985e-01 6.859499720604e-01 6.837546128004e-01 6.815120996958e-01 6.792346519319e-01 6.769152849563e-01 6.745572077676e-01 6.721633498067e-01 6.697258732806e-01 6.672573259621e-01 6.647480344278e-01 6.622036368554e-01 6.596266891470e-01 6.570095039150e-01 6.543648560488e-01 6.516822488606e-01 6.489699363005e-01 6.462272903699e-01 6.434493352075e-01 6.406480807034e-01 6.378121262522e-01 6.349528302062e-01 6.320658734893e-01 6.291502201859e-01 6.262158382573e-01 6.232507461612e-01 6.202696784064e-01 6.172653455291e-01 6.142388576312e-01 6.111997128194e-01 6.081340886537e-01 6.050616422767e-01 6.019692706098e-01 5.988642379921e-01 5.957517744408e-01 5.926216564735e-01 5.894912454333e-01 5.863467765190e-01 5.832002317924e-01 5.800517959616e-01 5.768953892606e-01 5.737476179957e-01 5.705919239223e-01 5.674457836724e-01 5.643043330921e-01 5.611655975105e-01 5.580445389300e-01 5.549247698188e-01 5.518260413984e-01 5.487391735521e-01 5.456677076434e-01 5.426229284820e-01 5.395900121437e-01 5.365906228542e-01 5.336104182696e-01 5.306606009431e-01 5.277462239652e-01 5.248553458394e-01 5.220114955906e-01 5.191952711857e-01 5.164246497840e-01 5.136977281382e-01 5.110082569149e-01 5.083771416035e-01 5.057851376016e-01 5.032529514633e-01 5.007722568204e-01 4.983456072358e-01 4.959863397088e-01 4.936784706817e-01 4.914437370758e-01 4.892699561753e-01 4.871643525735e-01 4.851346625427e-01 4.831687746713e-01 4.812877388298e-01 4.794754687108e-01 4.777453082610e-01 4.760988002166e-01 4.745272034909e-01 4.730483534046e-01 4.716472873468e-01 4.703385290801e-01 4.691178373654e-01 4.679821658046e-01 4.669470855899e-01 4.659933440668e-01 4.651398073863e-01 4.643774476179e-01 4.637062214548e-01 4.631372857888e-01 4.626531808264e-01 4.622739207998e-01 4.619836194281e-01 4.617884708642e-01 4.616938582404e-01 4.616842570101e-01 4.617786524414e-01 4.619564559867e-01 4.622307436250e-01 4.625982493214e-01 4.630474873444e-01 4.635943311622e-01 4.642187724454e-01 4.649342797277e-01 4.657312134670e-01 4.666060647341e-01 4.675672696928e-01 4.685958486139e-01 4.697072726751e-01 4.708857611064e-01 4.721332714095e-01 4.734525449428e-01 4.748272808045e-01 4.762711146653e-01 4.777674417146e-01 4.793211038673e-01 4.809288121643e-01 4.825793603171e-01 4.842828798727e-01 4.860213826671e-01 4.878021304061e-01 4.896192312792e-01 4.914631525893e-01 4.933435664497e-01 4.952403819812e-01 4.971646402493e-01 4.991042885459e-01 5.010566223564e-01 5.030245013107e-01 5.049931910617e-01 5.069720319763e-01 5.089452968863e-01 5.109167943755e-01 5.128843535422e-01 5.148344682147e-01 5.167774672110e-01 5.186966701338e-01 5.205978204273e-01 5.224745012610e-01 5.243196222551e-01 5.261387409017e-01 5.279176022474e-01 5.296613635522e-01 5.313620627839e-01 5.330171772722e-01 5.346273554129e-01 5.361808479359e-01 5.376851341327e-01 5.391289094814e-01 5.405118652256e-01 5.418335650556e-01 5.430849006182e-01 5.442706631218e-01 5.453811041029e-01 5.464173974302e-01 5.473768287382e-01 5.482523851747e-01 5.490491682678e-01 5.497542961022e-01 5.503753015297e-01 5.509042119978e-01 5.513375794777e-01 5.516793518659e-01 5.519187563322e-01 5.520611707485e-01 5.520996565238e-01 5.520329887333e-01 5.518619200869e-01 5.515794233903e-01 5.511905806461e-01 5.506857760068e-01 5.500681543792e-01 5.493367173931e-01 5.484848391104e-01 5.475178186010e-01 5.464275965939e-01 5.452196791072e-01 5.438874883632e-01 5.424308980788e-01 5.408533517075e-01 5.391456791132e-01 5.373149481200e-01 5.353560419677e-01 5.332693193921e-01 5.310565448949e-01 5.287122432585e-01 5.262427465103e-01 5.236424240262e-01 5.209157079629e-01 5.180611952467e-01 5.150753720004e-01 5.119666990929e-01 5.087280039484e-01 5.053651939087e-01 5.018773302419e-01 4.982653886488e-01 4.945338285778e-01 4.906787303252e-01 4.867086531124e-01 4.826206170904e-01 4.784180981485e-01 4.741065106446e-01 4.696845573068e-01 4.651591488372e-01 4.605302869588e-01 4.558043762874e-01 4.509852168713e-01 4.460751771498e-01 4.410827430057e-01 4.360099346568e-01 4.308651883083e-01 4.256530260503e-01 4.203788537964e-01 4.150540901482e-01 4.096816851968e-01 4.042736782919e-01 3.988366936697e-01 3.933800733173e-01 3.879174212204e-01 3.824555103469e-01 3.770095720893e-01 3.715896945835e-01 3.662107453917e-01 3.608867117727e-01 3.556322902461e-01 3.504656212570e-01 3.453996901958e-01 3.404568088069e-01 3.356530519003e-01 3.310090922058e-01 3.265460995678e-01 3.222841006647e-01 3.182472335452e-01 3.144559828045e-01 3.109347916448e-01 3.077058264488e-01 3.047926980330e-01 3.022183824750e-01 3.000032263423e-01 2.981713529166e-01 2.967400326530e-01 2.957282923324e-01 2.951536923180e-01 2.950282394784e-01 2.953666003772e-01 2.961743114840e-01 2.974603003316e-01 2.992259121135e-01 3.014709356072e-01 3.041953783282e-01 3.073895696705e-01 3.110493909968e-01 3.151606166196e-01 3.197128724760e-01 3.246922678763e-01 3.300786042052e-01 3.358611741402e-01 3.420151321040e-01 3.485256755069e-01 3.553721966655e-01 3.625335735262e-01 3.699927924125e-01 3.777262492470e-01 3.857189168421e-01 3.939479150648e-01 4.023959751965e-01 4.110470125644e-01 4.198775198506e-01 4.288760624904e-01 4.380224317339e-01 4.473019875209e-01 4.566993518846e-01 4.661956117674e-01 4.757821419271e-01 4.854392986594e-01 4.951582002289e-01 5.049222925515e-01 5.147185016931e-01 5.245394976099e-01 5.343659257189e-01 5.441931204670e-01 5.540062545473e-01 5.637946025373e-01 5.735510012720e-01 5.832597939140e-01 5.929166502170e-01 6.025078878242e-01 6.120263267549e-01 6.214644410100e-01 6.308082485247e-01 6.400562148326e-01 6.491936992238e-01 6.582179219468e-01 6.671184143342e-01 6.758867483150e-01 6.845201580110e-01 6.930053713222e-01 7.013405694119e-01 7.095172876726e-01 7.175264395593e-01 7.253688462781e-01 7.330309844173e-01 7.405135604234e-01 7.478069000819e-01 7.549070406723e-01 7.618121676900e-01 7.685113212696e-01 7.750073151359e-01 7.812908246142e-01 7.873600116681e-01 7.932130457246e-01 7.988426519757e-01 8.042513806231e-01 8.094326631083e-01 8.143859951022e-01 8.191111772857e-01 8.236021129772e-01 8.278637703122e-01 8.318906832663e-01 8.356851973781e-01 8.392475477645e-01 8.425745049550e-01 8.456737791398e-01 8.485407558116e-01 8.511809245599e-01 8.535953510219e-01 8.557865969823e-01 8.577605187634e-01 8.595170675145e-01 8.610634798830e-01 8.624046025895e-01 8.635429971157e-01 8.644881055738e-01 8.652442993311e-01 8.658193095734e-01 8.662199488539e-01 8.664552450695e-01 8.665340795499e-01 8.664639884925e-01 8.662571041131e-01 8.659207497316e-01 8.654686617301e-01 8.649110200617e-01 8.642585341642e-01 8.635260066501e-01 8.627236508785e-01 8.618665575190e-01 8.609680885897e-01 8.600413872560e-01 8.591025834108e-01 8.581655457020e-01 8.572460437552e-01 8.563590615307e-01 8.555198898725e-01 8.547449107564e-01 8.540489600355e-01 8.534491196286e-01 8.529590093072e-01 8.525961928782e-01 8.523744840704e-01 8.523099947291e-01 8.524167250440e-01 8.527073344276e-01 8.531971228706e-01 8.538976498558e-01 8.548200615268e-01 8.559773509561e-01 8.573768623564e-01 8.590299254637e-01 8.609405361491e-01 8.631194559304e-01 8.655691279669e-01 8.682931361138e-01 8.712962287685e-01 8.745763792937e-01 8.781357129629e-01 8.819710613438e-01 8.860784148884e-01 8.904553042770e-01 8.950915903447e-01 8.999841691715e-01 9.051202353127e-01 9.104911336610e-01 9.160869340866e-01 9.218908570503e-01 9.278943487798e-01 9.340787075072e-01 9.404289644610e-01 9.469302349500e-01 9.535632864022e-01 9.603122901018e-01 9.671547228413e-01 9.740754525204e-01 9.810538963547e-01 9.880683266546e-01 9.951012395045e-01 1.002129744782e+00 1.009135900425e+00 1.016098158178e+00 1.022995428878e+00 1.029807777449e+00 1.036514889865e+00 1.043097124719e+00 1.049535248918e+00 1.055807918343e+00 1.061899557875e+00 1.067788303371e+00 1.073457959738e+00 1.078890104512e+00 1.084069482558e+00 1.088979453876e+00 1.093603099433e+00 1.097926899852e+00 1.101937906804e+00 1.105621264579e+00 1.108966402008e+00 1.111960177500e+00 1.114594082566e+00 1.116859473604e+00 1.118745955805e+00 1.120248957503e+00 1.121361719243e+00 1.122077596262e+00 1.122397671308e+00 1.122316199984e+00 1.121832939126e+00 1.120951389117e+00 1.119669370152e+00 1.117994808662e+00 1.115928742979e+00 1.113479334223e+00 1.110657789105e+00 1.107467452167e+00 1.103926233363e+00 1.100043430463e+00 1.095834042290e+00 1.091317563009e+00 1.086507866265e+00 1.081429070342e+00 1.076101476872e+00 1.070547355748e+00 1.064795253954e+00 1.058869149447e+00 1.052801553753e+00 1.046619973916e+00 1.040357796490e+00 1.034050591812e+00 1.027730568503e+00 1.021437827454e+00 1.015208048683e+00 1.009079413565e+00 1.003093772564e+00 9.972898596468e-01 9.917101003092e-01 9.863912104595e-01 9.813768271616e-01 9.767044455027e-01 9.724128162881e-01 9.685390454591e-01 9.651147839201e-01 9.621766855630e-01 9.597498682094e-01 9.578610966202e-01 9.565337926400e-01 9.557823526363e-01 9.556245790836e-01 9.560644534325e-01 9.571066450341e-01 9.587502969179e-01 9.609854908374e-01 9.638022409749e-01 9.671782284264e-01 9.710935953470e-01 9.755187329867e-01 9.804181443721e-01 9.857570874578e-01 9.914906391132e-01 9.975755877258e-01 1.003961213548e+00 1.010596284712e+00 1.017428181668e+00 1.024398357487e+00 1.031452168531e+00 1.038527627748e+00 1.045569920912e+00 1.052518247471e+00 1.059313794960e+00 1.065903068103e+00 1.072223736623e+00 1.078226737015e+00 1.083859004080e+00 1.089067154386e+00 1.093810087505e+00 1.098037860680e+00 1.101715995216e+00 1.104805888958e+00 1.107276451670e+00 1.109102510669e+00 1.110257208533e+00 1.110730929336e+00 1.110508196408e+00 1.109588573511e+00 1.107972226355e+00 1.105666325547e+00 1.102694639086e+00 1.099073349493e+00 1.094839638357e+00 1.090032226263e+00 1.084697892973e+00 1.078898243753e+00 1.072693382452e+00 1.066161519241e+00 1.059384918419e+00 1.052451160868e+00 1.045465026483e+00 1.038525705123e+00 1.031749590677e+00 1.025251034866e+00 1.019151017522e+00 1.013573498675e+00 1.008636576671e+00 1.004466515334e+00 1.001171833677e+00 9.988662302194e-01 9.976471876514e-01 9.975956120928e-01 9.987899213884e-01 1.001278478560e+00 1.005099893920e+00 1.010268831278e+00 1.016778170309e+00 1.024607016692e+00 1.033703086877e+00 1.044007987504e+00 1.055436309499e+00 1.067890834515e+00 1.081262525617e+00 1.095428598828e+00 1.110261004996e+00 1.125624135155e+00 1.141378629561e+00 1.157385271788e+00 1.173505767204e+00 1.189603656617e+00 1.205545242793e+00 1.221208212662e+00 1.236470360471e+00 1.251221734396e+00 1.265363478389e+00 1.278799754543e+00 1.291453850744e+00 1.303253154234e+00 1.314140425629e+00 1.324071287083e+00 1.333005833067e+00 1.340931040746e+00 1.347829839934e+00 1.353707772011e+00 1.358583111974e+00 1.362475996186e+00 1.365432662023e+00 1.367498572769e+00 1.368735232694e+00 1.369216350649e+00 1.369016950508e+00 1.368230694881e+00 1.366950315851e+00 1.365278757269e+00 1.363326986591e+00 1.361200850025e+00 1.359018685888e+00 1.356892902342e+00 1.354938024542e+00 1.353265542779e+00 1.351980784591e+00 1.351189465634e+00 1.350979221165e+00 1.351439252798e+00 1.352643574365e+00 1.354650430140e+00 1.357513696267e+00 1.361264029662e+00 1.365924625219e+00 1.371501174797e+00 1.377981528553e+00 1.385344460644e+00 1.393547499346e+00 1.402539031086e+00 1.412251146427e+00 1.422605314628e+00 1.433511102507e+00 1.444866763275e+00 1.456566675946e+00 1.468491133065e+00 1.480520881446e+00 1.492532891598e+00 1.504394226233e+00 1.515982978018e+00 1.527171392422e+00 1.537833191896e+00 1.547856405868e+00 1.557125593630e+00 1.565542225166e+00 1.573015713960e+00 1.579466318620e+00 1.584835381612e+00 1.589072620413e+00 1.592154325232e+00 1.594071665143e+00 1.594836084317e+00 1.594487138398e+00 1.593079196398e+00 1.590693723724e+00 1.587434992491e+00 1.583421823220e+00 1.578802749855e+00 1.573731751064e+00 1.568385070214e+00 1.562944940286e+00 1.557594787486e+00 1.552526687731e+00 1.547916048403e+00 1.543933576910e+00 1.540726986500e+00 1.538421288201e+00 1.537116034681e+00 1.536871260160e+00 1.537719345789e+00 1.539652295384e+00 1.542624952865e+00 1.546565966560e+00 1.551366027949e+00 1.556897193828e+00 1.563010128878e+00 1.569543829357e+00 1.576334408410e+00 1.583212783281e+00 1.590023925054e+00 1.596621914634e+00 1.602879871178e+00 1.608688232019e+00 1.613962336457e+00 1.618642008547e+00 1.622685495761e+00 1.626075307631e+00 1.628811519556e+00 1.630907687494e+00 1.632387845446e+00 1.633281343337e+00 1.633618354006e+00 1.633425213911e+00 1.632720753684e+00 1.631514112733e+00 1.629797847130e+00 1.627558909819e+00 1.624763761566e+00 1.621373795844e+00 1.617342499016e+00 1.612619857755e+00 1.607158734784e+00 1.600920979829e+00 1.593886285511e+00 1.586045608599e+00 1.577420998829e+00 1.568060823312e+00 1.558038105828e+00 1.547463007973e+00 1.536464716555e+00 1.525198868227e+00 1.513838981387e+00 1.502563551755e+00 1.491552560389e+00 1.480972671133e+00 1.470972084372e+00 1.461665916075e+00 1.453130425539e+00 1.445397705717e+00 1.438452385057e+00 1.432235736384e+00 1.426639805199e+00 1.421529101329e+00 1.416737317637e+00 1.412083058466e+00 1.407389426333e+00 1.402475712053e+00 1.397192845812e+00 1.391413520973e+00 1.385046573552e+00 1.378042142706e+00 1.370381050709e+00 1.362092837578e+00 1.353229252355e+00 1.343872742845e+00 1.334125186393e+00 1.324091385605e+00 1.313889143357e+00 1.303621069798e+00 1.293390772189e+00 1.283284360184e+00 1.273377621323e+00 1.263751441993e+00 1.254463826502e+00 1.245599876390e+00 1.237236002117e+00 1.229464839200e+00 1.222403287414e+00 1.216149341688e+00 1.210830821837e+00 1.206534727055e+00 1.203323103175e+00 1.201220891508e+00 1.200148704902e+00 1.199981088052e+00 1.200469327486e+00 1.201278166786e+00 1.202006841143e+00 1.202150868637e+00 1.201210093126e+00 1.198648842766e+00 1.193971238931e+00 1.186767362664e+00 1.176693365469e+00 1.163584351028e+00 1.147403668671e+00 1.128300259081e+00 1.106628525062e+00 1.082899906936e+00 1.057836291547e+00 1.032300212099e+00 1.007286180907e+00 9.838797157911e-01 9.631709942281e-01 9.462147656881e-01 9.339060529518e-01 9.269149117690e-01 9.255788650254e-01 9.298464144970e-01 9.392492418166e-01 9.528891318050e-01 9.695179419284e-01 9.875796600080e-01 1.005335750120e+00 1.020966705092e+00 1.032684660859e+00 1.038896353040e+00 1.038304426256e+00 1.030088565790e+00 1.014044813503e+00 9.907173864800e-01 9.615426366865e-01 9.288606623615e-01 8.958759478520e-01 8.663543592267e-01 8.440482377982e-01 8.318822408246e-01 8.310759392557e-01 8.407035956296e-01 8.578673931747e-01 8.784910870714e-01 8.982641380599e-01 9.134026711172e-01 9.211430463860e-01 9.198832920027e-01 9.103812325161e-01 8.924817701631e-01 8.697585617272e-01 8.461122057733e-01 8.238522320291e-01 8.031209039510e-01 7.832960244365e-01 7.655001606293e-01 7.543117650364e-01 7.569153302194e-01 7.791618425113e-01 8.208938850733e-01 8.745632398053e-01 9.280624527557e-01 9.690559671497e-01 9.560008647367e-01 8.685971073477e-01 7.479062454193e-01 6.758627799256e-01 7.108608534433e-01 8.066313851723e-01 8.821373226396e-01 8.991852423337e-01 8.676441069554e-01 8.272513026654e-01 8.131758532064e-01 8.215601156278e-01 8.189663718495e-01 7.842064964457e-01 7.345660073683e-01 7.181654975933e-01 7.628652496904e-01 8.352671587472e-01 8.801790307735e-01 8.734884151343e-01 8.421628823997e-01 8.511565271399e-01 9.366531521689e-01 1.052225961692e+00 1.116003911329e+00 1.070084703678e+00 9.042128650843e-01 6.755387684412e-01 5.560548173794e-01 7.000972484036e-01 9.379648862141e-01 1.096676875431e+00 1.109140771650e+00 9.761166243453e-01 7.652941886827e-01 6.331190015776e-01 7.198395260168e-01 9.053121555593e-01 1.025575783324e+00 1.015628569847e+00 8.874386410978e-01 7.273607352324e-01 6.861824055957e-01 8.129582354174e-01 9.732356597629e-01 1.050989912709e+00 1.006733446566e+00 8.640940801441e-01 7.079140814645e-01 6.635008356131e-01 7.585906550222e-01 8.813287573088e-01 9.428327536433e-01 9.225807734084e-01 8.516746781423e-01 7.908279997300e-01 7.870140692589e-01 8.297951989348e-01 8.752474823886e-01 8.980598826882e-01 9.051155989224e-01 9.173334226239e-01 9.426097886759e-01 9.666313223892e-01 9.704600662173e-01 9.521485385611e-01 9.316992882755e-01 9.340387368152e-01 9.617887948465e-01 9.903283186825e-01 9.923981402189e-01 9.625934887486e-01 9.237974596542e-01 9.111283329615e-01 9.383673735706e-01 9.825104473410e-01 1.008722471101e+00 1.000477221290e+00 9.685077883332e-01 9.400277581599e-01 9.352908642282e-01 9.512311788662e-01 9.720207543522e-01 9.906821962229e-01 1.013595915666e+00 1.044147069461e+00 1.066576401091e+00 1.051961384181e+00 9.819496978343e-01 8.740714901196e-01 7.965466274109e-01 8.297011900009e-01 9.595752798872e-01 1.090295273977e+00 1.142789233511e+00 1.088677660395e+00 9.551423995961e-01 8.271717128159e-01 8.104090679432e-01
 7.012567232048e-01 7.007780738693e-01 7.003740724091e-01 7.004061776968e-01 7.008027700646e-01 7.011352075870e-01 7.010235943441e-01 7.005167430182e-01 7.000769116334e-01 7.001199018752e-01 7.005697834375e-01 7.009235768972e-01 7.007760900242e-01 7.002324304212e-01 6.997844177383e-01 6.998218771108e-01 7.002501815431e-01 7.005756060319e-01 7.003921693499e-01 6.998061196882e-01 6.993451103876e-01 6.994041522295e-01 6.998281791337e-01 7.000928458744e-01 6.998515499647e-01 6.992597807891e-01 6.988047278298e-01 6.988267747770e-01 6.991962328721e-01 6.994287719684e-01 6.991635402781e-01 6.985383687177e-01 6.980659014150e-01 6.981002526367e-01 6.984718149419e-01 6.986617277687e-01 6.983300195352e-01 6.976641503351e-01 6.971969422470e-01 6.972622806698e-01 6.976336982470e-01 6.977545685555e-01 6.973318944010e-01 6.966509478812e-01 6.962519675992e-01 6.963578891054e-01 6.966638399088e-01 6.966736313036e-01 6.962039664380e-01 6.955516276355e-01 6.951818167211e-01 6.952624582904e-01 6.955007863723e-01 6.954516526279e-01 6.949687220860e-01 6.943245034696e-01 6.939347053332e-01 6.939583930566e-01 6.941513174005e-01 6.940871158990e-01 6.935762632588e-01 6.928742640445e-01 6.924403383495e-01 6.924619942811e-01 6.926571329455e-01 6.925495080937e-01 6.919580353983e-01 6.911872680536e-01 6.907386592374e-01 6.907884882166e-01 6.909792442610e-01 6.907881230534e-01 6.900889287915e-01 6.892866380121e-01 6.888860573130e-01 6.889647495503e-01 6.890961441744e-01 6.887915991772e-01 6.880150756708e-01 6.872243378224e-01 6.868855311003e-01 6.869765689292e-01 6.870225187877e-01 6.866096834206e-01 6.858002459309e-01 6.850570714482e-01 6.847625089570e-01 6.848258051312e-01 6.847827439669e-01 6.842923652879e-01 6.834818648126e-01 6.827985720475e-01 6.825305950597e-01 6.825329128015e-01 6.823901372092e-01 6.818480929086e-01 6.810619832944e-01 6.804242460925e-01 6.801471762669e-01 6.800653808271e-01 6.798270040867e-01 6.792561806413e-01 6.785047103124e-01 6.778839773293e-01 6.775537441630e-01 6.773769808761e-01 6.770699945710e-01 6.764917410054e-01 6.757672291184e-01 6.751411255051e-01 6.747443533107e-01 6.744810902671e-01 6.741271601451e-01 6.735545113797e-01 6.728446833692e-01 6.722040568647e-01 6.717518063395e-01 6.714156672972e-01 6.710188513962e-01 6.704463840795e-01 6.697519818212e-01 6.690967573479e-01 6.685869307508e-01 6.681761893897e-01 6.677285719909e-01 6.671528367039e-01 6.664747056932e-01 6.658025776320e-01 6.652254838643e-01 6.647341925759e-01 6.642372179036e-01 6.636547159263e-01 6.629851433938e-01 6.622975082068e-01 6.616641439084e-01 6.611025650740e-01 6.605575248391e-01 6.599597138693e-01 6.592914015263e-01 6.585954527957e-01 6.579257123346e-01 6.573036804302e-01 6.567038431874e-01 6.560790012801e-01 6.554052091347e-01 6.547000537054e-01 6.539973460295e-01 6.533197443384e-01 6.526649193271e-01 6.520047718946e-01 6.513125393724e-01 6.505863820520e-01 6.498521648110e-01 6.491335365800e-01 6.484317292830e-01 6.477298128374e-01 6.470065275862e-01 6.462580966135e-01 6.455007464851e-01 6.447500463592e-01 6.440069148695e-01 6.432611279019e-01 6.425039855592e-01 6.417315026554e-01 6.409502648989e-01 6.401688340900e-01 6.393875337318e-01 6.386028045184e-01 6.378107486578e-01 6.370110683554e-01 6.362053792083e-01 6.353947114078e-01 6.345782689020e-01 6.337565412822e-01 6.329319679907e-01 6.321053579134e-01 6.312736387517e-01 6.304328819201e-01 6.295829387163e-01 6.287271056791e-01 6.278703066796e-01 6.270118223907e-01 6.261504248767e-01 6.252798228802e-01 6.243993378991e-01 6.235128328148e-01 6.226215617688e-01 6.217298784031e-01 6.208359417649e-01 6.199351543883e-01 6.190261914312e-01 6.181103442172e-01 6.171895057553e-01 6.162652216605e-01 6.153375861285e-01 6.144054870727e-01 6.134672968654e-01 6.125243851107e-01 6.115770714581e-01 6.106259992539e-01 6.096692346468e-01 6.087059684568e-01 6.077384287369e-01 6.067682961409e-01 6.057969637155e-01 6.048207397811e-01 6.038359160021e-01 6.028459108780e-01 6.018516110982e-01 6.008552434300e-01 5.998539997973e-01 5.988479864155e-01 5.978366712343e-01 5.968222924985e-01 5.958049854811e-01 5.947816677033e-01 5.937514693635e-01 5.927153258522e-01 5.916772873319e-01 5.906403817548e-01 5.896010395351e-01 5.885545320143e-01 5.874975601087e-01 5.864362581363e-01 5.853750295982e-01 5.843168493155e-01 5.832568406821e-01 5.821901938876e-01 5.811139514987e-01 5.800325843395e-01 5.789531241445e-01 5.778761502858e-01 5.767988623826e-01 5.757155721840e-01 5.746242792320e-01 5.735300649943e-01 5.724360632206e-01 5.713440435103e-01 5.702520395665e-01 5.691562842782e-01 5.680554518487e-01 5.669518000503e-01 5.658483234067e-01 5.647457518733e-01 5.636418281441e-01 5.625370918750e-01 5.614305497681e-01 5.603223322091e-01 5.592140288842e-01 5.581028747473e-01 5.569925396366e-01 5.558829772327e-01 5.547730531009e-01 5.536637966353e-01 5.525524517594e-01 5.514393350739e-01 5.503255053213e-01 5.492144167846e-01 5.481051096317e-01 5.469963710631e-01 5.458875658463e-01 5.447761658758e-01 5.436649026120e-01 5.425574636421e-01 5.414513835497e-01 5.403475699094e-01 5.392442077748e-01 5.381399486937e-01 5.370371322988e-01 5.359377811899e-01 5.348406038780e-01 5.337458678168e-01 5.326536604173e-01 5.315626023961e-01 5.304746360531e-01 5.293896278675e-01 5.283071274856e-01 5.272294071598e-01 5.261545162566e-01 5.250830242056e-01 5.240158490563e-01 5.229526953022e-01 5.218923200764e-01 5.208365381298e-01 5.197862492349e-01 5.187415434978e-01 5.177023837899e-01 5.166679951104e-01 5.156360389600e-01 5.146100243780e-01 5.135923668422e-01 5.125825163775e-01 5.115794132311e-01 5.105789623639e-01 5.095843385301e-01 5.085977810678e-01 5.076214227746e-01 5.066545271131e-01 5.056935980141e-01 5.047373671252e-01 5.037879545797e-01 5.028503017471e-01 5.019244557251e-01 5.010078781491e-01 5.000981702959e-01 4.991956598457e-01 4.983033874823e-01 4.974247329273e-01 4.965584025020e-01 4.957002251071e-01 4.948526012180e-01 4.940144197632e-01 4.931899928987e-01 4.923795839821e-01 4.915805377884e-01 4.907920643624e-01 4.900165792929e-01 4.892542434327e-01 4.885053149713e-01 4.877713434460e-01 4.870486075579e-01 4.863400255400e-01 4.856470164143e-01 4.849678699447e-01 4.843032497345e-01 4.836535384167e-01 4.830184352041e-01 4.824000889834e-01 4.817978682013e-01 4.812087078083e-01 4.806366198441e-01 4.800820786026e-01 4.795452247869e-01 4.790262451817e-01 4.785216598960e-01 4.780340857621e-01 4.775670745412e-01 4.771180293845e-01 4.766877793275e-01 4.762768793656e-01 4.758815003235e-01 4.755078570721e-01 4.751552450965e-01 4.748214098503e-01 4.745089765275e-01 4.742152595300e-01 4.739412899351e-01 4.736904593753e-01 4.734604703373e-01 4.732510439445e-01 4.730643480188e-01 4.728973865673e-01 4.727539667028e-01 4.726336825883e-01 4.725338026411e-01 4.724578506992e-01 4.724047904925e-01 4.723735488394e-01 4.723681164903e-01 4.723838418961e-01 4.724229804825e-01 4.724877661659e-01 4.725748484204e-01 4.726872183291e-01 4.728244698117e-01 4.729840494988e-01 4.731701731058e-01 4.733805819736e-01 4.736150295760e-01 4.738767237357e-01 4.741626968507e-01 4.744724354124e-01 4.748093206824e-01 4.751700069121e-01 4.755574412645e-01 4.759722763242e-01 4.764101544455e-01 4.768750367122e-01 4.773658341322e-01 4.778804234970e-01 4.784247804437e-01 4.789938220527e-01 4.795868312799e-01 4.802080815860e-01 4.808531495093e-01 4.815258760247e-01 4.822257614864e-01 4.829492333020e-01 4.837004723316e-01 4.844759395317e-01 4.852778145062e-01 4.861080676930e-01 4.869619022962e-01 4.878418192291e-01 4.887488445914e-01 4.896785761391e-01 4.906360825968e-01 4.916190511976e-01 4.926269947412e-01 4.936619369569e-01 4.947193986766e-01 4.958024334232e-01 4.969117566665e-01 4.980438894029e-01 4.992025671571e-01 5.003852734649e-01 5.015896218308e-01 5.028215304419e-01 5.040755248022e-01 5.053534360559e-01 5.066558566790e-01 5.079799093872e-01 5.093273781309e-01 5.106990916951e-01 5.120921008093e-01 5.135086912852e-01 5.149459283564e-01 5.164044396074e-01 5.178876066492e-01 5.193901544464e-01 5.209140337550e-01 5.224589167931e-01 5.240233339047e-01 5.256100826937e-01 5.272152739733e-01 5.288402237929e-01 5.304856545180e-01 5.321482438422e-01 5.338306103209e-01 5.355316838651e-01 5.372495433610e-01 5.389864461055e-01 5.407399267989e-01 5.425104917760e-01 5.442984257584e-01 5.461011280494e-01 5.479208213469e-01 5.497559943957e-01 5.516060143767e-01 5.534720913496e-01 5.553507145827e-01 5.572443869438e-01 5.591517901551e-01 5.610723164779e-01 5.630062477825e-01 5.649525859588e-01 5.669098861362e-01 5.688803625199e-01 5.708617326073e-01 5.728538001450e-01 5.748567425018e-01 5.768692717297e-01 5.788914767554e-01 5.809234703929e-01 5.829633024983e-01 5.850132461440e-01 5.870693835512e-01 5.891339695747e-01 5.912055298286e-01 5.932827065651e-01 5.953669509608e-01 5.974575480319e-01 5.995521711924e-01 6.016529473000e-01 6.037566278904e-01 6.058647197608e-01 6.079771423777e-01 6.100917458601e-01 6.122104755487e-01 6.143291098355e-01 6.164496378931e-01 6.185730569004e-01 6.206961645623e-01 6.228198678644e-01 6.249436186139e-01 6.270653990014e-01 6.291879901516e-01 6.313076585265e-01 6.334255514803e-01 6.355415199736e-01 6.376526060881e-01 6.397629484039e-01 6.418671817898e-01 6.439672679402e-01 6.460636091238e-01 6.481527867961e-01 6.502377101307e-01 6.523153651019e-01 6.543852024660e-01 6.564504392529e-01 6.585054886168e-01 6.605531778281e-01 6.625921705167e-01 6.646208195692e-01 6.666410644857e-01 6.686497620205e-01 6.706483954037e-01 6.726367226474e-01 6.746115892627e-01 6.765758003959e-01 6.785263988651e-01 6.804639841669e-01 6.823875956933e-01 6.842971074534e-01 6.861932007220e-01 6.880723968025e-01 6.899365374105e-01 6.917853406689e-01 6.936165315295e-01 6.954310246252e-01 6.972282920535e-01 6.990070125238e-01 7.007675537587e-01 7.025082497985e-01 7.042303325575e-01 7.059319171842e-01 7.076125427020e-01 7.092731594449e-01 7.109120176616e-01 7.125280609086e-01 7.141229399989e-01 7.156937934606e-01 7.172415475316e-01 7.187660719949e-01 7.202653287937e-01 7.217409329722e-01 7.231899170451e-01 7.246136666493e-01 7.260112385899e-01 7.273818136689e-01 7.287255466129e-01 7.300410888762e-01 7.313285712594e-01 7.325878818361e-01 7.338174322707e-01 7.350187060638e-01 7.361895445666e-01 7.373295403339e-01 7.384394286799e-01 7.395163733959e-01 7.405632909519e-01 7.415774928720e-01 7.425588110367e-01 7.435072733879e-01 7.444214196846e-01 7.453039567714e-01 7.461498136117e-01 7.469617076423e-01 7.477392548340e-01 7.484797122350e-01 7.491853619608e-01 7.498543949659e-01 7.504863334354e-01 7.510813138973e-01 7.516381514001e-01 7.521586683451e-01 7.526390140716e-01 7.530812349521e-01 7.534850832367e-01 7.538484033429e-01 7.541732376888e-01 7.544568196066e-01 7.547001854871e-01 7.549033967307e-01 7.550642277182e-01 7.551850503507e-01 7.552629977202e-01 7.552991824443e-01 7.552936868459e-01 7.552435475446e-01 7.551530516346e-01 7.550173786170e-01 7.548384367042e-01 7.546165524333e-01 7.543487334417e-01 7.540393785649e-01 7.536833180777e-01 7.532839842641e-01 7.528392071350e-01 7.523480941746e-01 7.518139934220e-01 7.512311235451e-01 7.506059308692e-01 7.499333997579e-01 7.492136544471e-01 7.484504708862e-01 7.476380323242e-01 7.467815041468e-01 7.458771084726e-01 7.449256230527e-01 7.439297705178e-01 7.428835301046e-01 7.417944253285e-01 7.406551473326e-01 7.394707378525e-01 7.382403939141e-01 7.369601904377e-01 7.356367143483e-01 7.342630490648e-01 7.328444101946e-01 7.313799665651e-01 7.298651928501e-01 7.283087880182e-01 7.267015198440e-01 7.250506717078e-01 7.233538719655e-01 7.216087589909e-01 7.198213705416e-01 7.179840144529e-01 7.161057551486e-01 7.141803284322e-01 7.122083914781e-01 7.101963078350e-01 7.081352487061e-01 7.060348601872e-01 7.038884179131e-01 7.016979228016e-01 6.994693409868e-01 6.971920809811e-01 6.948789718993e-01 6.925209435008e-01 6.901235703056e-01 6.876876652835e-01 6.852069006700e-01 6.826937971692e-01 6.801364337863e-01 6.775450480219e-01 6.749164869746e-01 6.722476623152e-01 6.695500634397e-01 6.668099911463e-01 6.640413877958e-01 6.612387357390e-01 6.584003954352e-01 6.555369453240e-01 6.526351912906e-01 6.497115520761e-01 6.467545895064e-01 6.437705777233e-01 6.407646884074e-01 6.377259857416e-01 6.346717588297e-01 6.315882764072e-01 6.284856513095e-01 6.253653448192e-01 6.222191494579e-01 6.190636975549e-01 6.158844926008e-01 6.126962981151e-01 6.094941389504e-01 6.062751881476e-01 6.030548304250e-01 5.998155085182e-01 5.965778507423e-01 5.933324640837e-01 5.900804263478e-01 5.868344718269e-01 5.835780862383e-01 5.803343517111e-01 5.770885688486e-01 5.738482266743e-01 5.706230551244e-01 5.673971764696e-01 5.641942094909e-01 5.609976796410e-01 5.578201594465e-01 5.546645217801e-01 5.515221921750e-01 5.484131287038e-01 5.453200929967e-01 5.422599538674e-01 5.392310665520e-01 5.362287572857e-01 5.332709450342e-01 5.303400102061e-01 5.274568930688e-01 5.246139119819e-01 5.218122647981e-01 5.190653932262e-01 5.163592063943e-01 5.137145437750e-01 5.111181186299e-01 5.085802371079e-01 5.061071353832e-01 5.036876824103e-01 5.013423263529e-01 4.990555487234e-01 4.968429701316e-01 4.947027215317e-01 4.926300912560e-01 4.906441046698e-01 4.887256898880e-01 4.868949944969e-01 4.851448591634e-01 4.834744371766e-01 4.818984471730e-01 4.804004704580e-01 4.790003960196e-01 4.776863105700e-01 4.764628920268e-01 4.753409746876e-01 4.743027692043e-01 4.733696364236e-01 4.725265907967e-01 4.717825756910e-01 4.711393510294e-01 4.705859807045e-01 4.701416502998e-01 4.697864641389e-01 4.695341470507e-01 4.693809267382e-01 4.693185081370e-01 4.693632046671e-01 4.694940726749e-01 4.697281031439e-01 4.700535171569e-01 4.704689295444e-01 4.709836222713e-01 4.715782970782e-01 4.722706119017e-01 4.730438877059e-01 4.739025916789e-01 4.748473618271e-01 4.758651782120e-01 4.769685084243e-01 4.781412827240e-01 4.793885052781e-01 4.807077990473e-01 4.820883977711e-01 4.835402972809e-01 4.850458453684e-01 4.866141730337e-01 4.882368999991e-01 4.899058439482e-01 4.916300220885e-01 4.933909000149e-01 4.951993586254e-01 4.970415633986e-01 4.989173296477e-01 5.008283728348e-01 5.027582376477e-01 5.047180929996e-01 5.066927211303e-01 5.086845673000e-01 5.106905517436e-01 5.126993162714e-01 5.147201811069e-01 5.167341409723e-01 5.187496464722e-01 5.207583699375e-01 5.227538219910e-01 5.247403660878e-01 5.267040160879e-01 5.286507750678e-01 5.305711570711e-01 5.324620673549e-01 5.343247208303e-01 5.361467350296e-01 5.379352604226e-01 5.396780249147e-01 5.413756164493e-01 5.430273795539e-01 5.446220827591e-01 5.461669611556e-01 5.476483112351e-01 5.490707246156e-01 5.504287632512e-01 5.517147815809e-01 5.529355279869e-01 5.540771574261e-01 5.551455786340e-01 5.561332732551e-01 5.570374826741e-01 5.578599172949e-01 5.585898706519e-01 5.592346761860e-01 5.597832689468e-01 5.602366678239e-01 5.605953368754e-01 5.608499415668e-01 5.610061109595e-01 5.610540853666e-01 5.609976446199e-01 5.608333779524e-01 5.605555234312e-01 5.601700371299e-01 5.596659963042e-01 5.590485342962e-01 5.583131282867e-01 5.574569975109e-01 5.564839470950e-01 5.553840192430e-01 5.541659412814e-01 5.528215624548e-01 5.513507464674e-01 5.497564868288e-01 5.480317642767e-01 5.461831752590e-01 5.442041985254e-01 5.420963354349e-01 5.398617345972e-01 5.374945601817e-01 5.350023857747e-01 5.323773006984e-01 5.296264696056e-01 5.267459312679e-01 5.237361944738e-01 5.206031556261e-01 5.173411278492e-01 5.139556836394e-01 5.104464625307e-01 5.068149638197e-01 5.030655453915e-01 4.991950828698e-01 4.952118787817e-01 4.911138462818e-01 4.869045995948e-01 4.825906098286e-01 4.781697090544e-01 4.736516783851e-01 4.690351085304e-01 4.643282052749e-01 4.595343245544e-01 4.546577639820e-01 4.497066438693e-01 4.446839613210e-01 4.395989388235e-01 4.344566209430e-01 4.292650131826e-01 4.240336084030e-01 4.187675747393e-01 4.134818169964e-01 4.081805764092e-01 4.028782962508e-01 3.975858725598e-01 3.923123848061e-01 3.870751343409e-01 3.818840287043e-01 3.767568662156e-01 3.717065847284e-01 3.667495724988e-01 3.619050232094e-01 3.571879388847e-01 3.526200172792e-01 3.482182478001e-01 3.440050007578e-01 3.400003979309e-01 3.362247610898e-01 3.327020302968e-01 3.294513853120e-01 3.264978972646e-01 3.238609716912e-01 3.215632652588e-01 3.196251631759e-01 3.180644259244e-01 3.169042430987e-01 3.161559835245e-01 3.158380721103e-01 3.159620446131e-01 3.165380529700e-01 3.175762772291e-01 3.190775106078e-01 3.210501763681e-01 3.234893006816e-01 3.263947187006e-01 3.297622524193e-01 3.335802364571e-01 3.378444116439e-01 3.425380276216e-01 3.476513197983e-01 3.531679207464e-01 3.590699792694e-01 3.653450268911e-01 3.719692302079e-01 3.789294350086e-01 3.862046992559e-01 3.937748216599e-01 4.016258694767e-01 4.097319865829e-01 4.180825404703e-01 4.266533084188e-01 4.354282319541e-01 4.443918748218e-01 4.535228853799e-01 4.628100981694e-01 4.722320917576e-01 4.817777851014e-01 4.914292984443e-01 5.011715210870e-01 5.109942726338e-01 5.208780923248e-01 5.308149448949e-01 5.407886365271e-01 5.507870553880e-01 5.608009332769e-01 5.708127920896e-01 5.808176847651e-01 5.907994657472e-01 6.007498577918e-01 6.106593776819e-01 6.205140394453e-01 6.303097678927e-01 6.400307574752e-01 6.496729272573e-01 6.592243122918e-01 6.686754658809e-01 6.780221791714e-01 6.872498894088e-01 6.963561590489e-01 7.053302454512e-01 7.141646194489e-01 7.228545550516e-01 7.313880259434e-01 7.397640915744e-01 7.479718644137e-01 7.560053808392e-01 7.638625257003e-01 7.715312460475e-01 7.790118008512e-01 7.862943241000e-01 7.933755815351e-01 8.002533669279e-01 8.069172472709e-01 8.133694106281e-01 8.196009533728e-01 8.256113309862e-01 8.313976998180e-01 8.369525784303e-01 8.422806095841e-01 8.473734237454e-01 8.522314205461e-01 8.568548524029e-01 8.612390619012e-01 8.653874485780e-01 8.692950225622e-01 8.729660413035e-01 8.763998753584e-01 8.795958703590e-01 8.825595243869e-01 8.852870933596e-01 8.877864265020e-01 8.900580100241e-01 8.921042860147e-01 8.939331815966e-01 8.955426500847e-01 8.969432234138e-01 8.981383167118e-01 8.991330529064e-01 8.999374985351e-01 9.005539731299e-01 9.009946524327e-01 9.012646129895e-01 9.013738804763e-01 9.013326561739e-01 9.011484874403e-01 9.008345836081e-01 9.003998709311e-01 8.998558715628e-01 8.992170388084e-01 8.984935304375e-01 8.976992474474e-01 8.968470333504e-01 8.959529528710e-01 8.950287682695e-01 8.940904929648e-01 8.931531782809e-01 8.922318780225e-01 8.913429477005e-01 8.905000038279e-01 8.897212480273e-01 8.890217315049e-01 8.884163744217e-01 8.879238608204e-01 8.875557238126e-01 8.873298514962e-01 8.872614396667e-01 8.873643294842e-01 8.876524950204e-01 8.881380929526e-01 8.888355885475e-01 8.897550714562e-01 8.909083196125e-01 8.923053634712e-01 8.939534418654e-01 8.958623210372e-01 8.980358808087e-01 9.004805995039e-01 9.031994603261e-01 9.061943594314e-01 9.094671149771e-01 9.130151063619e-01 9.168387115030e-01 9.209314212871e-01 9.252903384417e-01 9.299084868519e-01 9.347768427022e-01 9.398881520392e-01 9.452299525495e-01 9.507915254595e-01 9.565603628610e-01 9.625210421973e-01 9.686596497463e-01 9.749605149037e-01 9.814053704767e-01 9.879778627009e-01 9.946589470848e-01 1.001430753607e+00 1.008272548799e+00 1.015166525500e+00 1.022090964064e+00 1.029025350430e+00 1.035950508268e+00 1.042844355718e+00 1.049687215796e+00 1.056457457064e+00 1.063135327906e+00 1.069699513276e+00 1.076129906539e+00 1.082408430596e+00 1.088513302330e+00 1.094426875180e+00 1.100130332095e+00 1.105604971408e+00 1.110834001617e+00 1.115800133334e+00 1.120487019482e+00 1.124880203782e+00 1.128964565326e+00 1.132725132133e+00 1.136151339214e+00 1.139229611910e+00 1.141949119499e+00 1.144301086150e+00 1.146274635977e+00 1.147865236374e+00 1.149062936520e+00 1.149864145439e+00 1.150265326969e+00 1.150261406765e+00 1.149854373918e+00 1.149041173497e+00 1.147823754408e+00 1.146208303418e+00 1.144193022279e+00 1.141790234738e+00 1.139004863750e+00 1.135843905800e+00 1.132324262816e+00 1.128451444857e+00 1.124245212214e+00 1.119719425890e+00 1.114891412876e+00 1.109783807264e+00 1.104414692498e+00 1.098811318341e+00 1.092996923031e+00 1.086998014795e+00 1.080846608584e+00 1.074569870510e+00 1.068204991098e+00 1.061782288166e+00 1.055338755881e+00 1.048914052483e+00 1.042542223798e+00 1.036268036408e+00 1.030128239264e+00 1.024166700130e+00 1.018424587594e+00 1.012942801889e+00 1.007764390775e+00 1.002928906782e+00 9.984784493616e-01 9.944480048955e-01 9.908760207953e-01 9.877973213922e-01 9.852395613714e-01 9.832349656050e-01 9.818016580067e-01 9.809636943284e-01 9.807347011128e-01 9.811212040896e-01 9.821328212560e-01 9.837645945026e-01 9.860113825578e-01 9.888611000822e-01 9.922939620469e-01 9.962894329662e-01 1.000815355077e+00 1.005841887698e+00 1.011326657129e+00 1.017228113128e+00 1.023500455280e+00 1.030090775456e+00 1.036949171365e+00 1.044016648994e+00 1.051236836088e+00 1.058551238002e+00 1.065896304471e+00 1.073214614487e+00 1.080442382033e+00 1.087521293550e+00 1.094391330670e+00 1.100992111946e+00 1.107272865755e+00 1.113172824888e+00 1.118645341310e+00 1.123640204956e+00 1.128112030989e+00 1.132022268187e+00 1.135329641563e+00 1.138007490177e+00 1.140023201574e+00 1.141358567914e+00 1.141997697618e+00 1.141927869372e+00 1.141150377579e+00 1.139664459771e+00 1.137484337977e+00 1.134627846908e+00 1.131117635429e+00 1.126996042166e+00 1.122297700754e+00 1.117079831634e+00 1.111402506640e+00 1.105330210330e+00 1.098947783361e+00 1.092335026162e+00 1.085589322560e+00 1.078812771469e+00 1.072112212681e+00 1.065604435693e+00 1.059403874399e+00 1.053637282329e+00 1.048423462102e+00 1.043885662088e+00 1.040144080070e+00 1.037307396982e+00 1.035487546241e+00 1.034770248286e+00 1.035242240086e+00 1.036967108370e+00 1.039989387334e+00 1.044342989833e+00 1.050030556684e+00 1.057044401633e+00 1.065350440166e+00 1.074894529578e+00 1.085611784729e+00 1.097409751318e+00 1.110189811879e+00 1.123837853377e+00 1.138228641345e+00 1.153232833587e+00 1.168713516308e+00 1.184532580535e+00 1.200548894477e+00 1.216626930736e+00 1.232630362421e+00 1.248429533179e+00 1.263903260975e+00 1.278932797770e+00 1.293414917091e+00 1.307248660404e+00 1.320346922924e+00 1.332635962627e+00 1.344045459330e+00 1.354528750348e+00 1.364037830954e+00 1.372546393090e+00 1.380039534480e+00 1.386505942882e+00 1.391961777458e+00 1.396420010721e+00 1.399912364363e+00 1.402486492122e+00 1.404188322617e+00 1.405087560304e+00 1.405253747830e+00 1.404769810709e+00 1.403727656167e+00 1.402219925182e+00 1.400354320147e+00 1.398233248384e+00 1.395971397974e+00 1.393681367913e+00 1.391472332467e+00 1.389462243309e+00 1.387756678787e+00 1.386461790887e+00 1.385678013399e+00 1.385493834887e+00 1.385997436197e+00 1.387256062944e+00 1.389331404707e+00 1.392274357120e+00 1.396114570525e+00 1.400873088743e+00 1.406555100777e+00 1.413146967544e+00 1.420623836482e+00 1.428943054278e+00 1.438048000441e+00 1.447868115448e+00 1.458322651390e+00 1.469312366204e+00 1.480734252670e+00 1.492475636655e+00 1.504408356217e+00 1.516412029909e+00 1.528351899865e+00 1.540091796926e+00 1.551506748985e+00 1.562456459032e+00 1.572819298948e+00 1.582474616461e+00 1.591307819205e+00 1.599223181162e+00 1.606128887414e+00 1.611953852425e+00 1.616644750841e+00 1.620159990068e+00 1.622488974654e+00 1.623631089755e+00 1.623616206269e+00 1.622497876960e+00 1.620344030259e+00 1.617256082028e+00 1.613348523431e+00 1.608760566662e+00 1.603646973126e+00 1.598173283794e+00 1.592521589453e+00 1.586870665365e+00 1.581406448535e+00 1.576306987111e+00 1.571731699712e+00 1.567834169282e+00 1.564734545713e+00 1.562533525879e+00 1.561293625488e+00 1.561046554704e+00 1.561795290120e+00 1.563497799076e+00 1.566090967055e+00 1.569478252260e+00 1.573539245467e+00 1.578142614792e+00 1.583137684639e+00 1.588375275323e+00 1.593704936002e+00 1.598984424198e+00 1.604084505617e+00 1.608891201449e+00 1.613312384558e+00 1.617271169415e+00 1.620718614619e+00 1.623621167045e+00 1.625962537323e+00 1.627745731604e+00 1.628980213095e+00 1.629685084266e+00 1.629877579311e+00 1.629575533657e+00 1.628791175230e+00 1.627522240377e+00 1.625759215691e+00 1.623476384023e+00 1.620638324324e+00 1.617195937219e+00 1.613091602564e+00 1.608269469248e+00 1.602667493984e+00 1.596237071981e+00 1.588939589663e+00 1.580755680189e+00 1.571694111160e+00 1.561783852935e+00 1.551094908240e+00 1.539720889487e+00 1.527789071209e+00 1.515457871049e+00 1.502900948708e+00 1.490313263671e+00 1.477892751124e+00 1.465834114849e+00 1.454317010427e+00 1.443494274552e+00 1.433485322307e+00 1.424365737454e+00 1.416163842879e+00 1.408856224078e+00 1.402375078272e+00 1.396607061216e+00 1.391402601412e+00 1.386591901433e+00 1.381985261256e+00 1.377398305510e+00 1.372652538593e+00 1.367587792980e+00 1.362077327871e+00 1.356019100168e+00 1.349355426253e+00 1.342054626382e+00 1.334120392802e+00 1.325588478192e+00 1.316503836088e+00 1.306940774538e+00 1.296966312960e+00 1.286661051656e+00 1.276101001748e+00 1.265352027974e+00 1.254498368466e+00 1.243597871780e+00 1.232741757835e+00 1.222018744527e+00 1.211531830568e+00 1.201426393447e+00 1.191838552206e+00 1.182951183819e+00 1.174937377082e+00 1.167959850777e+00 1.162180617107e+00 1.157672912632e+00 1.154479528879e+00 1.152525848162e+00 1.151635804855e+00 1.151549700570e+00 1.151865717924e+00 1.152138830178e+00 1.151844036693e+00 1.150431091171e+00 1.147392307091e+00 1.142235741476e+00 1.134597989018e+00 1.124219237754e+00 1.110987388940e+00 1.094979580241e+00 1.076418073994e+00 1.055729010225e+00 1.033493639184e+00 1.010442114298e+00 9.874374570715e-01 9.654193503056e-01 9.453824044253e-01 9.282915976402e-01 9.150398910181e-01 9.063497080312e-01 9.026987684026e-01 9.042531426563e-01 9.107815722111e-01 9.216702290373e-01 9.358919567005e-01 9.520846695257e-01 9.686347827193e-01 9.837645173519e-01 9.957059260380e-01 1.002805719092e+00 1.003713153261e+00 9.975377933550e-01 9.839899724455e-01 9.635704975616e-01 9.376390519855e-01 9.084851724730e-01 8.792134927048e-01 8.534209631660e-01 8.346251293949e-01 8.254166356828e-01 8.267183019022e-01 8.373921574440e-01 8.545319533744e-01 8.742279173616e-01 8.924400610498e-01 9.057242681003e-01 9.115879824952e-01 9.081424287780e-01 8.962805029414e-01 8.790778016364e-01 8.598045911790e-01 8.400858416450e-01 8.194257224639e-01 7.966914169797e-01 7.726950474897e-01 7.522143274776e-01 7.437462470497e-01 7.559531985798e-01 7.921866672683e-01 8.475488124421e-01 9.111463605965e-01 9.691686029679e-01 9.563378821135e-01 8.811160358933e-01 7.762212335611e-01 7.122953316657e-01 7.334059060990e-01 8.043210690058e-01 8.638806651700e-01 8.852374224394e-01 8.797751703190e-01 8.739588858993e-01 8.778369037811e-01 8.728617885010e-01 8.334414124711e-01 7.579229837760e-01 6.861016105855e-01 6.815846211743e-01 7.574550622101e-01 8.528961265251e-01 9.066582344556e-01 9.020730840575e-01 8.733604761601e-01 8.836936513279e-01 9.598312896911e-01 1.052865451354e+00 1.087446518743e+00 1.015888975353e+00 8.422406046121e-01 6.484866395626e-01 6.176682280295e-01 8.040437787960e-01 1.023589339458e+00 1.142894864317e+00 1.111842074338e+00 9.420328806652e-01 7.147876569616e-01 6.092755515806e-01 7.408518720613e-01 9.410706772391e-01 1.055056795065e+00 1.030608544074e+00 8.878318235368e-01 7.207569154893e-01 6.874941938109e-01 8.281422960127e-01 9.981650690863e-01 1.083441039593e+00 1.047408685815e+00 9.141061107613e-01 7.625169227894e-01 7.040715001924e-01 7.722935462085e-01 8.765236600341e-01 9.335318846854e-01 9.223927231883e-01 8.712535173128e-01 8.308493413700e-01 8.323836477333e-01 8.600829577102e-01 8.787159098516e-01 8.747314521232e-01 8.663910172625e-01 8.826866830767e-01 9.291217569975e-01 9.797970744244e-01 1.004562053045e+00 9.947718076755e-01 9.685204808007e-01 9.554867676348e-01 9.689454039846e-01 9.926797053418e-01 1.000316934173e+00 9.821331608595e-01 9.543823171005e-01 9.457837732119e-01 9.685935377497e-01 1.004260113195e+00 1.022724115433e+00 1.009144385436e+00 9.735475315218e-01 9.415762004241e-01 9.325041101301e-01 9.436888135046e-01 9.607253982241e-01 9.784747553413e-01 1.005032574372e+00 1.044150829101e+00 1.078334642039e+00 1.075681642803e+00 1.014268593520e+00 9.066184041890e-01 8.147393643055e-01 8.224140410761e-01 9.336735053415e-01 1.059961410499e+00 1.119122072277e+00 1.079313943538e+00 9.644957370642e-01 8.528122338978e-01 8.374323605116e-01
 7.051107583655e-01 7.047056641545e-01 7.043724082604e-01 7.044714048275e-01 7.049339585611e-01 7.053343434440e-01 7.052923542883e-01 7.048584949748e-01 7.044927206057e-01 7.046065103084e-01 7.051227858777e-01 7.055426891532e-01 7.054672444641e-01 7.049976968997e-01 7.046229711123e-01 7.047317215186e-01 7.052313394301e-01 7.056276092027e-01 7.055158498109e-01 7.050042565285e-01 7.046185053943e-01 7.047505556891e-01 7.052458478029e-01 7.055829071599e-01 7.054161744425e-01 7.049006896212e-01 7.045213358536e-01 7.046176929828e-01 7.050617525879e-01 7.053686908641e-01 7.051793487349e-01 7.046325664716e-01 7.042368965213e-01 7.043457477895e-01 7.047924434820e-01 7.050592086177e-01 7.048067403443e-01 7.042199231690e-01 7.038298932943e-01 7.039711153461e-01 7.044191683904e-01 7.046184740812e-01 7.042772553224e-01 7.036778390227e-01 7.033572966199e-01 7.035393259411e-01 7.039219257849e-01 7.040130159950e-01 7.036282100318e-01 7.030588817335e-01 7.027680609851e-01 7.029254869804e-01 7.032408029909e-01 7.032749991584e-01 7.028792737870e-01 7.023211477694e-01 7.020101468149e-01 7.021098086828e-01 7.023812779491e-01 7.024040289008e-01 7.019824056813e-01 7.013671716919e-01 7.010113601106e-01 7.011099264626e-01 7.013856184675e-01 7.013680798635e-01 7.008685999662e-01 7.001833132153e-01 6.998120871010e-01 6.999398279990e-01 7.002162094032e-01 7.001178946414e-01 6.995109490244e-01 6.987935065854e-01 6.984699207777e-01 6.986276183691e-01 6.988472060118e-01 6.986388106672e-01 6.979537311771e-01 6.972462937507e-01 6.969865341367e-01 6.971589268089e-01 6.972955397623e-01 6.969784791127e-01 6.962600497686e-01 6.955995860760e-01 6.953850502690e-01 6.955330477058e-01 6.955834492709e-01 6.951868169469e-01 6.944672620031e-01 6.938679444197e-01 6.936829214821e-01 6.937710624490e-01 6.937220095539e-01 6.932744115542e-01 6.925787545626e-01 6.920256785635e-01 6.918334045328e-01 6.918396606217e-01 6.916943987467e-01 6.912175109026e-01 6.905572524351e-01 6.900226038281e-01 6.897788410145e-01 6.896908992698e-01 6.894764857948e-01 6.889920646020e-01 6.883586928576e-01 6.878199259183e-01 6.875105552172e-01 6.873363519991e-01 6.870760699794e-01 6.865953010484e-01 6.859778315009e-01 6.854265299874e-01 6.850625491187e-01 6.848161667271e-01 6.845108521655e-01 6.840309148853e-01 6.834287069682e-01 6.828647910820e-01 6.824441628819e-01 6.821225588082e-01 6.817662316828e-01 6.812821880340e-01 6.806969593552e-01 6.801160295925e-01 6.796289455118e-01 6.792276843676e-01 6.788205644274e-01 6.783299575302e-01 6.777537949319e-01 6.771575445375e-01 6.766144537843e-01 6.761430081700e-01 6.756876173095e-01 6.751806477694e-01 6.746047746378e-01 6.740007319196e-01 6.734227753786e-01 6.728907021164e-01 6.723802919736e-01 6.718452554013e-01 6.712626117262e-01 6.706492892753e-01 6.700377815863e-01 6.694506624262e-01 6.688851247115e-01 6.683143892282e-01 6.677120262141e-01 6.670768605778e-01 6.664336050417e-01 6.658051590794e-01 6.651929034374e-01 6.645799164260e-01 6.639453249906e-01 6.632857395974e-01 6.626182669329e-01 6.619574330457e-01 6.613031521984e-01 6.606462893239e-01 6.599766809378e-01 6.592927573991e-01 6.585998885117e-01 6.579065664925e-01 6.572134801612e-01 6.565158597530e-01 6.558113269518e-01 6.550989760662e-01 6.543802957642e-01 6.536559216594e-01 6.529266435818e-01 6.521917754922e-01 6.514528541149e-01 6.507121659809e-01 6.499658908644e-01 6.492097836293e-01 6.484452226030e-01 6.476750646796e-01 6.469021013469e-01 6.461285283304e-01 6.453505914622e-01 6.445637810904e-01 6.437662212230e-01 6.429624148372e-01 6.421543449968e-01 6.413451056263e-01 6.405328226848e-01 6.397141740712e-01 6.388858991408e-01 6.380517061486e-01 6.372110216037e-01 6.363671779473e-01 6.355191717249e-01 6.346662335835e-01 6.338063924710e-01 6.329419754228e-01 6.320740819248e-01 6.312001365488e-01 6.303202110900e-01 6.294336117053e-01 6.285420181391e-01 6.276481441389e-01 6.267518401015e-01 6.258489952905e-01 6.249388723465e-01 6.240227876297e-01 6.231012836539e-01 6.221776948118e-01 6.212483013560e-01 6.203137648222e-01 6.193730213622e-01 6.184292138260e-01 6.174814123302e-01 6.165269883340e-01 6.155645327783e-01 6.145965738098e-01 6.136260113056e-01 6.126556555494e-01 6.116816208669e-01 6.106997978492e-01 6.097071738644e-01 6.087100030961e-01 6.077121682535e-01 6.067164018711e-01 6.057188449033e-01 6.047119874911e-01 6.036950015996e-01 6.026734812786e-01 6.016522686186e-01 6.006331423896e-01 5.996129321033e-01 5.985852402526e-01 5.975486706482e-01 5.965082777558e-01 5.954683338033e-01 5.944293315945e-01 5.933882510991e-01 5.923426182304e-01 5.912906175565e-01 5.902363440963e-01 5.891806866672e-01 5.881242104501e-01 5.870653812709e-01 5.860056215521e-01 5.849422542354e-01 5.838767064724e-01 5.828091069461e-01 5.817388335329e-01 5.806665524028e-01 5.795944539013e-01 5.785221013065e-01 5.774477754678e-01 5.763710070255e-01 5.752914517812e-01 5.742096152949e-01 5.731286293171e-01 5.720489434909e-01 5.709682542510e-01 5.698855435796e-01 5.687999635964e-01 5.677133501935e-01 5.666283700762e-01 5.655435177040e-01 5.644601137334e-01 5.633745353006e-01 5.622877889904e-01 5.612009494828e-01 5.601158742162e-01 5.590317797992e-01 5.579480707846e-01 5.568654138215e-01 5.557823098563e-01 5.547006455315e-01 5.536206813139e-01 5.525417267338e-01 5.514655465953e-01 5.503913278310e-01 5.493176312413e-01 5.482468804547e-01 5.471786348565e-01 5.461115461638e-01 5.450470917455e-01 5.439863854157e-01 5.429291130523e-01 5.418766999478e-01 5.408254658555e-01 5.397759743982e-01 5.387300819000e-01 5.376908054902e-01 5.366572983929e-01 5.356280801401e-01 5.346011013685e-01 5.335768334919e-01 5.325581892838e-01 5.315483853633e-01 5.305454252794e-01 5.295472838781e-01 5.285514938404e-01 5.275597490281e-01 5.265785343936e-01 5.256068942613e-01 5.246418768027e-01 5.236814059297e-01 5.227264145824e-01 5.217787371922e-01 5.208433207462e-01 5.199173679328e-01 5.189984776916e-01 5.180863813509e-01 5.171823600791e-01 5.162900704496e-01 5.154083294267e-01 5.145360672565e-01 5.136722656408e-01 5.128187536640e-01 5.119764239652e-01 5.111458269552e-01 5.103265192013e-01 5.095167598397e-01 5.087187471983e-01 5.079340007598e-01 5.071602448865e-01 5.063988310639e-01 5.056495647937e-01 5.049123900092e-01 5.041905807708e-01 5.034816182996e-01 5.027836246102e-01 5.021008593374e-01 5.014329957345e-01 5.007792013930e-01 5.001413456642e-01 4.995164387138e-01 4.989057172776e-01 4.983127860358e-01 4.977357737224e-01 4.971760192412e-01 4.966317429267e-01 4.961019531711e-01 4.955908400074e-01 4.950984009995e-01 4.946226012150e-01 4.941659281373e-01 4.937258538484e-01 4.933032341012e-01 4.929019669653e-01 4.925183245656e-01 4.921538604817e-01 4.918104597654e-01 4.914845524432e-01 4.911795803362e-01 4.908961253853e-01 4.906304560758e-01 4.903871209805e-01 4.901652246494e-01 4.899629165198e-01 4.897844809468e-01 4.896257038722e-01 4.894882908058e-01 4.893749627057e-01 4.892827824852e-01 4.892136155296e-01 4.891685515734e-01 4.891441403047e-01 4.891435609281e-01 4.891668614507e-01 4.892131380099e-01 4.892848030078e-01 4.893791117965e-01 4.894976057202e-01 4.896411654591e-01 4.898080017183e-01 4.900002314619e-01 4.902186053457e-01 4.904600803704e-01 4.907269389566e-01 4.910185635053e-01 4.913348680526e-01 4.916792107275e-01 4.920472252571e-01 4.924411920615e-01 4.928608399837e-01 4.933042748703e-01 4.937757403957e-01 4.942737841497e-01 4.947960656360e-01 4.953451190019e-01 4.959197181570e-01 4.965194893126e-01 4.971483175433e-01 4.978016926489e-01 4.984810240579e-01 4.991873804883e-01 4.999177077598e-01 5.006766553225e-01 5.014615082360e-01 5.022713913130e-01 5.031094211973e-01 5.039708008042e-01 5.048585617474e-01 5.057744431519e-01 5.067145445951e-01 5.076815063470e-01 5.086735301574e-01 5.096891164396e-01 5.107330677206e-01 5.118009924610e-01 5.128947643068e-01 5.140139987225e-01 5.151554116260e-01 5.163241785960e-01 5.175180490051e-01 5.187346205199e-01 5.199776252824e-01 5.212428677932e-01 5.225320576133e-01 5.238463190386e-01 5.251828407774e-01 5.265435718414e-01 5.279275636543e-01 5.293328736881e-01 5.307628211171e-01 5.322139445767e-01 5.336866345633e-01 5.351831491191e-01 5.366987036425e-01 5.382378821586e-01 5.397977583096e-01 5.413766956240e-01 5.429780998966e-01 5.445973791273e-01 5.462382998479e-01 5.478998022661e-01 5.495778823165e-01 5.512759760751e-01 5.529925881106e-01 5.547269362319e-01 5.564811641330e-01 5.582506653791e-01 5.600375253939e-01 5.618423308138e-01 5.636629089442e-01 5.655005346872e-01 5.673533376803e-01 5.692206468144e-01 5.711045907269e-01 5.730018924561e-01 5.749139422684e-01 5.768407529663e-01 5.787786847298e-01 5.807317242409e-01 5.826960297470e-01 5.846734629462e-01 5.866631625980e-01 5.886631997132e-01 5.906744799981e-01 5.926966377368e-01 5.947276678717e-01 5.967692913209e-01 5.988205691802e-01 6.008800401148e-01 6.029481856284e-01 6.050229659898e-01 6.071063625517e-01 6.091970926863e-01 6.112937767952e-01 6.133970730144e-01 6.155050484321e-01 6.176186908300e-01 6.197381583105e-01 6.218604489024e-01 6.239873559837e-01 6.261173880638e-01 6.282491952003e-01 6.303854497467e-01 6.325221948199e-01 6.346608498745e-01 6.368011261176e-01 6.389396733860e-01 6.410806205624e-01 6.432188871596e-01 6.453573794277e-01 6.474950827396e-01 6.496292214395e-01 6.517626807061e-01 6.538915692073e-01 6.560172680932e-01 6.581400955204e-01 6.602573666925e-01 6.623707155789e-01 6.644779282799e-01 6.665785434392e-01 6.686747206613e-01 6.707618473704e-01 6.728429324202e-01 6.749156193883e-01 6.769789718584e-01 6.790358471382e-01 6.810806562625e-01 6.831165129871e-01 6.851425239807e-01 6.871561250697e-01 6.891601778919e-01 6.911501436498e-01 6.931291128396e-01 6.950945911589e-01 6.970452786657e-01 6.989843024413e-01 7.009074283745e-01 7.028148153910e-01 7.047087127605e-01 7.065844159783e-01 7.084447066478e-01 7.102875269454e-01 7.121123555160e-01 7.139201974488e-01 7.157081653228e-01 7.174773261647e-01 7.192275589390e-01 7.209571734961e-01 7.226660788218e-01 7.243537356168e-01 7.260196582428e-01 7.276638551762e-01 7.292844635698e-01 7.308824570044e-01 7.324568981723e-01 7.340068635182e-01 7.355321210572e-01 7.370324658329e-01 7.385071287252e-01 7.399547556301e-01 7.413766729392e-01 7.427712164859e-01 7.441380814798e-01 7.454767222709e-01 7.467866182877e-01 7.480669954088e-01 7.493187964114e-01 7.505395822000e-01 7.517304395385e-01 7.528901669367e-01 7.540176760521e-01 7.551145504059e-01 7.561780931492e-01 7.572092746779e-01 7.582068683364e-01 7.591699496776e-01 7.601003757207e-01 7.609942975788e-01 7.618545319083e-01 7.626788824608e-01 7.634660222152e-01 7.642182264964e-01 7.649327453632e-01 7.656102637444e-01 7.662509412057e-01 7.668517665058e-01 7.674156560196e-01 7.679392693076e-01 7.684241872104e-01 7.688700737178e-01 7.692742256379e-01 7.696397114886e-01 7.699628688253e-01 7.702455285831e-01 7.704866016515e-01 7.706847881840e-01 7.708426805897e-01 7.709559935477e-01 7.710276126940e-01 7.710559806741e-01 7.710395036070e-01 7.709807437269e-01 7.708759996287e-01 7.707276806364e-01 7.705355908630e-01 7.702961200189e-01 7.700141983495e-01 7.696841021082e-01 7.693099448536e-01 7.688887287383e-01 7.684210205316e-01 7.679089385387e-01 7.673467730014e-01 7.667410081258e-01 7.660858738591e-01 7.653838490565e-01 7.646357242611e-01 7.638375283025e-01 7.629952420250e-01 7.621023230905e-01 7.611617153224e-01 7.601744930289e-01 7.591371566907e-01 7.580539494152e-01 7.569196619347e-01 7.557390022494e-01 7.545108051780e-01 7.532312151616e-01 7.519067197162e-01 7.505307514767e-01 7.491095909514e-01 7.476381399791e-01 7.461178094998e-01 7.445526983166e-01 7.429349051396e-01 7.412738246265e-01 7.395621388406e-01 7.378035247008e-01 7.359996483452e-01 7.341438198291e-01 7.322460137095e-01 7.302989835632e-01 7.283049573732e-01 7.262679795321e-01 7.241801988479e-01 7.220524548089e-01 7.198746402185e-01 7.176544587907e-01 7.153910567049e-01 7.130797201865e-01 7.107303195877e-01 7.083322966293e-01 7.058961601312e-01 7.034170033244e-01 7.008934487779e-01 6.983347950910e-01 6.957291291400e-01 6.930899991999e-01 6.904090671452e-01 6.876889954616e-01 6.849365531344e-01 6.821400562684e-01 6.793146811072e-01 6.764496010493e-01 6.735522547490e-01 6.706243957309e-01 6.676578463090e-01 6.646674143865e-01 6.616408319837e-01 6.585883401699e-01 6.555095116044e-01 6.523974280824e-01 6.492681553423e-01 6.461065423662e-01 6.429263646724e-01 6.397239988554e-01 6.364971072327e-01 6.332587729812e-01 6.299936427250e-01 6.267192692763e-01 6.234272747848e-01 6.201194920826e-01 6.168074945338e-01 6.134760458037e-01 6.101451986185e-01 6.068021729366e-01 6.034548275668e-01 6.001094619482e-01 5.967543768420e-01 5.934105587169e-01 5.900608523546e-01 5.867197449206e-01 5.833878996700e-01 5.800580442256e-01 5.767494831878e-01 5.734439928395e-01 5.701607809682e-01 5.668944764941e-01 5.636436533880e-01 5.604239589748e-01 5.572186141166e-01 5.540499556377e-01 5.509057342136e-01 5.477931171996e-01 5.447219895275e-01 5.416770746476e-01 5.386828080047e-01 5.357236346245e-01 5.328114555672e-01 5.299504436670e-01 5.271310414758e-01 5.243751661985e-01 5.216650232462e-01 5.190175898815e-01 5.164318949882e-01 5.139021976291e-01 5.114477085375e-01 5.090527158320e-01 5.067334332178e-01 5.044854532229e-01 5.023094526978e-01 5.002192472929e-01 4.981991807524e-01 4.962687926656e-01 4.944195156417e-01 4.926538426764e-01 4.909830632763e-01 4.893921771000e-01 4.879040352393e-01 4.865008177643e-01 4.851942050517e-01 4.839886863701e-01 4.828711791008e-01 4.818630407386e-01 4.809442005130e-01 4.801317234755e-01 4.794195526885e-01 4.788025288397e-01 4.782976773399e-01 4.778829731470e-01 4.775783318204e-01 4.773718225740e-01 4.772647297217e-01 4.772650248285e-01 4.773554233296e-01 4.775539828854e-01 4.778443752201e-01 4.782327883522e-01 4.787200127611e-01 4.792938086521e-01 4.799682983469e-01 4.807249902746e-01 4.815740489570e-01 4.825104723913e-01 4.835242963630e-01 4.846276213047e-01 4.858014055444e-01 4.870572178544e-01 4.883831993962e-01 4.897770744865e-01 4.912442283969e-01 4.927666285567e-01 4.943567624949e-01 4.960017287742e-01 4.976976365718e-01 4.994506369930e-01 5.012423888533e-01 5.030855540107e-01 5.049618873477e-01 5.068764566649e-01 5.088248700297e-01 5.107965928217e-01 5.127999753593e-01 5.148169603475e-01 5.168562084294e-01 5.189072792183e-01 5.209649904527e-01 5.230343682832e-01 5.250980410831e-01 5.271653918853e-01 5.292238195998e-01 5.312715916065e-01 5.333094434895e-01 5.353257747185e-01 5.373254375147e-01 5.392963378737e-01 5.412402518853e-01 5.431548162627e-01 5.450276004244e-01 5.468685658170e-01 5.486603192871e-01 5.504099500318e-01 5.521096588817e-01 5.537534145895e-01 5.553456801682e-01 5.568721315142e-01 5.583412348870e-01 5.597413006892e-01 5.610712303257e-01 5.623332568240e-01 5.635142650450e-01 5.646231606655e-01 5.656462417440e-01 5.665864090574e-01 5.674423681554e-01 5.682044213526e-01 5.688790897622e-01 5.694551189995e-01 5.699366344828e-01 5.703184055567e-01 5.705953265832e-01 5.707725255015e-01 5.708393346900e-01 5.707999907706e-01 5.706498406951e-01 5.703859610780e-01 5.700110472225e-01 5.695150368640e-01 5.689060458461e-01 5.681743422325e-01 5.673222549207e-01 5.663505134585e-01 5.652506626210e-01 5.640305186082e-01 5.626815290109e-01 5.612079041810e-01 5.596065553958e-01 5.578744575973e-01 5.560176204278e-01 5.540283125415e-01 5.519108749991e-01 5.496644441024e-01 5.472857441952e-01 5.447810586314e-01 5.421435458973e-01 5.393806656618e-01 5.364882699101e-01 5.334678350688e-01 5.303253661529e-01 5.270534344522e-01 5.236614218772e-01 5.201456450943e-01 5.165107722265e-01 5.127602618411e-01 5.088906905862e-01 5.049129482663e-01 5.008230571884e-01 4.966289991662e-01 4.923322842251e-01 4.879353558222e-01 4.834469059770e-01 4.788659508988e-01 4.742029766690e-01 4.694594661524e-01 4.646423674084e-01 4.597597254621e-01 4.548153486676e-01 4.498205498728e-01 4.447787513950e-01 4.397002144896e-01 4.345965813058e-01 4.294725934272e-01 4.243435462515e-01 4.192156107915e-01 4.141036622823e-01 4.090189767161e-01 4.039739110765e-01 3.989848697022e-01 3.940626090723e-01 3.892270061653e-01 3.844909525782e-01 3.798733833208e-01 3.753922062686e-01 3.710632497575e-01 3.669096479204e-01 3.629474408109e-01 3.592000394707e-01 3.556860320160e-01 3.524264125784e-01 3.494442839317e-01 3.467575115863e-01 3.443897483602e-01 3.423587963528e-01 3.406857824791e-01 3.393878573533e-01 3.384804995224e-01 3.379839873254e-01 3.379059659699e-01 3.382624910422e-01 3.390615691747e-01 3.403106417529e-01 3.420153444560e-01 3.441755334392e-01 3.467954062813e-01 3.498685782306e-01 3.533923776129e-01 3.573601328932e-01 3.617605458177e-01 3.665868704273e-01 3.718217058771e-01 3.774559178407e-01 3.834710427011e-01 3.898525352349e-01 3.965862448884e-01 4.036493039928e-01 4.110302507751e-01 4.187061453108e-01 4.266618397161e-01 4.348798629400e-01 4.433383808132e-01 4.520252447239e-01 4.609183206221e-01 4.700035073089e-01 4.792631795419e-01 4.886792925697e-01 4.982403423453e-01 5.079252824975e-01 5.177241322412e-01 5.276189818099e-01 5.375947490065e-01 5.476422767441e-01 5.577418368873e-01 5.678859304613e-01 5.780570031365e-01 5.882460709073e-01 5.984415646636e-01 6.086280613252e-01 6.187979250956e-01 6.289381018598e-01 6.390387013491e-01 6.490899507649e-01 6.590791630560e-01 6.690002989049e-01 6.788390908686e-01 6.885905752034e-01 6.982431333809e-01 7.077869200013e-01 7.172177653092e-01 7.265211749655e-01 7.356949527419e-01 7.447278297531e-01 7.536120602700e-01 7.623441633880e-01 7.709101738220e-01 7.793102233235e-01 7.875322378261e-01 7.955726022689e-01 8.034269441536e-01 8.110834724492e-01 8.185442243963e-01 8.257974863763e-01 8.328421862609e-01 8.396735845778e-01 8.462838454694e-01 8.526745315510e-01 8.588350845437e-01 8.647684312558e-01 8.704687398690e-01 8.759305523849e-01 8.811584371113e-01 8.861433653687e-01 8.908886717072e-01 8.953921722489e-01 8.996498051090e-01 9.036674567522e-01 9.074387646111e-01 9.109700003481e-01 9.142589056524e-01 9.173060254998e-01 9.201182453843e-01 9.226904244483e-01 9.250331204257e-01 9.271465240803e-01 9.290331505501e-01 9.307011059365e-01 9.321515287462e-01 9.333935635555e-01 9.344311185978e-01 9.352712797711e-01 9.359234643734e-01 9.363914563760e-01 9.366870751076e-01 9.368177618969e-01 9.367934028615e-01 9.366249325496e-01 9.363207487909e-01 9.358939151261e-01 9.353559112902e-01 9.347185677617e-01 9.339957129310e-01 9.331993201297e-01 9.323441022255e-01 9.314430238640e-01 9.305123537264e-01 9.295654099667e-01 9.286179483676e-01 9.276863690947e-01 9.267857012545e-01 9.259329355475e-01 9.251412435299e-01 9.244314040072e-01 9.238149258434e-01 9.233094331590e-01 9.229321843459e-01 9.226955475866e-01 9.226170880449e-01 9.227100098170e-01 9.229878319573e-01 9.234658553879e-01 9.241540869409e-01 9.250663833953e-01 9.262119817400e-01 9.276011999634e-01 9.292419260085e-01 9.311419427614e-01 9.333077183208e-01 9.357423516956e-01 9.384515594650e-01 9.414351870282e-01 9.446944872167e-01 9.482288305468e-01 9.520346731570e-01 9.561104262595e-01 9.604480801231e-01 9.650422316361e-01 9.698842101400e-01 9.749647066254e-01 9.802738265031e-01 9.857973647313e-01 9.915245959582e-01 9.974395628257e-01 1.003527427414e+00 1.009772846205e+00 1.016156739577e+00 1.022663730280e+00 1.029274269649e+00 1.035968066827e+00 1.042727836155e+00 1.049531155921e+00 1.056360399873e+00 1.063191829026e+00 1.070005480498e+00 1.076783036619e+00 1.083500850812e+00 1.090138469639e+00 1.096675340223e+00 1.103090807845e+00 1.109365103992e+00 1.115477320986e+00 1.121408667599e+00 1.127139094525e+00 1.132649536763e+00 1.137923965647e+00 1.142942567676e+00 1.147689868548e+00 1.152148862397e+00 1.156304130388e+00 1.160142667094e+00 1.163648969547e+00 1.166811041131e+00 1.169618159259e+00 1.172057262729e+00 1.174121117823e+00 1.175800515487e+00 1.177087085677e+00 1.177977129038e+00 1.178463093371e+00 1.178541979839e+00 1.178214392457e+00 1.177475488264e+00 1.176330063068e+00 1.174776907467e+00 1.172820643902e+00 1.170470548608e+00 1.167725706034e+00 1.164603121727e+00 1.161108280307e+00 1.157252764179e+00 1.153055474293e+00 1.148526042860e+00 1.143686787158e+00 1.138555238675e+00 1.133152227212e+00 1.127504191263e+00 1.121632270160e+00 1.115568082868e+00 1.109337067406e+00 1.102972360561e+00 1.096508221145e+00 1.089975566388e+00 1.083415554505e+00 1.076863082294e+00 1.070358516634e+00 1.063942862892e+00 1.057656574615e+00 1.051545607308e+00 1.045649094460e+00 1.040013557252e+00 1.034679954474e+00 1.029691778865e+00 1.025092461939e+00 1.020916847927e+00 1.017210419380e+00 1.014003430341e+00 1.011330707207e+00 1.009223279147e+00 1.007701918159e+00 1.006794315449e+00 1.006510249296e+00 1.006865421340e+00 1.007864610576e+00 1.009504086011e+00 1.011784637177e+00 1.014688082982e+00 1.018201148221e+00 1.022298087229e+00 1.026949286275e+00 1.032123800918e+00 1.037777080605e+00 1.043870377576e+00 1.050351296972e+00 1.057169572364e+00 1.064271525792e+00 1.071595547083e+00 1.079086953788e+00 1.086678502849e+00 1.094312047289e+00 1.101922503375e+00 1.109446082257e+00 1.116822699634e+00 1.123986739700e+00 1.130881645892e+00 1.137447266706e+00 1.143626499199e+00 1.149370383163e+00 1.154623464422e+00 1.159344680540e+00 1.163488284845e+00 1.167017547861e+00 1.169902020266e+00 1.172111393857e+00 1.173626756042e+00 1.174428527171e+00 1.174512335756e+00 1.173875310321e+00 1.172516979416e+00 1.170459390413e+00 1.167714899053e+00 1.164317325497e+00 1.160302392892e+00 1.155713325995e+00 1.150611643134e+00 1.145053879137e+00 1.139117395175e+00 1.132882811008e+00 1.126435797837e+00 1.119879926175e+00 1.113315135689e+00 1.106854932877e+00 1.100614001353e+00 1.094714207525e+00 1.089278567791e+00 1.084425992664e+00 1.080283302092e+00 1.076961534028e+00 1.074574229606e+00 1.073222589936e+00 1.072992522455e+00 1.073964815583e+00 1.076191224687e+00 1.079717307514e+00 1.084565517312e+00 1.090731311600e+00 1.098203727239e+00 1.106936198467e+00 1.116876330878e+00 1.127946524979e+00 1.140053631727e+00 1.153096702196e+00 1.166954059565e+00 1.181503044833e+00 1.196609977915e+00 1.212138377360e+00 1.227949510707e+00 1.243904527576e+00 1.259870094851e+00 1.275708971542e+00 1.291298214067e+00 1.306515726138e+00 1.321249218610e+00 1.335396594087e+00 1.348861567744e+00 1.361565136399e+00 1.373431169089e+00 1.384400432458e+00 1.394427019008e+00 1.403466712783e+00 1.411504284698e+00 1.418520821870e+00 1.424516601064e+00 1.429508722371e+00 1.433511268214e+00 1.436567893145e+00 1.438718564818e+00 1.440020920156e+00 1.440543258461e+00 1.440355035181e+00 1.439546398904e+00 1.438204040322e+00 1.436426192493e+00 1.434318189349e+00 1.431983668654e+00 1.429536436675e+00 1.427086224868e+00 1.424745819454e+00 1.422628995298e+00 1.420839444647e+00 1.419486127908e+00 1.418665504163e+00 1.418467183143e+00 1.418976216594e+00 1.420260498267e+00 1.422383902679e+00 1.425390442969e+00 1.429312425063e+00 1.434170283702e+00 1.439963619109e+00 1.446680384252e+00 1.454289961086e+00 1.462746981676e+00 1.471990174047e+00 1.481944737994e+00 1.492521255437e+00 1.503615605070e+00 1.515119353459e+00 1.526907343238e+00 1.538848384900e+00 1.550812395175e+00 1.562654361560e+00 1.574237587823e+00 1.585424117168e+00 1.596074131836e+00 1.606063042574e+00 1.615264940174e+00 1.623571041209e+00 1.630885610188e+00 1.637120637490e+00 1.642218199485e+00 1.646125791879e+00 1.648820624521e+00 1.650302045835e+00 1.650583814239e+00 1.649715897242e+00 1.647760382366e+00 1.644809425572e+00 1.640976845703e+00 1.636388873440e+00 1.631200499427e+00 1.625571006829e+00 1.619675943112e+00 1.613692690854e+00 1.607797199621e+00 1.602166692718e+00 1.596957487160e+00 1.592318208785e+00 1.588370617411e+00 1.585208850827e+00 1.582904890303e+00 1.581487754044e+00 1.580965739343e+00 1.581306314222e+00 1.582451284029e+00 1.584318912083e+00 1.586798989748e+00 1.589774073176e+00 1.593110563152e+00 1.596672430347e+00 1.600330295363e+00 1.603955908455e+00 1.607438603295e+00 1.610678688103e+00 1.613598988591e+00 1.616136271754e+00 1.618248407284e+00 1.619912361236e+00 1.621114706931e+00 1.621856908446e+00 1.622146008130e+00 1.621992539411e+00 1.621405082496e+00 1.620385280860e+00 1.618930413770e+00 1.617017195552e+00 1.614617809195e+00 1.611688426133e+00 1.608169074980e+00 1.603998308557e+00 1.599103217576e+00 1.593413632678e+00 1.586865511888e+00 1.579404870882e+00 1.570998973282e+00 1.561633859638e+00 1.551331281661e+00 1.540138689794e+00 1.528140420806e+00 1.515458540936e+00 1.502238829114e+00 1.488664230191e+00 1.474933226616e+00 1.461259859257e+00 1.447860827390e+00 1.434944882030e+00 1.422702764356e+00 1.411292609007e+00 1.400835316291e+00 1.391403361282e+00 1.383019704013e+00 1.375651667278e+00 1.369217482114e+00 1.363597135827e+00 1.358624643150e+00 1.354121273701e+00 1.349889447974e+00 1.345730640444e+00 1.341462942902e+00 1.336912018438e+00 1.331943876194e+00 1.326441870161e+00 1.320327733517e+00 1.313554783197e+00 1.306092413095e+00 1.297952415052e+00 1.289143955817e+00 1.279700926073e+00 1.269663617361e+00 1.259069754759e+00 1.247981024326e+00 1.236436871500e+00 1.224512805131e+00 1.212289616181e+00 1.199856305734e+00 1.187360588912e+00 1.174944510280e+00 1.162811613090e+00 1.151185147095e+00 1.140294965027e+00 1.130408902713e+00 1.121737252287e+00 1.114485024868e+00 1.108774352641e+00 1.104623122553e+00 1.101969983276e+00 1.100588952677e+00 1.100170811261e+00 1.100286990958e+00 1.100417758788e+00 1.100030343420e+00 1.098552220271e+00 1.095478357432e+00 1.090369266102e+00 1.082886303952e+00 1.072852107488e+00 1.060219145302e+00 1.045119930907e+00 1.027844120462e+00 1.008832449744e+00 9.886766195607e-01 9.680721125111e-01 9.478232022336e-01 9.287829699446e-01 9.118403059631e-01 8.978544075376e-01 8.876022180863e-01 8.817179283300e-01 8.805734019683e-01 8.842472370445e-01 8.924139989864e-01 9.043327206886e-01 9.188736582690e-01 9.345437760119e-01 9.496495761363e-01 9.623861316049e-01 9.710397932136e-01 9.741595914014e-01 9.707177456841e-01 9.603262170009e-01 9.433485726804e-01 9.210381073216e-01 8.955607068377e-01 8.698588778722e-01 8.473469474484e-01 8.312889954672e-01 8.240527352792e-01 8.263877408517e-01 8.371403591688e-01 8.535576019115e-01 8.719926091073e-01 8.887424850159e-01 9.006340245892e-01 9.031128535107e-01 8.978006791905e-01 8.872786063553e-01 8.741851863488e-01 8.594082065568e-01 8.416936326479e-01 8.191551759831e-01 7.918464362379e-01 7.639392640258e-01 7.441156540781e-01 7.429797346410e-01 7.676865500342e-01 8.173656057748e-01 8.832628996240e-01 9.419983112846e-01 9.414174343575e-01 8.841116656209e-01 8.052024913194e-01 7.577015944203e-01 7.664951209567e-01 8.064558281730e-01 8.415542754686e-01 8.619423356695e-01 8.812771828982e-01 9.100263544340e-01 9.341793382038e-01 9.235263891295e-01 8.582003397084e-01 7.520087424134e-01 6.649942020088e-01 6.735118093549e-01 7.726014526889e-01 8.803786326780e-01 9.347363242133e-01 9.254961784946e-01 8.911606530652e-01 8.926448093579e-01 9.517876238779e-01 1.021092998090e+00 1.032982671466e+00 9.514726033682e-01 7.977696114410e-01 6.744018599395e-01 7.245515445135e-01 9.167314274202e-01 1.097835799766e+00 1.168657588475e+00 1.094452877170e+00 8.980520490254e-01 6.752158871463e-01 6.151283480778e-01 7.783524590842e-01 9.753854873419e-01 1.074099134062e+00 1.035591591360e+00 8.869274157405e-01 7.245290851367e-01 6.982931885739e-01 8.361323123941e-01 1.000243259352e+00 1.085586948494e+00 1.060460244239e+00 9.496472340894e-01 8.236984900822e-01 7.695254498135e-01 8.103471095120e-01 8.813247856301e-01 9.187648308814e-01 9.086370694153e-01 8.787311790725e-01 8.681684770541e-01 8.874700007193e-01 9.094129832992e-01 9.028229391391e-01 8.650296165464e-01 8.290503851047e-01 8.391736253231e-01 9.028962974771e-01 9.809089510277e-01 1.029250408819e+00 1.031143453418e+00 1.001538656255e+00 9.734743524420e-01 9.709076976588e-01 9.882329075022e-01 1.001594269673e+00 9.966405913116e-01 9.818565718159e-01 9.787167167861e-01 9.976893238547e-01 1.024932969284e+00 1.035958829497e+00 1.018276168902e+00 9.812180644472e-01 9.481644648194e-01 9.362675762465e-01 9.422722655652e-01 9.525039649763e-01 9.633709489338e-01 9.856046996302e-01 1.026030467463e+00 1.068527226200e+00 1.079946610016e+00 1.034938527996e+00 9.396783640798e-01 8.452041786843e-01 8.282219036064e-01 9.088367193706e-01 1.017352769501e+00 1.075494588254e+00 1.049923269290e+00 9.613582602803e-01 8.783466150289e-01 8.743883027928e-01
 7.078625987538e-01 7.075308365342e-01 7.072682318048e-01 7.074322993045e-01 7.079591305821e-01 7.084254292842e-01 7.084520849615e-01 7.080905651626e-01 7.077984623499e-01 7.079816692201e-01 7.085623718442e-01 7.090474214389e-01 7.090421447430e-01 7.086466472686e-01 7.083450649018e-01 7.085240022680e-01 7.090926495789e-01 7.095581330466e-01 7.095171437344e-01 7.090790316253e-01 7.087684035394e-01 7.089734992258e-01 7.095382901345e-01 7.099465801693e-01 7.098532611999e-01 7.094143823801e-01 7.091094538847e-01 7.092797790337e-01 7.097964389288e-01 7.101776508008e-01 7.100640114319e-01 7.095954039838e-01 7.092759457223e-01 7.094586967768e-01 7.099786626749e-01 7.103213839585e-01 7.101483680570e-01 7.096407624920e-01 7.093278445694e-01 7.095443503873e-01 7.100680232286e-01 7.103445291693e-01 7.100854473727e-01 7.095673678205e-01 7.093250511995e-01 7.095826049725e-01 7.100411498544e-01 7.102128037552e-01 7.099125990883e-01 7.094268853103e-01 7.092159980653e-01 7.094493816471e-01 7.098409323742e-01 7.099583902807e-01 7.096504514501e-01 7.091784887576e-01 7.089464195069e-01 7.091208808741e-01 7.094714564964e-01 7.095807199850e-01 7.092504285991e-01 7.087210754568e-01 7.084442750510e-01 7.086178843621e-01 7.089746208579e-01 7.090487155847e-01 7.086417968674e-01 7.080422960309e-01 7.077495200734e-01 7.079547271754e-01 7.083159196770e-01 7.083102275192e-01 7.077973579648e-01 7.071660311648e-01 7.069202023321e-01 7.071569783020e-01 7.074653503302e-01 7.073518252092e-01 7.067602634771e-01 7.061377168007e-01 7.059562944810e-01 7.062104653618e-01 7.064391864879e-01 7.062180411578e-01 7.055928577317e-01 7.050155453462e-01 7.048816008225e-01 7.051155009889e-01 7.052588767209e-01 7.049576691214e-01 7.043310046868e-01 7.038169644834e-01 7.037141627275e-01 7.038902947325e-01 7.039351576780e-01 7.035833525926e-01 7.029802499630e-01 7.025135867305e-01 7.024070190806e-01 7.025021769787e-01 7.024509411287e-01 7.020700702439e-01 7.015021361196e-01 7.010556321033e-01 7.008990124420e-01 7.009012249440e-01 7.007804854529e-01 7.003923780191e-01 6.998522633672e-01 6.994024225185e-01 6.991815227059e-01 6.990985785304e-01 6.989323160204e-01 6.985467888058e-01 6.980224214858e-01 6.975630170678e-01 6.972889518016e-01 6.971342763134e-01 6.969222991128e-01 6.965373336357e-01 6.960293964794e-01 6.955581501531e-01 6.952294108843e-01 6.949996156751e-01 6.947353822122e-01 6.943466335814e-01 6.938564921648e-01 6.933689384240e-01 6.929747965194e-01 6.926645260427e-01 6.923508663728e-01 6.919545993502e-01 6.914734662720e-01 6.909708736938e-01 6.905216151900e-01 6.901426793566e-01 6.897804421001e-01 6.893670013795e-01 6.888857761783e-01 6.883769786232e-01 6.878928995669e-01 6.874537246229e-01 6.870358008402e-01 6.865941666374e-01 6.861062393974e-01 6.855870053853e-01 6.850698044359e-01 6.845765491081e-01 6.841034787142e-01 6.836256622053e-01 6.831158055307e-01 6.825748365258e-01 6.820266975757e-01 6.814920039948e-01 6.809721942564e-01 6.804512563122e-01 6.799087689460e-01 6.793428292978e-01 6.787695254508e-01 6.782025452440e-01 6.776406301019e-01 6.770751221017e-01 6.764976992524e-01 6.759054964897e-01 6.753051418369e-01 6.747050739401e-01 6.741046140158e-01 6.734986475296e-01 6.728845831619e-01 6.722640738871e-01 6.716361904954e-01 6.710034367787e-01 6.703650808234e-01 6.697210723223e-01 6.690733662961e-01 6.684231553661e-01 6.677669273375e-01 6.671009193613e-01 6.664256724021e-01 6.657454738772e-01 6.650620420370e-01 6.643781238172e-01 6.636890873472e-01 6.629902472248e-01 6.622815586907e-01 6.615659240773e-01 6.608460687882e-01 6.601247674662e-01 6.594003193455e-01 6.586679476065e-01 6.579274414735e-01 6.571783183513e-01 6.564245177206e-01 6.556663526908e-01 6.549039187023e-01 6.541360133379e-01 6.533614937198e-01 6.525818446568e-01 6.517977379449e-01 6.510070425968e-01 6.502105220694e-01 6.494066383861e-01 6.485979686818e-01 6.477865774430e-01 6.469719456066e-01 6.461504947747e-01 6.453208831151e-01 6.444844614730e-01 6.436441746622e-01 6.427989489086e-01 6.419492597122e-01 6.410920123407e-01 6.402295123696e-01 6.393631589021e-01 6.384928370815e-01 6.376149614918e-01 6.367280513989e-01 6.358351402501e-01 6.349395342059e-01 6.340436754649e-01 6.331445177470e-01 6.322345157293e-01 6.313151525212e-01 6.303888620253e-01 6.294631089955e-01 6.285384202224e-01 6.276101885496e-01 6.266723600761e-01 6.257241868613e-01 6.247706092232e-01 6.238169950123e-01 6.228649380309e-01 6.219098271545e-01 6.209468623138e-01 6.199749980533e-01 6.189979456675e-01 6.180203966332e-01 6.170428255179e-01 6.160633332198e-01 6.150777753462e-01 6.140856672545e-01 6.130893915655e-01 6.120919475804e-01 6.110915764337e-01 6.100892789658e-01 6.090843113305e-01 6.080747520118e-01 6.070618990969e-01 6.060460248248e-01 6.050266738412e-01 6.040053077828e-01 6.029824199524e-01 6.019578450683e-01 6.009301946838e-01 5.998996039722e-01 5.988639860412e-01 5.978261586700e-01 5.967877894180e-01 5.957490764236e-01 5.947094350531e-01 5.936660914159e-01 5.926180394674e-01 5.915677973303e-01 5.905176599015e-01 5.894681745299e-01 5.884171441846e-01 5.873639654793e-01 5.863070796852e-01 5.852494528339e-01 5.841924908823e-01 5.831341670328e-01 5.820762172503e-01 5.810172303901e-01 5.799567802492e-01 5.788955514314e-01 5.778346629259e-01 5.767741355600e-01 5.757143439031e-01 5.746544819138e-01 5.735948512081e-01 5.725358254504e-01 5.714772472886e-01 5.704186746268e-01 5.693616244618e-01 5.683061404193e-01 5.672528918299e-01 5.662017043406e-01 5.651510559715e-01 5.640994799340e-01 5.630509827643e-01 5.620068397836e-01 5.609668532596e-01 5.599287249826e-01 5.588910643895e-01 5.578541672177e-01 5.568218732095e-01 5.557966564699e-01 5.547764038424e-01 5.537573094247e-01 5.527393767895e-01 5.517250908685e-01 5.507177033265e-01 5.497184945001e-01 5.487232502860e-01 5.477314482702e-01 5.467415720418e-01 5.457592101343e-01 5.447862081316e-01 5.438194433365e-01 5.428587559545e-01 5.419017612058e-01 5.409513155154e-01 5.400098012957e-01 5.390774027327e-01 5.381521740335e-01 5.372331042253e-01 5.363223012001e-01 5.354195053310e-01 5.345268015301e-01 5.336428811913e-01 5.327668474764e-01 5.318987320776e-01 5.310428362970e-01 5.301956463798e-01 5.293575828302e-01 5.285297984295e-01 5.277117608476e-01 5.269067601354e-01 5.261121123730e-01 5.253264717828e-01 5.245527865212e-01 5.237913906963e-01 5.230426270773e-01 5.223073663782e-01 5.215826897092e-01 5.208685594726e-01 5.201707799810e-01 5.194859490488e-01 5.188166753391e-01 5.181602480174e-01 5.175157608382e-01 5.168876435360e-01 5.162757162253e-01 5.156780840002e-01 5.150972316243e-01 5.145308239844e-01 5.139793382826e-01 5.134463959328e-01 5.129294111985e-01 5.124289839296e-01 5.119470699180e-01 5.114803305227e-01 5.110324897275e-01 5.106043507947e-01 5.101911464984e-01 5.097986865304e-01 5.094247606672e-01 5.090683663775e-01 5.087339659882e-01 5.084177789317e-01 5.081199274568e-01 5.078446671978e-01 5.075879349253e-01 5.073530693022e-01 5.071393070272e-01 5.069445248253e-01 5.067727139881e-01 5.066232853268e-01 5.064940163397e-01 5.063889360026e-01 5.063050389476e-01 5.062428089151e-01 5.062042915755e-01 5.061876459122e-01 5.061953327818e-01 5.062272636075e-01 5.062808967164e-01 5.063597800117e-01 5.064611572025e-01 5.065857597537e-01 5.067380113530e-01 5.069128239296e-01 5.071121057715e-01 5.073362203415e-01 5.075833550140e-01 5.078578718497e-01 5.081585858223e-01 5.084818590380e-01 5.088326027827e-01 5.092072375655e-01 5.096073565588e-01 5.100354867768e-01 5.104878369313e-01 5.109667270788e-01 5.114716987958e-01 5.120014061265e-01 5.125585397661e-01 5.131422871903e-01 5.137512299335e-01 5.143879168753e-01 5.150491918570e-01 5.157372190832e-01 5.164529876993e-01 5.171932760483e-01 5.179617779964e-01 5.187546845026e-01 5.195738318222e-01 5.204209039745e-01 5.212934224386e-01 5.221919539126e-01 5.231177166225e-01 5.240664954967e-01 5.250435911947e-01 5.260466294987e-01 5.270749954195e-01 5.281304233990e-01 5.292088332857e-01 5.303133506744e-01 5.314451519358e-01 5.325996642460e-01 5.337810020688e-01 5.349868144223e-01 5.362157826821e-01 5.374719138932e-01 5.387504762939e-01 5.400533733076e-01 5.413820718725e-01 5.427315746233e-01 5.441072718763e-01 5.455054674164e-01 5.469249428655e-01 5.483694229577e-01 5.498357423216e-01 5.513247856419e-01 5.528358305282e-01 5.543670741145e-01 5.559214443835e-01 5.574965889589e-01 5.590929738092e-01 5.607107970713e-01 5.623472174248e-01 5.640040787690e-01 5.656818361141e-01 5.673778717071e-01 5.690942499447e-01 5.708285694010e-01 5.725807517640e-01 5.743525154281e-01 5.761404915122e-01 5.779469284559e-01 5.797711545327e-01 5.816097228994e-01 5.834661840941e-01 5.853381076697e-01 5.872253788275e-01 5.891284888368e-01 5.910453499901e-01 5.929774070984e-01 5.949232020974e-01 5.968812102939e-01 5.988544471087e-01 6.008390863779e-01 6.028353108712e-01 6.048453031517e-01 6.068650258294e-01 6.088957949526e-01 6.109383959654e-01 6.129899376774e-01 6.150516573435e-01 6.171223618010e-01 6.192012538551e-01 6.212900842314e-01 6.233848653746e-01 6.254886977917e-01 6.275984279414e-01 6.297139300381e-01 6.318374796829e-01 6.339647276611e-01 6.360980693925e-01 6.382352450845e-01 6.403761287391e-01 6.425224399050e-01 6.446696525048e-01 6.468198558327e-01 6.489741798908e-01 6.511268453459e-01 6.532840733798e-01 6.554391949025e-01 6.575947600788e-01 6.597525567795e-01 6.619061711601e-01 6.640604174318e-01 6.662122814528e-01 6.683610099855e-01 6.705091555400e-01 6.726506320061e-01 6.747903559797e-01 6.769252497422e-01 6.790538325759e-01 6.811794199815e-01 6.832968185737e-01 6.854079748255e-01 6.875137618462e-01 6.896094875406e-01 6.916994986164e-01 6.937792621504e-01 6.958498225494e-01 6.979121873003e-01 6.999626298004e-01 7.020042072728e-01 7.040327253812e-01 7.060499484091e-01 7.080563004019e-01 7.100473930724e-01 7.120265715677e-01 7.139921546556e-01 7.159421306481e-01 7.178786460505e-01 7.197973854593e-01 7.217023013875e-01 7.235897197017e-01 7.254587296956e-01 7.273129201343e-01 7.291464940927e-01 7.309630913491e-01 7.327594365661e-01 7.345360115715e-01 7.362928316268e-01 7.380280618767e-01 7.397416216855e-01 7.414346608636e-01 7.431046507957e-01 7.447520371774e-01 7.463750567143e-01 7.479744896884e-01 7.495494319259e-01 7.510987131006e-01 7.526243457521e-01 7.541219586913e-01 7.555935574246e-01 7.570384637694e-01 7.584551304544e-01 7.598440814358e-01 7.612039202877e-01 7.625350124605e-01 7.638361888031e-01 7.651074162008e-01 7.663485656160e-01 7.675575582314e-01 7.687347029407e-01 7.698809956240e-01 7.709937602291e-01 7.720734161577e-01 7.731199687754e-01 7.741316541520e-01 7.751094878783e-01 7.760520681620e-01 7.769589158057e-01 7.778306772652e-01 7.786642088266e-01 7.794629413002e-01 7.802228114283e-01 7.809454752933e-01 7.816300463346e-01 7.822752763458e-01 7.828829252595e-01 7.834492712493e-01 7.839768142037e-01 7.844637184270e-01 7.849093689166e-01 7.853149534161e-01 7.856775509976e-01 7.859999627918e-01 7.862793386222e-01 7.865148795303e-01 7.867088580573e-01 7.868577044905e-01 7.869645926038e-01 7.870262827617e-01 7.870438265761e-01 7.870167595978e-01 7.869431643468e-01 7.868262532987e-01 7.866622464571e-01 7.864522953357e-01 7.861968578405e-01 7.858923919517e-01 7.855445527924e-01 7.851467136792e-01 7.847024119452e-01 7.842115584778e-01 7.836706974494e-01 7.830839058132e-01 7.824465793067e-01 7.817620830612e-01 7.810299692657e-01 7.802462179572e-01 7.794167030578e-01 7.785350630581e-01 7.776062602526e-01 7.766272829468e-01 7.755978307937e-01 7.745213079839e-01 7.733916477874e-01 7.722151347680e-01 7.709874880839e-01 7.697093930181e-01 7.683841771570e-01 7.670056047956e-01 7.655807514199e-01 7.641036553042e-01 7.625767133684e-01 7.610026177026e-01 7.593748206383e-01 7.577023169762e-01 7.559761425783e-01 7.542034367673e-01 7.523826391737e-01 7.505088224573e-01 7.485912093250e-01 7.466211559856e-01 7.446058927304e-01 7.425429132090e-01 7.404285094057e-01 7.382721470293e-01 7.360638930176e-01 7.338131350713e-01 7.315145281542e-01 7.291689416527e-01 7.267820876117e-01 7.243447517862e-01 7.218691602301e-01 7.193459089739e-01 7.167794189516e-01 7.141740245466e-01 7.115207346336e-01 7.088324646912e-01 7.060991650668e-01 7.033270367597e-01 7.005181285741e-01 6.976652701274e-01 6.947819436839e-01 6.918559999199e-01 6.888975083674e-01 6.859044303815e-01 6.828733076401e-01 6.798154550176e-01 6.767187958797e-01 6.735965524568e-01 6.704432850000e-01 6.672591417335e-01 6.640532917084e-01 6.608131201388e-01 6.575556170102e-01 6.542705328834e-01 6.509628927471e-01 6.476388852552e-01 6.442877548471e-01 6.409276350702e-01 6.375446829885e-01 6.341495721943e-01 6.307439527175e-01 6.273198070056e-01 6.238956599714e-01 6.204545990073e-01 6.170122556030e-01 6.135668216647e-01 6.101131048155e-01 6.066683590981e-01 6.032150026774e-01 5.997733884257e-01 5.963350832464e-01 5.929014456359e-01 5.894863824548e-01 5.860729526596e-01 5.826840541243e-01 5.793073649592e-01 5.759484754730e-01 5.726180100635e-01 5.693025125107e-01 5.660239360278e-01 5.627666322263e-01 5.595446627803e-01 5.563594327672e-01 5.532043718107e-01 5.500983879221e-01 5.470258448943e-01 5.440036571656e-01 5.410286729223e-01 5.380999261170e-01 5.352325872055e-01 5.324114444401e-01 5.296556561536e-01 5.269599100327e-01 5.243238921578e-01 5.217620584951e-01 5.192597393189e-01 5.168382343603e-01 5.144851398822e-01 5.122090900978e-01 5.100177294437e-01 5.078988407426e-01 5.058742196312e-01 5.039273693390e-01 5.020718620379e-01 5.003097695277e-01 4.986312885610e-01 4.970585006001e-01 4.955704127416e-01 4.941867971653e-01 4.929013635829e-01 4.917107210293e-01 4.906309088875e-01 4.896426298833e-01 4.887670968631e-01 4.879914296705e-01 4.873179649305e-01 4.867564612464e-01 4.862906231990e-01 4.859399724627e-01 4.856873002786e-01 4.855416771256e-01 4.855039292220e-01 4.855611910921e-01 4.857315913070e-01 4.859946731467e-01 4.863633785980e-01 4.868309594896e-01 4.873914674341e-01 4.880553364803e-01 4.888042455399e-01 4.896518800458e-01 4.905874995326e-01 4.916063239398e-01 4.927170065490e-01 4.939002683253e-01 4.951714060084e-01 4.965134858933e-01 4.979291600290e-01 4.994196372254e-01 5.009686186589e-01 5.025902308219e-01 5.042638934057e-01 5.059978337337e-01 5.077864506372e-01 5.096183400282e-01 5.115034672552e-01 5.134228900806e-01 5.153853530956e-01 5.173804601227e-01 5.194028066581e-01 5.214571272487e-01 5.235272150539e-01 5.256218032556e-01 5.277272032759e-01 5.298424015902e-01 5.319685164155e-01 5.340904167902e-01 5.362176223462e-01 5.383348123329e-01 5.404432693248e-01 5.425412329788e-01 5.446173720296e-01 5.466785643691e-01 5.487099966743e-01 5.507154176065e-01 5.526888282745e-01 5.546227874819e-01 5.565232814420e-01 5.583731190986e-01 5.601819541385e-01 5.619376883120e-01 5.636387226175e-01 5.652857381819e-01 5.668671161021e-01 5.683901607104e-01 5.698417088067e-01 5.712243359287e-01 5.725348994052e-01 5.737639594769e-01 5.749192554746e-01 5.759872123131e-01 5.769713556748e-01 5.778676200578e-01 5.786705908651e-01 5.793838355043e-01 5.799953103950e-01 5.805125746393e-01 5.809264088754e-01 5.812347399203e-01 5.814410878967e-01 5.815340902342e-01 5.815217263360e-01 5.813934163075e-01 5.811512454284e-01 5.807955070246e-01 5.803169216452e-01 5.797246361963e-01 5.790054238434e-01 5.781675860104e-01 5.772059383068e-01 5.761161222570e-01 5.749041122644e-01 5.735614543883e-01 5.720929118277e-01 5.704955338385e-01 5.687664935031e-01 5.669122788952e-01 5.649228430528e-01 5.628084843126e-01 5.605614229856e-01 5.581842596198e-01 5.556802717755e-01 5.530427874920e-01 5.502827475231e-01 5.473915184556e-01 5.443759453785e-01 5.412365366738e-01 5.379712363416e-01 5.345878324023e-01 5.310824756894e-01 5.274624742813e-01 5.237281052001e-01 5.198803557385e-01 5.159278206987e-01 5.118663176099e-01 5.077074236962e-01 5.034503286984e-01 4.990998973061e-01 4.946645543386e-01 4.901437508064e-01 4.855488601845e-01 4.808825156095e-01 4.761525729495e-01 4.713671902328e-01 4.665302332220e-01 4.616548832107e-01 4.567452978141e-01 4.518137869258e-01 4.468691864288e-01 4.419203076750e-01 4.369819109410e-01 4.320620843670e-01 4.271763942124e-01 4.223363469028e-01 4.175560993857e-01 4.128517535242e-01 4.082367862950e-01 4.037295685978e-01 3.993449024448e-01 3.951007969161e-01 3.910171586243e-01 3.871098084097e-01 3.834010637932e-01 3.799077219974e-01 3.766522625792e-01 3.736534239948e-01 3.709306166697e-01 3.685054236296e-01 3.663963908260e-01 3.646229792379e-01 3.632011845457e-01 3.621512811322e-01 3.614864881436e-01 3.612223218486e-01 3.613726013459e-01 3.619449590990e-01 3.629518680538e-01 3.643975186504e-01 3.662878627633e-01 3.686251845656e-01 3.714082705041e-01 3.746368791852e-01 3.783040414312e-01 3.824070804080e-01 3.869342849487e-01 3.918781849265e-01 3.972275954917e-01 4.029671270549e-01 4.090862928154e-01 4.155679468298e-01 4.223974679691e-01 4.295598606167e-01 4.370339475846e-01 4.448089132914e-01 4.528616603826e-01 4.611788631136e-01 4.697430527181e-01 4.785330893238e-01 4.875395191000e-01 4.967378848837e-01 5.061170772118e-01 5.156578475719e-01 5.253452092197e-01 5.351665319105e-01 5.451016521774e-01 5.551401950015e-01 5.652649453489e-01 5.754630018110e-01 5.857223398424e-01 5.960254012735e-01 6.063648679647e-01 6.167228909642e-01 6.270909218628e-01 6.374560954682e-01 6.478045309932e-01 6.581291812829e-01 6.684138889986e-01 6.786517843795e-01 6.888315192588e-01 6.989405748244e-01 7.089732637291e-01 7.189149824203e-01 7.287620060599e-01 7.385004251893e-01 7.481217823621e-01 7.576213888073e-01 7.669851233073e-01 7.762104612914e-01 7.852842249323e-01 7.942024294188e-01 8.029574498274e-01 8.115379892418e-01 8.199438286094e-01 8.281618120161e-01 8.361905601081e-01 8.440227196800e-01 8.516491669412e-01 8.590709405283e-01 8.662752891590e-01 8.732639170052e-01 8.800293362122e-01 8.865650531413e-01 8.928737729042e-01 8.989440428476e-01 9.047788631497e-01 9.103728430896e-01 9.157220121130e-01 9.208298693908e-01 9.256881966621e-01 9.303003146888e-01 9.346637721599e-01 9.387779919918e-01 9.426448180103e-01 9.462616273381e-01 9.496339660807e-01 9.527584156194e-01 9.556402207549e-01 9.582819406433e-01 9.606841045239e-01 9.628545009839e-01 9.647926253219e-01 9.665051386929e-01 9.679991691439e-01 9.692759919417e-01 9.703470912450e-01 9.712141928211e-01 9.718872860314e-01 9.723757747706e-01 9.726852144252e-01 9.728270551225e-01 9.728095966893e-01 9.726444108580e-01 9.723415808682e-01 9.719125303907e-01 9.713688622431e-01 9.707240987165e-01 9.699913338201e-01 9.691827584346e-01 9.683138777428e-01 9.673973303774e-01 9.664494918481e-01 9.654853132327e-01 9.645193992887e-01 9.635694260173e-01 9.626491990358e-01 9.617763424820e-01 9.609675217731e-01 9.602360286946e-01 9.596024191211e-01 9.590783282642e-01 9.586824667970e-01 9.584294689896e-01 9.583338072612e-01 9.584119826016e-01 9.586748674213e-01 9.591382688741e-01 9.598140703166e-01 9.607126284276e-01 9.618458737727e-01 9.632217836589e-01 9.648507420528e-01 9.667380005434e-01 9.688890462303e-01 9.713111560511e-01 9.740038800160e-01 9.769725713914e-01 9.802142667208e-01 9.837292805018e-01 9.875154379792e-01 9.915662914131e-01 9.958797160487e-01 1.000444648889e+00 1.005255506559e+00 1.010301722256e+00 1.015571335637e+00 1.021054103583e+00 1.026734029893e+00 1.032599300289e+00 1.038632685578e+00 1.044817881413e+00 1.051138450621e+00 1.057574136444e+00 1.064109364218e+00 1.070723152733e+00 1.077394010501e+00 1.084104403730e+00 1.090831636255e+00 1.097556946613e+00 1.104256550367e+00 1.110910887494e+00 1.117500641131e+00 1.124000892893e+00 1.130393974200e+00 1.136655520874e+00 1.142768310420e+00 1.148711396573e+00 1.154462117000e+00 1.160005292224e+00 1.165319058514e+00 1.170387561233e+00 1.175192153385e+00 1.179714506645e+00 1.183941266147e+00 1.187854958785e+00 1.191442507622e+00 1.194689540105e+00 1.197583868326e+00 1.200114383096e+00 1.202270257437e+00 1.204041217031e+00 1.205420954763e+00 1.206402407339e+00 1.206977460739e+00 1.207145904219e+00 1.206901382995e+00 1.206243781509e+00 1.205174353324e+00 1.203690178002e+00 1.201800860920e+00 1.199505278394e+00 1.196811595074e+00 1.193730874800e+00 1.190266353936e+00 1.186437581222e+00 1.182252483753e+00 1.177727145327e+00 1.172882131187e+00 1.167731654443e+00 1.162302187745e+00 1.156613379457e+00 1.150692582463e+00 1.144566237508e+00 1.138262098229e+00 1.131816449407e+00 1.125257208195e+00 1.118623134533e+00 1.111951522130e+00 1.105277653031e+00 1.098647164520e+00 1.092097033109e+00 1.085673955559e+00 1.079420085210e+00 1.073378507958e+00 1.067598081151e+00 1.062119946495e+00 1.056990982144e+00 1.052252673716e+00 1.047947876619e+00 1.044118318238e+00 1.040797268108e+00 1.038026312678e+00 1.035830032773e+00 1.034239898746e+00 1.033278284775e+00 1.032959418019e+00 1.033302049748e+00 1.034306731262e+00 1.035978745208e+00 1.038311167054e+00 1.041291803895e+00 1.044906687478e+00 1.049126677231e+00 1.053927676927e+00 1.059270769166e+00 1.065117418688e+00 1.071423297216e+00 1.078134369836e+00 1.085204007947e+00 1.092568421576e+00 1.100170885335e+00 1.107950403290e+00 1.115839297072e+00 1.123778398283e+00 1.131696036235e+00 1.139531282060e+00 1.147217130376e+00 1.154688046425e+00 1.161886770623e+00 1.168746604598e+00 1.175213865564e+00 1.181232468980e+00 1.186750302266e+00 1.191722929197e+00 1.196101233987e+00 1.199854607003e+00 1.202944341833e+00 1.205345165224e+00 1.207035981916e+00 1.207999818884e+00 1.208232578968e+00 1.207727409911e+00 1.206496574641e+00 1.204553025375e+00 1.201916390281e+00 1.198625577018e+00 1.194711640776e+00 1.190230249787e+00 1.185237698010e+00 1.179797941117e+00 1.173993275257e+00 1.167901609329e+00 1.161620581195e+00 1.155248681759e+00 1.148893376566e+00 1.142670184753e+00 1.136693532060e+00 1.131089674447e+00 1.125976416441e+00 1.121480173212e+00 1.117719523239e+00 1.114805216219e+00 1.112850119025e+00 1.111945632263e+00 1.112179200810e+00 1.113618545288e+00 1.116314347937e+00 1.120306644265e+00 1.125601693501e+00 1.132200469272e+00 1.140076272638e+00 1.149179687780e+00 1.159453941543e+00 1.170812691663e+00 1.183163194167e+00 1.196396034126e+00 1.210391808686e+00 1.225024333818e+00 1.240157922097e+00 1.255659532163e+00 1.271387155762e+00 1.287207070591e+00 1.302984012453e+00 1.318586204171e+00 1.333893531166e+00 1.348784643672e+00 1.363154581419e+00 1.376901882978e+00 1.389937319077e+00 1.402183651916e+00 1.413569729327e+00 1.424045262903e+00 1.433561109889e+00 1.442086200557e+00 1.449604153659e+00 1.456099752554e+00 1.461583319534e+00 1.466067317630e+00 1.469576324395e+00 1.472154037658e+00 1.473842251591e+00 1.474704418791e+00 1.474806643752e+00 1.474223831461e+00 1.473045236316e+00 1.471357397205e+00 1.469264137534e+00 1.466865179440e+00 1.464267582626e+00 1.461585373031e+00 1.458926208164e+00 1.456406436550e+00 1.454133622896e+00 1.452217602793e+00 1.450765489689e+00 1.449871314373e+00 1.449629819283e+00 1.450120939684e+00 1.451417023820e+00 1.453578469188e+00 1.456648912480e+00 1.460660904171e+00 1.465629811668e+00 1.471556144451e+00 1.478420267881e+00 1.486189637627e+00 1.494813463695e+00 1.504221070633e+00 1.514334458242e+00 1.525051193921e+00 1.536260905229e+00 1.547847269713e+00 1.559670861983e+00 1.571596661179e+00 1.583482902406e+00 1.595175824300e+00 1.606536363281e+00 1.617414936867e+00 1.627674427878e+00 1.637185399287e+00 1.645823368689e+00 1.653486893851e+00 1.660076145390e+00 1.665521681064e+00 1.669769197194e+00 1.672777188127e+00 1.674543937156e+00 1.675074577857e+00 1.674407551974e+00 1.672607515793e+00 1.669749976423e+00 1.665947324747e+00 1.661322355880e+00 1.656018489616e+00 1.650195657307e+00 1.644016387025e+00 1.637658541832e+00 1.631290609953e+00 1.625082780395e+00 1.619191469855e+00 1.613755863091e+00 1.608900984991e+00 1.604717690395e+00 1.601276373363e+00 1.598614517683e+00 1.596737047718e+00 1.595626860087e+00 1.595229460877e+00 1.595474649198e+00 1.596267946230e+00 1.597503491828e+00 1.599068246566e+00 1.600842519877e+00 1.602714169082e+00 1.604573520887e+00 1.606328435839e+00 1.607897167132e+00 1.609213130966e+00 1.610232510484e+00 1.610918868194e+00 1.611255804513e+00 1.611234518758e+00 1.610856313487e+00 1.610125244470e+00 1.609039037642e+00 1.607599974132e+00 1.605792483406e+00 1.603592675514e+00 1.600966365829e+00 1.597858784075e+00 1.594210344544e+00 1.589940978698e+00 1.584974069187e+00 1.579224728729e+00 1.572612834901e+00 1.565072520091e+00 1.556547496749e+00 1.547013294629e+00 1.536468929814e+00 1.524944187979e+00 1.512513369647e+00 1.499277028449e+00 1.485380973638e+00 1.470999325660e+00 1.456333604367e+00 1.441610726831e+00 1.427061114888e+00 1.412921534941e+00 1.399412689453e+00 1.386734763510e+00 1.375047882965e+00 1.364472813834e+00 1.355075527645e+00 1.346864477042e+00 1.339801634434e+00 1.333783433649e+00 1.328675780402e+00 1.324300047850e+00 1.320453977689e+00 1.316934471672e+00 1.313521111106e+00 1.310020395374e+00 1.306245160414e+00 1.302034640197e+00 1.297263883840e+00 1.291819434338e+00 1.285632882730e+00 1.278644633105e+00 1.270822743901e+00 1.262154756158e+00 1.252626912892e+00 1.242260520558e+00 1.231062000255e+00 1.219068896496e+00 1.206337007279e+00 1.192922235641e+00 1.178946958375e+00 1.164534962863e+00 1.149873338429e+00 1.135194386904e+00 1.120751498118e+00 1.106869532974e+00 1.093856872858e+00 1.082044924742e+00 1.071736927459e+00 1.063149792150e+00 1.056452746043e+00 1.051653521325e+00 1.048652658366e+00 1.047208385097e+00 1.046924956419e+00 1.047340858738e+00 1.047886219362e+00 1.047987533213e+00 1.047084557176e+00 1.044662468706e+00 1.040324043755e+00 1.033772925158e+00 1.024867178118e+00 1.013611760986e+00 1.000155708182e+00 9.847963321501e-01 9.679514097071e-01 9.501660635683e-01 9.320701092223e-01 9.143919865508e-01 8.979176611050e-01 8.834723722337e-01 8.718978680457e-01 8.639521321654e-01 8.602741600825e-01 8.612315812036e-01 8.668391357271e-01 8.766857558073e-01 8.898630709833e-01 9.050542719674e-01 9.205890216252e-01 9.346263516987e-01 9.453456603665e-01 9.511219527125e-01 9.507816462009e-01 9.437470748070e-01 9.302296052232e-01 9.113394643118e-01 8.890887450903e-01 8.662920327528e-01 8.461989077483e-01 8.319410264843e-01 8.257780546602e-01 8.284484018895e-01 8.389182396000e-01 8.546340199890e-01 8.722311359884e-01 8.882381331304e-01 8.957581151425e-01 8.966945364445e-01 8.931840198788e-01 8.872802756697e-01 8.791670803151e-01 8.668389099010e-01 8.476063896767e-01 8.205758731189e-01 7.887844321778e-01 7.599528667984e-01 7.449554076931e-01 7.536343699839e-01 7.898695004711e-01 8.498976137616e-01 8.934945189436e-01 9.049309464254e-01 8.727998300531e-01 8.288862815356e-01 8.055004301684e-01 8.073727757299e-01 8.162218989116e-01 8.211665574857e-01 8.342947410358e-01 8.737701418193e-01 9.329597187889e-01 9.762637739626e-01 9.654590779221e-01 8.863000737599e-01 7.655437714660e-01 6.781087804728e-01 7.017439896817e-01 8.120597388188e-01 9.182317140163e-01 9.623471655046e-01 9.400444204438e-01 8.924759319190e-01 8.784965694734e-01 9.175699883867e-01 9.656541676465e-01 9.645421498974e-01 8.923705909024e-01 7.879326524489e-01 7.519941249059e-01 8.545090071752e-01 1.026296434529e+00 1.155026058505e+00 1.170991774904e+00 1.056155796614e+00 8.472612248074e-01 6.560210385837e-01 6.552621053721e-01 8.318831743962e-01 1.008476883631e+00 1.082974536046e+00 1.030652514068e+00 8.849721153626e-01 7.391360190380e-01 7.193205428573e-01 8.388159153995e-01 9.813742624428e-01 1.058650035268e+00 1.046279920008e+00 9.693232764234e-01 8.854121619618e-01 8.502682536640e-01 8.691521280879e-01 8.992499615340e-01 9.043952864276e-01 8.862133833074e-01 8.761736348581e-01 9.001333202436e-01 9.449628075501e-01 9.701314635672e-01 9.452674238843e-01 8.748154690438e-01 8.044386873096e-01 7.977319278630e-01 8.708211623539e-01 9.717526726335e-01 1.041729956622e+00 1.055627747616e+00 1.024943402740e+00 9.848055523258e-01 9.682093019560e-01 9.799556920435e-01 9.991659893724e-01 1.006735722953e+00 1.003400627168e+00 1.004374252029e+00 1.019462954294e+00 1.039718714501e+00 1.045845227763e+00 1.027159447132e+00 9.916407500611e-01 9.598285923360e-01 9.465583873222e-01 9.479162034027e-01 9.503619613311e-01 9.505629629726e-01 9.612382324257e-01 9.942402054271e-01 1.038656949721e+00 1.062958767195e+00 1.039204408809e+00 9.664492420920e-01 8.819671794365e-01 8.474169652647e-01 8.910286551921e-01 9.689360370660e-01 1.016359400806e+00 1.002416950812e+00 9.448881037885e-01 8.995663471726e-01 9.153072724775e-01
 7.094924022402e-01 7.092328156405e-01 7.090385780289e-01 7.092663593833e-01 7.098558806377e-01 7.103858335553e-01 7.104792259344e-01 7.101899372759e-01 7.099709463439e-01 7.102221794976e-01 7.108643230577e-01 7.114126097845e-01 7.114767122124e-01 7.111551627523e-01 7.109248706116e-01 7.111727219802e-01 7.118078503381e-01 7.123411498973e-01 7.123706877426e-01 7.120063125858e-01 7.117702926936e-01 7.120456378796e-01 7.126779965024e-01 7.131549174291e-01 7.131359397666e-01 7.127724759499e-01 7.125419932297e-01 7.127853113885e-01 7.133733242372e-01 7.138263062783e-01 7.137876131339e-01 7.133967428699e-01 7.131536580035e-01 7.134095715249e-01 7.139999892032e-01 7.144185526312e-01 7.143248093915e-01 7.138965433936e-01 7.136604680466e-01 7.139508565251e-01 7.145477548685e-01 7.149012134226e-01 7.147237324827e-01 7.142879878286e-01 7.141238974151e-01 7.144548717317e-01 7.149882029560e-01 7.152406443718e-01 7.150249929492e-01 7.146230005601e-01 7.144915969153e-01 7.147990393425e-01 7.152667504614e-01 7.154670391476e-01 7.152478081524e-01 7.148618087763e-01 7.147082027804e-01 7.149572312175e-01 7.153871407786e-01 7.155827215317e-01 7.153426990280e-01 7.149000670494e-01 7.147025496205e-01 7.149509918771e-01 7.153895691378e-01 7.155533342098e-01 7.152400255208e-01 7.147267767371e-01 7.145122882054e-01 7.147948847538e-01 7.152401232471e-01 7.153280360281e-01 7.149105612475e-01 7.143652022442e-01 7.141967977580e-01 7.145123307898e-01 7.149096884593e-01 7.148918402266e-01 7.143949168882e-01 7.138585528536e-01 7.137559114532e-01 7.140909970958e-01 7.144108180405e-01 7.142872747734e-01 7.137557459535e-01 7.132638819866e-01 7.132105111411e-01 7.135302338838e-01 7.137662697538e-01 7.135636767888e-01 7.130295454076e-01 7.126016565092e-01 7.125818337819e-01 7.128467156756e-01 7.129867063923e-01 7.127318060776e-01 7.122213935358e-01 7.118435592545e-01 7.118230914176e-01 7.120072220829e-01 7.120509532566e-01 7.117680068008e-01 7.112937121904e-01 7.109369149543e-01 7.108678707821e-01 7.109614986132e-01 7.109368760207e-01 7.106455449896e-01 7.101995121485e-01 7.098409281923e-01 7.097097029360e-01 7.097192590900e-01 7.096479931995e-01 7.093605337438e-01 7.089308610252e-01 7.085645356502e-01 7.083818410487e-01 7.083202738664e-01 7.082038250901e-01 7.079147474577e-01 7.075038832949e-01 7.071271263572e-01 7.068921399774e-01 7.067554918378e-01 7.065857248590e-01 7.062944391086e-01 7.059010599093e-01 7.055094697590e-01 7.052096196325e-01 7.049930239921e-01 7.047744684991e-01 7.044752562514e-01 7.040911496736e-01 7.036854901166e-01 7.033320730727e-01 7.030477905150e-01 7.027807744226e-01 7.024630706234e-01 7.020792435622e-01 7.016685499958e-01 7.012810966585e-01 7.009371544106e-01 7.006147720505e-01 7.002688668103e-01 6.998772903346e-01 6.994567597246e-01 6.990373778719e-01 6.986395003200e-01 6.982618698252e-01 6.978799601053e-01 6.974665819811e-01 6.970226762961e-01 6.965718844076e-01 6.961346606112e-01 6.957109425218e-01 6.952853239876e-01 6.948379574940e-01 6.943687986284e-01 6.938926303427e-01 6.934224112329e-01 6.929570579587e-01 6.924868800222e-01 6.920050615745e-01 6.915089803003e-01 6.910049805855e-01 6.905012806290e-01 6.899960758102e-01 6.894856160060e-01 6.889679637581e-01 6.884419178857e-01 6.879092162961e-01 6.873721069532e-01 6.868296656911e-01 6.862803100561e-01 6.857272930737e-01 6.851723333632e-01 6.846100993797e-01 6.840382174846e-01 6.834575074179e-01 6.828715149111e-01 6.822829955282e-01 6.816925772962e-01 6.810973737595e-01 6.804909810784e-01 6.798761051334e-01 6.792534798755e-01 6.786264288330e-01 6.779978283547e-01 6.773661017721e-01 6.767255742041e-01 6.760769432504e-01 6.754195458903e-01 6.747578416445e-01 6.740903904007e-01 6.734191902056e-01 6.727417794103e-01 6.720576590070e-01 6.713683745124e-01 6.706733864573e-01 6.699728539908e-01 6.692653955860e-01 6.685504898594e-01 6.678304784464e-01 6.671072671493e-01 6.663801108526e-01 6.656458142850e-01 6.649028720066e-01 6.641529256814e-01 6.633995322355e-01 6.626405291045e-01 6.618763367293e-01 6.611035688984e-01 6.603260377875e-01 6.595444308158e-01 6.587577998676e-01 6.579627749008e-01 6.571584876785e-01 6.563477668457e-01 6.555350418131e-01 6.547209870508e-01 6.539030220717e-01 6.530728739992e-01 6.522330458720e-01 6.513864527140e-01 6.505399988356e-01 6.496940798413e-01 6.488434427587e-01 6.479824679579e-01 6.471116083541e-01 6.462335611790e-01 6.453558910702e-01 6.444788860849e-01 6.435975418663e-01 6.427077009200e-01 6.418082280890e-01 6.409039493698e-01 6.399985919815e-01 6.390917329114e-01 6.381821324463e-01 6.372656128254e-01 6.363421604097e-01 6.354134509908e-01 6.344825028217e-01 6.335487816953e-01 6.326129579597e-01 6.316716515415e-01 6.307259853091e-01 6.297764864814e-01 6.288227051325e-01 6.278641314186e-01 6.269034969962e-01 6.259403065965e-01 6.249726379450e-01 6.240033962866e-01 6.230292789391e-01 6.220493509651e-01 6.210661707090e-01 6.200818796511e-01 6.190961860172e-01 6.181070638079e-01 6.171143767257e-01 6.161160577407e-01 6.151139502572e-01 6.141115666284e-01 6.131086257215e-01 6.121026207171e-01 6.110932816101e-01 6.100792747655e-01 6.090629111080e-01 6.080461950050e-01 6.070272205921e-01 6.060081047738e-01 6.049858494852e-01 6.039597662155e-01 6.029330945668e-01 6.019052362916e-01 6.008759941344e-01 5.998464778636e-01 5.988156593447e-01 5.977830462746e-01 5.967495483388e-01 5.957158858126e-01 5.946806387240e-01 5.936449079821e-01 5.926097736342e-01 5.915757842423e-01 5.905408066050e-01 5.895051715703e-01 5.884679346520e-01 5.874320307138e-01 5.863983427021e-01 5.853669581252e-01 5.843368375884e-01 5.833046590074e-01 5.822716705889e-01 5.812423670390e-01 5.802172160121e-01 5.791953713295e-01 5.781732204659e-01 5.771504705970e-01 5.761298520547e-01 5.751142318210e-01 5.741047214531e-01 5.730973036340e-01 5.720911703227e-01 5.710862829452e-01 5.700853032866e-01 5.690924533288e-01 5.681042718546e-01 5.671191213113e-01 5.661359434657e-01 5.651583627095e-01 5.641866713982e-01 5.632220194682e-01 5.622630512827e-01 5.613073328427e-01 5.603576333886e-01 5.594152662008e-01 5.584796109064e-01 5.575509596507e-01 5.566265823235e-01 5.557101755522e-01 5.548025991009e-01 5.539011468091e-01 5.530074372997e-01 5.521215066781e-01 5.512428366157e-01 5.503739673271e-01 5.495141546533e-01 5.486610539700e-01 5.478178695756e-01 5.469839895726e-01 5.461603153520e-01 5.453483479203e-01 5.445428504430e-01 5.437474294055e-01 5.429659551500e-01 5.421953339581e-01 5.414358314096e-01 5.406883139764e-01 5.399496151074e-01 5.392253412259e-01 5.385144319781e-01 5.378156833756e-01 5.371311641577e-01 5.364581414362e-01 5.357983213174e-01 5.351547645472e-01 5.345247446989e-01 5.339081650417e-01 5.333076533545e-01 5.327207670163e-01 5.321505662097e-01 5.315964905085e-01 5.310557701936e-01 5.305324978109e-01 5.300258632263e-01 5.295356511546e-01 5.290637900183e-01 5.286075826129e-01 5.281678392004e-01 5.277490689972e-01 5.273457691305e-01 5.269624456674e-01 5.265990225270e-01 5.262510752284e-01 5.259247579832e-01 5.256176373766e-01 5.253291627206e-01 5.250626302372e-01 5.248156790246e-01 5.245879298500e-01 5.243833701863e-01 5.241974497603e-01 5.240341608063e-01 5.238939833653e-01 5.237732305150e-01 5.236755078118e-01 5.235994575323e-01 5.235445907896e-01 5.235153156889e-01 5.235084346048e-01 5.235227762213e-01 5.235621529496e-01 5.236225334916e-01 5.237087190129e-01 5.238200180553e-01 5.239528365802e-01 5.241121351613e-01 5.242936325681e-01 5.244996363680e-01 5.247332578340e-01 5.249895826476e-01 5.252717937913e-01 5.255800080036e-01 5.259113529390e-01 5.262703232617e-01 5.266548023751e-01 5.270640805600e-01 5.275014957282e-01 5.279620084282e-01 5.284487083523e-01 5.289636233718e-01 5.295029507511e-01 5.300708152124e-01 5.306634635619e-01 5.312810642586e-01 5.319271676291e-01 5.325992075619e-01 5.332979458470e-01 5.340239126020e-01 5.347736589389e-01 5.355519419191e-01 5.363575152158e-01 5.371872375045e-01 5.380463623963e-01 5.389295653397e-01 5.398391445729e-01 5.407770129257e-01 5.417392157306e-01 5.427291915562e-01 5.437439501257e-01 5.447841018139e-01 5.458526369550e-01 5.469452193161e-01 5.480636610514e-01 5.492077952789e-01 5.503767684015e-01 5.515722335131e-01 5.527915938342e-01 5.540355342526e-01 5.553057243245e-01 5.565994109405e-01 5.579179907694e-01 5.592608773355e-01 5.606263989158e-01 5.620168642885e-01 5.634303853626e-01 5.648677469641e-01 5.663286609407e-01 5.678100795863e-01 5.693154109557e-01 5.708437259233e-01 5.723930496986e-01 5.739654486666e-01 5.755584856895e-01 5.771719966894e-01 5.788071821825e-01 5.804627443954e-01 5.821395966696e-01 5.838354606615e-01 5.855511036858e-01 5.872858255710e-01 5.890400859609e-01 5.908121444089e-01 5.926034393608e-01 5.944116527248e-01 5.962377170364e-01 5.980820985631e-01 5.999409067819e-01 6.018171785079e-01 6.037097485957e-01 6.056175787714e-01 6.075417684594e-01 6.094786870770e-01 6.114309021445e-01 6.133984893778e-01 6.153770070347e-01 6.173710705830e-01 6.193765576076e-01 6.213932761398e-01 6.234250205650e-01 6.254651217172e-01 6.275181028087e-01 6.295806960152e-01 6.316526923408e-01 6.337364571751e-01 6.358269823267e-01 6.379270363832e-01 6.400359417143e-01 6.421513149636e-01 6.442755161743e-01 6.464048122981e-01 6.485405743457e-01 6.506835735656e-01 6.528294009370e-01 6.549827371035e-01 6.571385829852e-01 6.592978805896e-01 6.614628225025e-01 6.636276124182e-01 6.657973765684e-01 6.679678189284e-01 6.701381526417e-01 6.723123249412e-01 6.744833374221e-01 6.766562570507e-01 6.788280095251e-01 6.809972233103e-01 6.831671999968e-01 6.853319769161e-01 6.874951263108e-01 6.896551753654e-01 6.918098144212e-01 6.939623249391e-01 6.961071380614e-01 6.982474788876e-01 7.003829421083e-01 7.025096963294e-01 7.046310020597e-01 7.067426193064e-01 7.088475613652e-01 7.109437983392e-01 7.130283129968e-01 7.151062979295e-01 7.171713142711e-01 7.192255363216e-01 7.212697088964e-01 7.232995696805e-01 7.253184996936e-01 7.273231773391e-01 7.293136630944e-01 7.312921005589e-01 7.332531443809e-01 7.351998638221e-01 7.371305059899e-01 7.390438245618e-01 7.409414553262e-01 7.428196771443e-01 7.446806363207e-01 7.465230573378e-01 7.483449466925e-01 7.501481724621e-01 7.519303422191e-01 7.536917170841e-01 7.554308965052e-01 7.571487385916e-01 7.588445650136e-01 7.605157335080e-01 7.621637119732e-01 7.637869752233e-01 7.653852109025e-01 7.669596120201e-01 7.685064678662e-01 7.700274524200e-01 7.715213418571e-01 7.729876397077e-01 7.744268346634e-01 7.758355875998e-01 7.772163446162e-01 7.785672724401e-01 7.798870183229e-01 7.811773969505e-01 7.824358694882e-01 7.836623138605e-01 7.848572708252e-01 7.860180940942e-01 7.871467449282e-01 7.882412665180e-01 7.893011335712e-01 7.903265999972e-01 7.913161699908e-01 7.922705003694e-01 7.931878203851e-01 7.940687545061e-01 7.949125388091e-01 7.957176225766e-01 7.964854497398e-01 7.972141709430e-01 7.979035333713e-01 7.985542335745e-01 7.991639152421e-01 7.997332584972e-01 8.002613945480e-01 8.007485305158e-01 8.011945391423e-01 8.015962037985e-01 8.019572508251e-01 8.022738414615e-01 8.025475945204e-01 8.027780729839e-01 8.029628406156e-01 8.031046312711e-01 8.031999360104e-01 8.032505968012e-01 8.032556691967e-01 8.032136958653e-01 8.031268907548e-01 8.029921483592e-01 8.028109629255e-01 8.025820721768e-01 8.023046372242e-01 8.019815997504e-01 8.016075030259e-01 8.011872409411e-01 8.007172211043e-01 8.001968664541e-01 7.996302172045e-01 7.990104988058e-01 7.983435654154e-01 7.976257828093e-01 7.968569990809e-01 7.960401950988e-01 7.951704370490e-01 7.942525523641e-01 7.932823097443e-01 7.922611693451e-01 7.911902386023e-01 7.900653074657e-01 7.888932350044e-01 7.876670587411e-01 7.863900519307e-01 7.850628529320e-01 7.836818240228e-01 7.822535178740e-01 7.807697872850e-01 7.792368875199e-01 7.776529230795e-01 7.760155350354e-01 7.743312433933e-01 7.725912497465e-01 7.708037229180e-01 7.689649325276e-01 7.670734650996e-01 7.651355249310e-01 7.631428346883e-01 7.611051321210e-01 7.590150224826e-01 7.568749556437e-01 7.546897646144e-01 7.524506687131e-01 7.501678876765e-01 7.478338969175e-01 7.454537944168e-01 7.430287715126e-01 7.405522702587e-01 7.380350866419e-01 7.354684131174e-01 7.328585491435e-01 7.302056384215e-01 7.275040125957e-01 7.247660480399e-01 7.219796961096e-01 7.191551342413e-01 7.162895160025e-01 7.133804006726e-01 7.104378604948e-01 7.074495093879e-01 7.044298798086e-01 7.013708815956e-01 6.982748107041e-01 6.951486200416e-01 6.919815232166e-01 6.887897073088e-01 6.855612027817e-01 6.823039555777e-01 6.790205679687e-01 6.757020020761e-01 6.723658591142e-01 6.689979547827e-01 6.656082453428e-01 6.621990785901e-01 6.587626530595e-01 6.553150235795e-01 6.518413357136e-01 6.483571281121e-01 6.448580963711e-01 6.413417892969e-01 6.378224923215e-01 6.342840771326e-01 6.307469269111e-01 6.272008600081e-01 6.236489184942e-01 6.201025851205e-01 6.165468970022e-01 6.130037320477e-01 6.094588337905e-01 6.059231298572e-01 6.023999496266e-01 5.988808776429e-01 5.953852661877e-01 5.918979932991e-01 5.884335141064e-01 5.849918939048e-01 5.815684176412e-01 5.781800775384e-01 5.748106739881e-01 5.714807121164e-01 5.681829090225e-01 5.649179918702e-01 5.617017292843e-01 5.585175184682e-01 5.553875006238e-01 5.523013785837e-01 5.492642135406e-01 5.462879941761e-01 5.433583634939e-01 5.404979267435e-01 5.376933183421e-01 5.349543706759e-01 5.322872360567e-01 5.296822869944e-01 5.271605307330e-01 5.247059135194e-01 5.223343382035e-01 5.200452726355e-01 5.178324367615e-01 5.157164842022e-01 5.136777700052e-01 5.117371146570e-01 5.098871901002e-01 5.081275774986e-01 5.064742304562e-01 5.049076468383e-01 5.034519008181e-01 5.020919117756e-01 5.008353273242e-01 4.996895058414e-01 4.986397346663e-01 4.977069475071e-01 4.968733777433e-01 4.961515506797e-01 4.955405515300e-01 4.950318813466e-01 4.946403627640e-01 4.943501627496e-01 4.941736716681e-01 4.941043428796e-01 4.941384000352e-01 4.942875653377e-01 4.945331332631e-01 4.948895108538e-01 4.953469712331e-01 4.959027702044e-01 4.965642849015e-01 4.973147942689e-01 4.981701564732e-01 4.991122833875e-01 5.001455864934e-01 5.012725567343e-01 5.024765309352e-01 5.037725084201e-01 5.051395715947e-01 5.065877914444e-01 5.081091361082e-01 5.096949180942e-01 5.113554425024e-01 5.130704774330e-01 5.148503693500e-01 5.166833495221e-01 5.185662419916e-01 5.205026233131e-01 5.224757673645e-01 5.244951641711e-01 5.265464374114e-01 5.286293646821e-01 5.307439381675e-01 5.328760244508e-01 5.350352331239e-01 5.372040687673e-01 5.393869676454e-01 5.415785276162e-01 5.437694558379e-01 5.459653800687e-01 5.481497305456e-01 5.503299766641e-01 5.524971397991e-01 5.546432428026e-01 5.567745154933e-01 5.588749154411e-01 5.609517239133e-01 5.629926831490e-01 5.649970906778e-01 5.669644285493e-01 5.688828762472e-01 5.707596738701e-01 5.725805269182e-01 5.743485980527e-01 5.760598020541e-01 5.777051009905e-01 5.792906430481e-01 5.808022541778e-01 5.822450920875e-01 5.836128997204e-01 5.848997380432e-01 5.861105056318e-01 5.872312100856e-01 5.882688287235e-01 5.892152813709e-01 5.900672405937e-01 5.908277849960e-01 5.914844030639e-01 5.920456231745e-01 5.924994810275e-01 5.928489372690e-01 5.930930338657e-01 5.932214888036e-01 5.932435688623e-01 5.931479668471e-01 5.929374949891e-01 5.926096447725e-01 5.921592284931e-01 5.915924277945e-01 5.908975254141e-01 5.900824522850e-01 5.891405640652e-01 5.880708618055e-01 5.868767356520e-01 5.855508117359e-01 5.841001849742e-01 5.825168148208e-01 5.808037533064e-01 5.789628107998e-01 5.769885662376e-01 5.748876262026e-01 5.726528202800e-01 5.702907910555e-01 5.678003953434e-01 5.651785999884e-01 5.624340034727e-01 5.595600202835e-01 5.565632592693e-01 5.534447732276e-01 5.502030383298e-01 5.468459242345e-01 5.433695283171e-01 5.397818525498e-01 5.360830755282e-01 5.322762252145e-01 5.283682688096e-01 5.243570536642e-01 5.202549329463e-01 5.160595908182e-01 5.117795111430e-01 5.074210733899e-01 5.029857030080e-01 4.984862806595e-01 4.939226633169e-01 4.893073728699e-01 4.846468132891e-01 4.799461517592e-01 4.752200069195e-01 4.704729856756e-01 4.657181630961e-01 4.609643586559e-01 4.562236185328e-01 4.515087225090e-01 4.468305184278e-01 4.422044800065e-01 4.376423168265e-01 4.331601561536e-01 4.287738845485e-01 4.244971437255e-01 4.203498958595e-01 4.163464893381e-01 4.125062460194e-01 4.088477138309e-01 4.053880986335e-01 4.021478269750e-01 3.991452728392e-01 3.964004220810e-01 3.939304730538e-01 3.917563442375e-01 3.898963229864e-01 3.883662727529e-01 3.871867755280e-01 3.863693336236e-01 3.859337188146e-01 3.858890362334e-01 3.862498520831e-01 3.870259422369e-01 3.882234705846e-01 3.898526215908e-01 3.919145788899e-01 3.944124013928e-01 3.973474405485e-01 4.007156903478e-01 4.045169404356e-01 4.087411085216e-01 4.133856252666e-01 4.184375611618e-01 4.238888583291e-01 4.297273935239e-01 4.359386791583e-01 4.425122867094e-01 4.494295845304e-01 4.566783269625e-01 4.642417989458e-01 4.721021823053e-01 4.802471839350e-01 4.886554979282e-01 4.973145266046e-01 5.062048295429e-01 5.153104568198e-01 5.246182184021e-01 5.341060781381e-01 5.437632021352e-01 5.535712846576e-01 5.635155248513e-01 5.735829538072e-01 5.837536271750e-01 5.940201526352e-01 6.043619074464e-01 6.147697125150e-01 6.252282343167e-01 6.357229838648e-01 6.462446533418e-01 6.567766087598e-01 6.673106702444e-01 6.778324895801e-01 6.883286184658e-01 6.987934952286e-01 7.092089334844e-01 7.195706212601e-01 7.298626613900e-01 7.400783525446e-01 7.502078874697e-01 7.602375267101e-01 7.701634988922e-01 7.799706158654e-01 7.896534752806e-01 7.992033417708e-01 8.086091208432e-01 8.178676391802e-01 8.269640991704e-01 8.358960766657e-01 8.446560089632e-01 8.532321089788e-01 8.616238009486e-01 8.698193946975e-01 8.778154423692e-01 8.856043646221e-01 8.931802384420e-01 9.005414355122e-01 9.076756838591e-01 9.145865985416e-01 9.212638188571e-01 9.277051559820e-01 9.339096860628e-01 9.398680616294e-01 9.455836421100e-01 9.510503622092e-01 9.562659233384e-01 9.612322196236e-01 9.659420694813e-01 9.704010840366e-01 9.746041601518e-01 9.785527816004e-01 9.822499617325e-01 9.856922334482e-01 9.888860219711e-01 9.918290844346e-01 9.945268063904e-01 9.969821435150e-01 9.991952242506e-01 1.001175768919e+00 1.002923621318e+00 1.004446484889e+00 1.005750717819e+00 1.006840093046e+00 1.007725462609e+00 1.008410676530e+00 1.008905993929e+00 1.009220410908e+00 1.009360948499e+00 1.009340818607e+00 1.009167619714e+00 1.008855132726e+00 1.008412987047e+00 1.007853119938e+00 1.007190855775e+00 1.006436980324e+00 1.005606030338e+00 1.004713311657e+00 1.003772375498e+00 1.002798198327e+00 1.001807211320e+00 1.000815100621e+00 9.998366454378e-01 9.988898311145e-01 9.979886291009e-01 9.971520060074e-01 9.963951301685e-01 9.957337947805e-01 9.951859555339e-01 9.947649069663e-01 9.944886319343e-01 9.943710758946e-01 9.944262365190e-01 9.946697457802e-01 9.951120020160e-01 9.957679663866e-01 9.966474360402e-01 9.977623237939e-01 9.991203991135e-01 1.000729899816e+00 1.002599294926e+00 1.004732759748e+00 1.007134276765e+00 1.009808543797e+00 1.012754883101e+00 1.015975057491e+00 1.019465908309e+00 1.023224959348e+00 1.027249378142e+00 1.031531027767e+00 1.036063926677e+00 1.040837636336e+00 1.045845575202e+00 1.051073637046e+00 1.056508957280e+00 1.062139678503e+00 1.067950674695e+00 1.073926437060e+00 1.080047647799e+00 1.086299162142e+00 1.092663585661e+00 1.099118499799e+00 1.105647908360e+00 1.112228535906e+00 1.118841833137e+00 1.125466782436e+00 1.132080359893e+00 1.138664079598e+00 1.145194743843e+00 1.151650897009e+00 1.158011439354e+00 1.164255538976e+00 1.170362210690e+00 1.176309655601e+00 1.182078268666e+00 1.187648088181e+00 1.192999508518e+00 1.198114404045e+00 1.202973005556e+00 1.207559366797e+00 1.211855501983e+00 1.215844965313e+00 1.219513185413e+00 1.222846706476e+00 1.225830705847e+00 1.228453032281e+00 1.230704477034e+00 1.232571169582e+00 1.234047785338e+00 1.235124222654e+00 1.235795032376e+00 1.236056213241e+00 1.235900208288e+00 1.235329437676e+00 1.234339860251e+00 1.232933397934e+00 1.231113885859e+00 1.228880059789e+00 1.226244297288e+00 1.223209720748e+00 1.219786394926e+00 1.215987061005e+00 1.211821008971e+00 1.207307610865e+00 1.202461262399e+00 1.197300266315e+00 1.191849122456e+00 1.186126297901e+00 1.180161822555e+00 1.173979495874e+00 1.167611259058e+00 1.161088565610e+00 1.154442258600e+00 1.147713689858e+00 1.140936432610e+00 1.134151241119e+00 1.127400354374e+00 1.120725583794e+00 1.114172750934e+00 1.107784236113e+00 1.101609788937e+00 1.095692547642e+00 1.090080821663e+00 1.084822211183e+00 1.079957470970e+00 1.075536486082e+00 1.071596124948e+00 1.068179165268e+00 1.065322749994e+00 1.063055372462e+00 1.061413121297e+00 1.060413565480e+00 1.060081626905e+00 1.060429196529e+00 1.061461134002e+00 1.063185458624e+00 1.065591025929e+00 1.068672416060e+00 1.072409325247e+00 1.076776631437e+00 1.081748667962e+00 1.087284301600e+00 1.093346884743e+00 1.099885584786e+00 1.106851608684e+00 1.114190668474e+00 1.121838581368e+00 1.129740825992e+00 1.137826045048e+00 1.146031426882e+00 1.154290509760e+00 1.162531068215e+00 1.170691435234e+00 1.178697431090e+00 1.186487840345e+00 1.193995605788e+00 1.201157395553e+00 1.207918216465e+00 1.214214854890e+00 1.220000337319e+00 1.225222543036e+00 1.229838650338e+00 1.233810546793e+00 1.237102219681e+00 1.239690409641e+00 1.241549283867e+00 1.242668036483e+00 1.243040333432e+00 1.242661849043e+00 1.241548369300e+00 1.239709051994e+00 1.237174194832e+00 1.233976766340e+00 1.230157704324e+00 1.225774528444e+00 1.220881996833e+00 1.215554398938e+00 1.209871239121e+00 1.203918296394e+00 1.197794108829e+00 1.191599322719e+00 1.185448557644e+00 1.179452034715e+00 1.173732855720e+00 1.168412913561e+00 1.163612257506e+00 1.159457802853e+00 1.156059512970e+00 1.153535821206e+00 1.151986938685e+00 1.151501913895e+00 1.152165216152e+00 1.154034677789e+00 1.157160613907e+00 1.161567548897e+00 1.167261641359e+00 1.174236308883e+00 1.182452361213e+00 1.191864073720e+00 1.202401699054e+00 1.213976905037e+00 1.226495502282e+00 1.239842016806e+00 1.253897304252e+00 1.268532010405e+00 1.283613250832e+00 1.299006881019e+00 1.314570922602e+00 1.330176672433e+00 1.345686992755e+00 1.360977202978e+00 1.375926654440e+00 1.390420681586e+00 1.404357453487e+00 1.417637253379e+00 1.430180801186e+00 1.441909099276e+00 1.452760143681e+00 1.462686085696e+00 1.471641111963e+00 1.479602159368e+00 1.486552107574e+00 1.492483199077e+00 1.497409797850e+00 1.501341772430e+00 1.504316922062e+00 1.506371116034e+00 1.507554984109e+00 1.507934169608e+00 1.507571498854e+00 1.506550361201e+00 1.504954800480e+00 1.502875959300e+00 1.500417584571e+00 1.497677691209e+00 1.494770511038e+00 1.491803201296e+00 1.488889616633e+00 1.486144973758e+00 1.483677113459e+00 1.481600242019e+00 1.480017626643e+00 1.479027864909e+00 1.478726575745e+00 1.479191957187e+00 1.480497794678e+00 1.482703466078e+00 1.485851715399e+00 1.489973927174e+00 1.495080075111e+00 1.501167606892e+00 1.508210487323e+00 1.516170829443e+00 1.524987532865e+00 1.534583675112e+00 1.544870064340e+00 1.555730586157e+00 1.567050675534e+00 1.578695927689e+00 1.590518646132e+00 1.602378843231e+00 1.614116173154e+00 1.625579100710e+00 1.636617289938e+00 1.647077620355e+00 1.656826352902e+00 1.665727875824e+00 1.673666194993e+00 1.680544179154e+00 1.686268117705e+00 1.690785015260e+00 1.694045970726e+00 1.696032231123e+00 1.696752541831e+00 1.696229292207e+00 1.694524377685e+00 1.691709965002e+00 1.687885212536e+00 1.683173526474e+00 1.677706450862e+00 1.671640150577e+00 1.665132504042e+00 1.658350582790e+00 1.651462351198e+00 1.644626768771e+00 1.637999061393e+00 1.631713999165e+00 1.625890616900e+00 1.620622471823e+00 1.615974632276e+00 1.611992762788e+00 1.608683532586e+00 1.606034887110e+00 1.604005621911e+00 1.602533225888e+00 1.601542904328e+00 1.600939089699e+00 1.600629606174e+00 1.600513844745e+00 1.600496396751e+00 1.600491304638e+00 1.600420235812e+00 1.600223169677e+00 1.599847886218e+00 1.599261818189e+00 1.598442098450e+00 1.597375900123e+00 1.596061441606e+00 1.594495659009e+00 1.592678320979e+00 1.590599880183e+00 1.588246886106e+00 1.585593409676e+00 1.582593082615e+00 1.579194302102e+00 1.575323643861e+00 1.570899429152e+00 1.565831421516e+00 1.560021239385e+00 1.553380469334e+00 1.545819119160e+00 1.537272138121e+00 1.527689204635e+00 1.517049896563e+00 1.505371360650e+00 1.492699066901e+00 1.479127669459e+00 1.464784985034e+00 1.449835490051e+00 1.434483792554e+00 1.418955038883e+00 1.403496788650e+00 1.388361014340e+00 1.373799455126e+00 1.360043061027e+00 1.347295843727e+00 1.335720589762e+00 1.325426783060e+00 1.316473242993e+00 1.308849811625e+00 1.302497635670e+00 1.297298715641e+00 1.293086171855e+00 1.289670912177e+00 1.286822723929e+00 1.284315237091e+00 1.281916866489e+00 1.279400062059e+00 1.276567676554e+00 1.273227751128e+00 1.269230788083e+00 1.264439868759e+00 1.258744102822e+00 1.252066817031e+00 1.244329004743e+00 1.235495788256e+00 1.225524256550e+00 1.214401703913e+00 1.202142408042e+00 1.188756506400e+00 1.174322408581e+00 1.158924236442e+00 1.142704961666e+00 1.125871279915e+00 1.108656434198e+00 1.091390190006e+00 1.074420801639e+00 1.058152713109e+00 1.043016104013e+00 1.029399568346e+00 1.017688987896e+00 1.008146329964e+00 1.000932600738e+00 9.960705798709e-01 9.933887517413e-01 9.925985879331e-01 9.932411880890e-01 9.947670158473e-01 9.965771759547e-01 9.980427527696e-01 9.985961786150e-01 9.977286843325e-01 9.950477642127e-01 9.902839906173e-01 9.833028753633e-01 9.741091254282e-01 9.628290013113e-01 9.497204737811e-01 9.351430357340e-01 9.195773288410e-01 9.036005002646e-01 8.879026666890e-01 8.732884560203e-01 8.606267948043e-01 8.508495100230e-01 8.448222426628e-01 8.432372511834e-01 8.464807729908e-01 8.544502377444e-01 8.665247970104e-01 8.815137969622e-01 8.977743657486e-01 9.133943550122e-01 9.263690864428e-01 9.349006890462e-01 9.375874984419e-01 9.336620107941e-01 9.231741142825e-01 9.070821239730e-01 8.873110629693e-01 8.665813636681e-01 8.481022424564e-01 8.349794617919e-01 8.294863533591e-01 8.324465081965e-01 8.429375151486e-01 8.585890591951e-01 8.761818643940e-01 8.871772325080e-01 8.932666491797e-01 8.962359816958e-01 8.976437254302e-01 8.970634473231e-01 8.918211317697e-01 8.785079081296e-01 8.553165694518e-01 8.239845023921e-01 7.905480338209e-01 7.644713636130e-01 7.559564530756e-01 7.723245581119e-01 8.152985280582e-01 8.335649966637e-01 8.519106272696e-01 8.466326526884e-01 8.428357647288e-01 8.489835516875e-01 8.507302280610e-01 8.334636792349e-01 8.070920904712e-01 8.072327382923e-01 8.597017747284e-01 9.421217707044e-01 1.000977130172e+00 9.935854790046e-01 9.122090674597e-01 7.952553272908e-01 7.250549964304e-01 7.655913465900e-01 8.751566595615e-01 9.662175181087e-01 9.893076285353e-01 9.462165354666e-01 8.804447319919e-01 8.489723529497e-01 8.693694214481e-01 9.017028544000e-01 8.989864768886e-01 8.552252841931e-01 8.192223261209e-01 8.610442968262e-01 9.859818288622e-01 1.121408009261e+00 1.189559908277e+00 1.147738952093e+00 9.979838238072e-01 7.961238888902e-01 6.671679722909e-01 7.280918391394e-01 8.995160457622e-01 1.040408118404e+00 1.081817635661e+00 1.015435370825e+00 8.814316855493e-01 7.638494163612e-01 7.521426185637e-01 8.422966581011e-01 9.488241410324e-01 1.008816702925e+00 1.009156855327e+00 9.739061161073e-01 9.416463844808e-01 9.341510671361e-01 9.390948402150e-01 9.294220500571e-01 8.959538931288e-01 8.620896324531e-01 8.678259639850e-01 9.251833427098e-01 9.971489655196e-01 1.031299425540e+00 9.970529394638e-01 9.025343646083e-01 8.004582708136e-01 7.703550884462e-01 8.421971224608e-01 9.565450239907e-01 1.041520972287e+00 1.064543413058e+00 1.034014304014e+00 9.863238386043e-01 9.610699150106e-01 9.708980626945e-01 9.965741863968e-01 1.014137052593e+00 1.017810520226e+00 1.018974333668e+00 1.028947444830e+00 1.044102793943e+00 1.049246836185e+00 1.033877333510e+00 1.003199438884e+00 9.744221839106e-01 9.607904833241e-01 9.588052068507e-01 9.549414794496e-01 9.442017481118e-01 9.388386397320e-01 9.558280410266e-01 9.934698401703e-01 1.026232592174e+00 1.025384750804e+00 9.823798396884e-01 9.190174772315e-01 8.775436557257e-01 8.849767010580e-01 9.226310923678e-01 9.487004599830e-01 9.413348674208e-01 9.164110276613e-01 9.133998850517e-01 9.536975623886e-01
 7.099791578171e-01 7.097910368373e-01 7.096636621516e-01 7.099531316061e-01 7.106027568532e-01 7.111937100987e-01 7.113531952310e-01 7.111355830868e-01 7.109884607725e-01 7.113042676853e-01 7.120058873982e-01 7.126145030876e-01 7.127479900317e-01 7.124994093310e-01 7.123400421810e-01 7.126548322905e-01 7.133545872902e-01 7.139527559106e-01 7.140515264152e-01 7.137603482955e-01 7.135979136843e-01 7.139410005879e-01 7.146391256052e-01 7.151844546947e-01 7.152384280467e-01 7.149501064343e-01 7.147936364075e-01 7.151073885421e-01 7.157641066339e-01 7.162867657375e-01 7.163235416732e-01 7.160107499966e-01 7.158436582235e-01 7.161694295614e-01 7.168300228641e-01 7.173223275334e-01 7.173070143966e-01 7.169580365139e-01 7.167973938368e-01 7.171601919874e-01 7.178290656892e-01 7.182592635446e-01 7.181627145537e-01 7.178091832924e-01 7.177225137371e-01 7.181253013524e-01 7.187323106855e-01 7.190642473754e-01 7.189334812985e-01 7.186157246724e-01 7.185628857419e-01 7.189434584823e-01 7.194861350045e-01 7.197686687154e-01 7.196377721743e-01 7.193377414493e-01 7.192629503637e-01 7.195852949472e-01 7.200927324875e-01 7.203740689613e-01 7.202251994318e-01 7.198707485268e-01 7.197513897279e-01 7.200739588160e-01 7.205927549659e-01 7.208463781269e-01 7.206265602088e-01 7.202009253596e-01 7.200647372623e-01 7.204233383016e-01 7.209525138656e-01 7.211342834108e-01 7.208120428384e-01 7.203533255079e-01 7.202632236244e-01 7.206571708733e-01 7.211414039099e-01 7.212209062978e-01 7.208193437341e-01 7.203685061394e-01 7.203441145027e-01 7.207616651372e-01 7.211720545318e-01 7.211472356438e-01 7.207099459745e-01 7.203036425849e-01 7.203314612686e-01 7.207359256084e-01 7.210659206312e-01 7.209612261261e-01 7.205222838363e-01 7.201809106564e-01 7.202448527378e-01 7.205978655630e-01 7.208319964552e-01 7.206758707618e-01 7.202606529935e-01 7.199717846596e-01 7.200371682218e-01 7.203114808666e-01 7.204515847395e-01 7.202673013220e-01 7.198882595236e-01 7.196216627509e-01 7.196416143915e-01 7.198263668713e-01 7.198979136822e-01 7.197058505665e-01 7.193562013873e-01 7.190901295338e-01 7.190489223026e-01 7.191519494405e-01 7.191779721786e-01 7.189871546620e-01 7.186553014299e-01 7.183831396567e-01 7.182943354799e-01 7.183260840200e-01 7.183064046338e-01 7.181160651264e-01 7.178026423726e-01 7.175233970748e-01 7.173830351196e-01 7.173403349054e-01 7.172676067483e-01 7.170750085325e-01 7.167804413929e-01 7.164868070934e-01 7.162824025009e-01 7.161624310721e-01 7.160408935961e-01 7.158398674054e-01 7.155551506595e-01 7.152489913808e-01 7.149925476112e-01 7.148057370708e-01 7.146354756185e-01 7.144165101913e-01 7.141328044058e-01 7.138219381027e-01 7.135329339347e-01 7.132873718406e-01 7.130622156572e-01 7.128143450049e-01 7.125228874626e-01 7.122029054090e-01 7.118831128666e-01 7.115839485634e-01 7.113045763882e-01 7.110211433109e-01 7.107067720996e-01 7.103629436394e-01 7.100130776555e-01 7.096747342994e-01 7.093499598282e-01 7.090228454892e-01 7.086748320381e-01 7.083050621904e-01 7.079297770010e-01 7.075596358941e-01 7.071934857669e-01 7.068221527276e-01 7.064389296186e-01 7.060415629265e-01 7.056369836014e-01 7.052333295964e-01 7.048285431478e-01 7.044165577022e-01 7.039973332740e-01 7.035709754078e-01 7.031372600120e-01 7.026989320630e-01 7.022551397230e-01 7.018050045019e-01 7.013513645743e-01 7.008947890764e-01 7.004305218659e-01 6.999567818102e-01 6.994753575590e-01 6.989875224820e-01 6.984974379155e-01 6.980055042352e-01 6.975077172008e-01 6.969993283271e-01 6.964820499512e-01 6.959567990284e-01 6.954276424216e-01 6.948966467019e-01 6.943617737123e-01 6.938186840062e-01 6.932659127615e-01 6.927057124369e-01 6.921397833315e-01 6.915688189596e-01 6.909937144110e-01 6.904120491862e-01 6.898230096978e-01 6.892291046469e-01 6.886301406803e-01 6.880241336789e-01 6.874105480114e-01 6.867895382727e-01 6.861637054013e-01 6.855345740663e-01 6.849009821404e-01 6.842595381717e-01 6.836091585305e-01 6.829531522839e-01 6.822911867486e-01 6.816247270566e-01 6.809509519351e-01 6.802696612740e-01 6.795827537689e-01 6.788917804064e-01 6.781958854883e-01 6.774905571583e-01 6.767755884175e-01 6.760540895093e-01 6.753297744161e-01 6.746051915196e-01 6.738735086395e-01 6.731311591865e-01 6.723774542044e-01 6.716184143856e-01 6.708586586469e-01 6.700980910312e-01 6.693327231793e-01 6.685561358759e-01 6.677681796283e-01 6.669747123252e-01 6.661809279386e-01 6.653859456950e-01 6.645870632278e-01 6.637786494227e-01 6.629601698937e-01 6.621363588287e-01 6.613101115486e-01 6.604828201913e-01 6.596512933106e-01 6.588126504712e-01 6.579653654100e-01 6.571146087758e-01 6.562587967728e-01 6.554006973991e-01 6.545381923818e-01 6.536712019875e-01 6.527983794208e-01 6.519211367901e-01 6.510385123568e-01 6.501507943068e-01 6.492601570487e-01 6.483650735955e-01 6.474672906982e-01 6.465652824648e-01 6.456565238826e-01 6.447427434005e-01 6.438252112261e-01 6.429042150087e-01 6.419815542998e-01 6.410548829049e-01 6.401231418028e-01 6.391851989981e-01 6.382429463977e-01 6.372992419021e-01 6.363528505922e-01 6.354038195633e-01 6.344495261263e-01 6.334897274684e-01 6.325269253643e-01 6.315617941211e-01 6.305951515950e-01 6.296251287477e-01 6.286519061382e-01 6.276737869378e-01 6.266936877484e-01 6.257113861755e-01 6.247266422830e-01 6.237398848316e-01 6.227509374116e-01 6.217582135339e-01 6.207646920606e-01 6.197688397030e-01 6.187698836923e-01 6.177697055952e-01 6.167681517620e-01 6.157656877185e-01 6.147628914817e-01 6.137567509256e-01 6.127476556109e-01 6.117381335115e-01 6.107300715833e-01 6.097232844611e-01 6.087145442513e-01 6.077029528949e-01 6.066894642838e-01 6.056774439707e-01 6.046691407649e-01 6.036612756626e-01 6.026523276560e-01 6.016412235464e-01 6.006289231060e-01 5.996217681742e-01 5.986182916658e-01 5.976156311021e-01 5.966117061568e-01 5.956069989405e-01 5.946060917604e-01 5.936098720654e-01 5.926174755875e-01 5.916254906222e-01 5.906349421106e-01 5.896462841625e-01 5.886626917663e-01 5.876843643567e-01 5.867088560162e-01 5.857349814956e-01 5.847653509293e-01 5.838010680698e-01 5.828409994008e-01 5.818866776234e-01 5.809343796224e-01 5.799874338313e-01 5.790470994980e-01 5.781110694583e-01 5.771811431497e-01 5.762561092424e-01 5.753359175898e-01 5.744243311427e-01 5.735191037566e-01 5.726178052024e-01 5.717244970274e-01 5.708384278946e-01 5.699602019727e-01 5.690913142134e-01 5.682267196820e-01 5.673710858442e-01 5.665251362940e-01 5.656869172278e-01 5.648593922752e-01 5.640406093590e-01 5.632292582692e-01 5.624291251955e-01 5.616400378529e-01 5.608608319381e-01 5.600936655299e-01 5.593353901172e-01 5.585880802184e-01 5.578542796827e-01 5.571310823234e-01 5.564195704479e-01 5.557214848786e-01 5.550350679183e-01 5.543619969369e-01 5.537023461308e-01 5.530543102547e-01 5.524217256193e-01 5.518033497340e-01 5.511982029354e-01 5.506092342846e-01 5.500330444717e-01 5.494720456785e-01 5.489279768539e-01 5.483989783637e-01 5.478863734843e-01 5.473904031855e-01 5.469093552594e-01 5.464469131486e-01 5.460006239219e-01 5.455719538986e-01 5.451630575902e-01 5.447706111144e-01 5.443954533632e-01 5.440404551617e-01 5.437034282510e-01 5.433857200479e-01 5.430887886517e-01 5.428101383929e-01 5.425520897236e-01 5.423134276387e-01 5.420948352214e-01 5.418992561658e-01 5.417234441921e-01 5.415680481245e-01 5.414356793987e-01 5.413222023774e-01 5.412331506309e-01 5.411668894677e-01 5.411212548716e-01 5.410994458523e-01 5.410995538883e-01 5.411221883808e-01 5.411704969933e-01 5.412404329804e-01 5.413352260847e-01 5.414549309217e-01 5.415951414090e-01 5.417632643218e-01 5.419556874577e-01 5.421712214043e-01 5.424137756181e-01 5.426788364636e-01 5.429695427510e-01 5.432880196306e-01 5.436300577266e-01 5.439986153373e-01 5.443923279620e-01 5.448098049550e-01 5.452574512804e-01 5.457286758930e-01 5.462270867509e-01 5.467525806136e-01 5.473015052153e-01 5.478788289297e-01 5.484829022116e-01 5.491128979024e-01 5.497708497145e-01 5.504530278921e-01 5.511629890759e-01 5.519009037829e-01 5.526637838646e-01 5.534547104923e-01 5.542719798944e-01 5.551148891388e-01 5.559861080877e-01 5.568821760214e-01 5.578061273833e-01 5.587567379103e-01 5.597326679294e-01 5.607365037017e-01 5.617654911197e-01 5.628197839992e-01 5.639021640052e-01 5.650089473512e-01 5.661425630620e-01 5.673028764593e-01 5.684861693025e-01 5.696959361591e-01 5.709317912643e-01 5.721921717780e-01 5.734783178375e-01 5.747881769246e-01 5.761229674098e-01 5.774823667941e-01 5.788651699527e-01 5.802739649921e-01 5.817049185043e-01 5.831589501817e-01 5.846380483459e-01 5.861389246433e-01 5.876632163371e-01 5.892103586694e-01 5.907782842987e-01 5.923699801023e-01 5.939826007586e-01 5.956156258056e-01 5.972708224642e-01 5.989466299084e-01 6.006430829007e-01 6.023593621110e-01 6.040946438966e-01 6.058511531764e-01 6.076254219062e-01 6.094181644610e-01 6.112309736126e-01 6.130589821905e-01 6.149066146339e-01 6.167720773974e-01 6.186526360366e-01 6.205516975685e-01 6.224641873582e-01 6.243938768239e-01 6.263403436916e-01 6.282992476823e-01 6.302738381943e-01 6.322622376065e-01 6.342630292793e-01 6.362791982477e-01 6.383057311116e-01 6.403458259218e-01 6.423987294836e-01 6.444602639093e-01 6.465356383206e-01 6.486182381253e-01 6.507127538538e-01 6.528169779617e-01 6.549281535716e-01 6.570510133635e-01 6.591793909117e-01 6.613155323392e-01 6.634606823355e-01 6.656088772223e-01 6.677666085360e-01 6.699277808519e-01 6.720939532889e-01 6.742670236490e-01 6.764410621517e-01 6.786207165522e-01 6.808023049376e-01 6.829853888336e-01 6.851735613651e-01 6.873589976255e-01 6.895481595046e-01 6.917375870857e-01 6.939241616152e-01 6.961138918739e-01 6.982983471026e-01 7.004838470848e-01 7.026663944858e-01 7.048438216733e-01 7.070211984521e-01 7.091918889486e-01 7.113585807624e-01 7.135216962826e-01 7.156764353872e-01 7.178276681680e-01 7.199691991490e-01 7.221046997021e-01 7.242335615287e-01 7.263513795988e-01 7.284623613322e-01 7.305616213880e-01 7.326518055289e-01 7.347315604011e-01 7.367983661176e-01 7.388549070665e-01 7.408983935629e-01 7.429277824946e-01 7.449453348008e-01 7.469461834217e-01 7.489345698467e-01 7.509058101426e-01 7.528614972879e-01 7.548018043779e-01 7.567229859170e-01 7.586280615493e-01 7.605135308227e-01 7.623808906269e-01 7.642288618472e-01 7.660560602985e-01 7.678639401435e-01 7.696492937163e-01 7.714135029339e-01 7.731556210378e-01 7.748733730240e-01 7.765694059021e-01 7.782404981349e-01 7.798867383073e-01 7.815090097299e-01 7.831038382819e-01 7.846739951061e-01 7.862164368922e-01 7.877305730493e-01 7.892183324805e-01 7.906763908043e-01 7.921055601616e-01 7.935050524126e-01 7.948737375950e-01 7.962129441243e-01 7.975192186069e-01 7.987948313386e-01 8.000376721010e-01 8.012467657559e-01 8.024232639862e-01 8.035654577306e-01 8.046732388033e-01 8.057453187767e-01 8.067818834028e-01 8.077830608120e-01 8.087464379132e-01 8.096733887122e-01 8.105625901190e-01 8.114125508149e-01 8.122249475137e-01 8.129979373775e-01 8.137315887287e-01 8.144244401043e-01 8.150766304202e-01 8.156878179118e-01 8.162576089575e-01 8.167857011937e-01 8.172708804283e-01 8.177133705479e-01 8.181126265302e-01 8.184673618305e-01 8.187785229465e-01 8.190449895648e-01 8.192659330383e-01 8.194423554812e-01 8.195715483830e-01 8.196551683603e-01 8.196927572210e-01 8.196818530504e-01 8.196257355962e-01 8.195197031693e-01 8.193674538173e-01 8.191650732479e-01 8.189145491711e-01 8.186162070635e-01 8.182662923083e-01 8.178687726585e-01 8.174200644365e-01 8.169214826138e-01 8.163732024180e-01 8.157717651204e-01 8.151225056799e-01 8.144201046024e-01 8.136663476591e-01 8.128619968996e-01 8.120038497160e-01 8.110968994862e-01 8.101343644101e-01 8.091217502321e-01 8.080566720876e-01 8.069371065931e-01 8.057675727015e-01 8.045429511021e-01 8.032670366119e-01 8.019384940684e-01 8.005552148549e-01 7.991220660983e-01 7.976320584362e-01 7.960929857602e-01 7.944990966948e-01 7.928513023906e-01 7.911545667867e-01 7.894009390828e-01 7.875982362879e-01 7.857413876258e-01 7.838321850452e-01 7.818732804763e-01 7.798583396605e-01 7.777965286566e-01 7.756798598400e-01 7.735136182726e-01 7.712983254509e-01 7.690281956461e-01 7.667133603706e-01 7.643442305747e-01 7.619286723832e-01 7.594640676724e-01 7.569486305788e-01 7.543902274778e-01 7.517780585952e-01 7.491248192289e-01 7.464231761088e-01 7.436740352753e-01 7.408848825688e-01 7.380452611222e-01 7.351675423468e-01 7.322441516575e-01 7.292783191587e-01 7.262755383755e-01 7.232255299940e-01 7.201434828537e-01 7.170179683630e-01 7.138560593775e-01 7.106609456014e-01 7.074240122973e-01 7.041606287397e-01 7.008569468599e-01 6.975254241017e-01 6.941641401582e-01 6.907677654846e-01 6.873511454349e-01 6.839001557333e-01 6.804294165457e-01 6.769326976753e-01 6.734107675307e-01 6.698753332698e-01 6.663118032344e-01 6.627382947457e-01 6.591445760946e-01 6.555367034901e-01 6.519210865636e-01 6.482866352712e-01 6.446532355830e-01 6.410065146795e-01 6.373569466427e-01 6.337078900496e-01 6.300517657474e-01 6.264061421784e-01 6.227563013562e-01 6.191176025864e-01 6.154881225293e-01 6.118637556506e-01 6.082613092673e-01 6.046658793634e-01 6.010958292296e-01 5.975439044464e-01 5.940133829149e-01 5.905156454212e-01 5.870369960595e-01 5.835995990556e-01 5.801910729400e-01 5.768198152294e-01 5.734934232700e-01 5.702018760524e-01 5.669648105383e-01 5.637687609322e-01 5.606278693386e-01 5.575437713642e-01 5.545094764694e-01 5.515457871657e-01 5.486368440030e-01 5.457983007835e-01 5.430289930679e-01 5.403262450706e-01 5.377077143089e-01 5.351561919533e-01 5.326934225169e-01 5.303106449084e-01 5.280098396084e-01 5.258059350853e-01 5.236815855864e-01 5.216602863247e-01 5.197282516924e-01 5.178942130830e-01 5.161659129781e-01 5.145289671778e-01 5.130057812561e-01 5.115794215639e-01 5.102642778021e-01 5.090576346200e-01 5.079541675536e-01 5.069708527856e-01 5.060888630082e-01 5.053248807125e-01 5.046731294440e-01 5.041297754781e-01 5.037062352887e-01 5.033867013652e-01 5.031885967946e-01 5.030974397811e-01 5.031167850949e-01 5.032540705844e-01 5.034913274102e-01 5.038453173989e-01 5.043002385596e-01 5.048618395428e-01 5.055310004678e-01 5.062937922272e-01 5.071651592548e-01 5.081262568420e-01 5.091854665328e-01 5.103365041778e-01 5.115722690880e-01 5.129019633272e-01 5.143047611420e-01 5.157952385624e-01 5.173583290690e-01 5.189922783911e-01 5.207020600511e-01 5.224688451824e-01 5.243053782638e-01 5.261946012176e-01 5.281384753627e-01 5.301354964990e-01 5.321734198987e-01 5.342595959032e-01 5.363770035635e-01 5.385315817801e-01 5.407170349780e-01 5.429219639160e-01 5.451556917896e-01 5.473987279844e-01 5.496599277273e-01 5.519272326941e-01 5.541967336092e-01 5.564717703424e-01 5.587344336855e-01 5.609956121372e-01 5.632403778323e-01 5.654680135461e-01 5.676789477918e-01 5.698582570541e-01 5.720163897148e-01 5.741357882166e-01 5.762201872013e-01 5.782648729836e-01 5.802616338832e-01 5.822157667166e-01 5.841116652856e-01 5.859558074959e-01 5.877403801878e-01 5.894589924675e-01 5.911157137608e-01 5.926980255657e-01 5.942114983516e-01 5.956459690668e-01 5.970005259306e-01 5.982759556489e-01 5.994595902917e-01 6.005600870616e-01 6.015643375814e-01 6.024760031587e-01 6.032917667689e-01 6.040037522242e-01 6.046178947358e-01 6.051226015969e-01 6.055228423544e-01 6.058137868420e-01 6.059888630696e-01 6.060555888188e-01 6.060006947824e-01 6.058324301365e-01 6.055425573960e-01 6.051301589159e-01 6.045988431960e-01 6.039387928756e-01 6.031568518794e-01 6.022466553332e-01 6.012087349619e-01 6.000449320602e-01 5.987475262362e-01 5.973246821231e-01 5.957687499631e-01 5.940834853173e-01 5.922690319144e-01 5.903214000982e-01 5.882471684425e-01 5.860396953752e-01 5.837058881994e-01 5.812441749056e-01 5.786531586814e-01 5.759398999157e-01 5.730987082897e-01 5.701387467456e-01 5.670566913995e-01 5.638559643213e-01 5.605427833768e-01 5.571122600260e-01 5.535775611472e-01 5.499331252111e-01 5.461872665999e-01 5.423454693358e-01 5.384066145030e-01 5.343831514795e-01 5.302731778341e-01 5.260869491383e-01 5.218292480043e-01 5.175034730137e-01 5.131242097377e-01 5.086903974572e-01 5.042159689545e-01 4.997069955381e-01 4.951712231862e-01 4.906232001377e-01 4.860670475699e-01 4.815186963509e-01 4.769854683737e-01 4.724819854550e-01 4.680214066770e-01 4.636130409964e-01 4.592764791173e-01 4.550212331894e-01 4.508661669619e-01 4.468256624387e-01 4.429148432363e-01 4.391544051456e-01 4.355564597037e-01 4.321431191352e-01 4.289309237180e-01 4.259370057750e-01 4.231818000149e-01 4.206815749551e-01 4.184576196501e-01 4.165238627000e-01 4.149014923696e-01 4.136059362532e-01 4.126525832079e-01 4.120586835323e-01 4.118346381965e-01 4.119971567959e-01 4.125547005646e-01 4.135176872338e-01 4.148948275676e-01 4.166898689126e-01 4.189109698111e-01 4.215558500673e-01 4.246296943838e-01 4.281272869018e-01 4.320469892943e-01 4.363864824361e-01 4.411333083963e-01 4.462846620103e-01 4.518280108774e-01 4.577537538678e-01 4.640510215562e-01 4.707037558690e-01 4.777021885731e-01 4.850285339259e-01 4.926708603070e-01 5.006132581512e-01 5.088370593238e-01 5.173315164298e-01 5.260743548988e-01 5.350558415773e-01 5.442553708285e-01 5.536576919433e-01 5.632504270075e-01 5.730122640275e-01 5.829329291993e-01 5.929924999537e-01 6.031800892348e-01 6.134796574578e-01 6.238742971323e-01 6.343542593496e-01 6.449005291632e-01 6.555038341923e-01 6.661481332107e-01 6.768206965420e-01 6.875106569328e-01 6.982021169587e-01 7.088878701036e-01 7.195511614596e-01 7.301816090256e-01 7.407707045046e-01 7.513025021468e-01 7.617712758741e-01 7.721612679396e-01 7.824656013928e-01 7.926743037052e-01 8.027740091840e-01 8.127598515138e-01 8.226183989812e-01 8.323436729579e-01 8.419255306874e-01 8.513539252086e-01 8.606256047062e-01 8.697254496149e-01 8.786514733755e-01 8.873944005477e-01 8.959448650584e-01 9.043004965689e-01 9.124499842153e-01 9.203912030197e-01 9.281162199023e-01 9.356176437829e-01 9.428959893279e-01 9.499388075011e-01 9.567483553033e-01 9.633166603093e-01 9.696385848956e-01 9.757174656169e-01 9.815406005769e-01 9.871137307877e-01 9.924305319954e-01 9.974890490846e-01 1.002291830848e+00 1.006832033248e+00 1.011114944033e+00 1.015137360494e+00 1.018899978167e+00 1.022406084088e+00 1.025654201780e+00 1.028649758966e+00 1.031391282110e+00 1.033885066251e+00 1.036135345976e+00 1.038142308377e+00 1.039915689227e+00 1.041456964188e+00 1.042775091351e+00 1.043875239875e+00 1.044763639438e+00 1.045450828176e+00 1.045941287084e+00 1.046247465366e+00 1.046378127828e+00 1.046341801450e+00 1.046150576728e+00 1.045815500087e+00 1.045350172891e+00 1.044764405724e+00 1.044072079861e+00 1.043288309372e+00 1.042425325649e+00 1.041499021353e+00 1.040523373287e+00 1.039514334109e+00 1.038487732616e+00 1.037458111540e+00 1.036443986749e+00 1.035460245011e+00 1.034524098923e+00 1.033651642979e+00 1.032860424668e+00 1.032165915626e+00 1.031584675765e+00 1.031133575670e+00 1.030825122959e+00 1.030678326466e+00 1.030705374509e+00 1.030920090639e+00 1.031336042460e+00 1.031965549156e+00 1.032820762476e+00 1.033909769477e+00 1.035243749823e+00 1.036829593740e+00 1.038674274998e+00 1.040783656898e+00 1.043160025638e+00 1.045808626242e+00 1.048728518508e+00 1.051919756369e+00 1.055382456238e+00 1.059110723450e+00 1.063102165150e+00 1.067348772971e+00 1.071844382004e+00 1.076580241663e+00 1.081543599887e+00 1.086726514591e+00 1.092113538303e+00 1.097691323452e+00 1.103445309862e+00 1.109358561143e+00 1.115415819742e+00 1.121597061277e+00 1.127884874390e+00 1.134259919137e+00 1.140702834940e+00 1.147192444106e+00 1.153706646245e+00 1.160226204441e+00 1.166729280528e+00 1.173193858280e+00 1.179598023866e+00 1.185920247728e+00 1.192139179659e+00 1.198233515430e+00 1.204181284154e+00 1.209962583835e+00 1.215555809894e+00 1.220941377835e+00 1.226099588821e+00 1.231011457292e+00 1.235659464348e+00 1.240023613963e+00 1.244089700751e+00 1.247839978365e+00 1.251260518209e+00 1.254335476372e+00 1.257053852626e+00 1.259401898726e+00 1.261368489744e+00 1.262945727022e+00 1.264121979319e+00 1.264893287410e+00 1.265250881202e+00 1.265190895103e+00 1.264712461115e+00 1.263808765546e+00 1.262485588902e+00 1.260740848825e+00 1.258578236925e+00 1.256005678097e+00 1.253023327936e+00 1.249648208475e+00 1.245885029137e+00 1.241746642889e+00 1.237250684951e+00 1.232409218623e+00 1.227246023057e+00 1.221777916714e+00 1.216029602974e+00 1.210027778824e+00 1.203796980165e+00 1.197370525540e+00 1.190776962422e+00 1.184053964948e+00 1.177236268374e+00 1.170360767610e+00 1.163472793200e+00 1.156608809783e+00 1.149818372343e+00 1.143142995593e+00 1.136631535418e+00 1.130332216861e+00 1.124288876574e+00 1.118556380986e+00 1.113176930014e+00 1.108200957968e+00 1.103674447475e+00 1.099637894622e+00 1.096139262797e+00 1.093210978429e+00 1.090891322529e+00 1.089211697387e+00 1.088195144035e+00 1.087867643727e+00 1.088238189808e+00 1.089320528331e+00 1.091115859794e+00 1.093618360277e+00 1.096821576732e+00 1.100702191506e+00 1.105241281512e+00 1.110405735139e+00 1.116157745830e+00 1.122457945455e+00 1.129252761351e+00 1.136495374238e+00 1.144123381986e+00 1.152078993241e+00 1.160296347130e+00 1.168705815436e+00 1.177245977205e+00 1.185838322520e+00 1.194417278856e+00 1.202912037011e+00 1.211249642298e+00 1.219366313456e+00 1.227189614983e+00 1.234659590085e+00 1.241712368346e+00 1.248288980570e+00 1.254340299021e+00 1.259808863667e+00 1.264655956571e+00 1.268839667721e+00 1.272326704477e+00 1.275090490517e+00 1.277108481697e+00 1.278372187338e+00 1.278869431948e+00 1.278606904774e+00 1.277595349907e+00 1.275848338958e+00 1.273401461129e+00 1.270285411576e+00 1.266549157326e+00 1.262248714530e+00 1.257444994855e+00 1.252217119650e+00 1.246643782589e+00 1.240818458938e+00 1.234839004743e+00 1.228812255460e+00 1.222851336777e+00 1.217070550574e+00 1.211595238282e+00 1.206542561347e+00 1.202038212561e+00 1.198201958727e+00 1.195146041770e+00 1.192984234476e+00 1.191807377054e+00 1.191709280248e+00 1.192761053733e+00 1.195015278506e+00 1.198519125266e+00 1.203284167828e+00 1.209318365865e+00 1.216600259317e+00 1.225089497996e+00 1.234735199065e+00 1.245457280960e+00 1.257172108526e+00 1.269774472561e+00 1.283151387886e+00 1.297181895484e+00 1.311734150081e+00 1.326678576818e+00 1.341876981447e+00 1.357195971708e+00 1.372503915384e+00 1.387667801029e+00 1.402569103642e+00 1.417085420312e+00 1.431110607325e+00 1.444543469098e+00 1.457292594384e+00 1.469280394113e+00 1.480430772890e+00 1.490692791642e+00 1.500013297488e+00 1.508356983140e+00 1.515705847344e+00 1.522038964593e+00 1.527362393051e+00 1.531684023926e+00 1.535023381299e+00 1.537418213950e+00 1.538906619275e+00 1.539543501018e+00 1.539391671748e+00 1.538520362223e+00 1.537013141380e+00 1.534952476907e+00 1.532436134752e+00 1.529562537133e+00 1.526437231800e+00 1.523171723953e+00 1.519877034775e+00 1.516668780007e+00 1.513662528742e+00 1.510969842058e+00 1.508707133048e+00 1.506976788180e+00 1.505882436997e+00 1.505518094614e+00 1.505963187664e+00 1.507293585860e+00 1.509562722624e+00 1.512816536434e+00 1.517077807268e+00 1.522355569229e+00 1.528637262480e+00 1.535890496611e+00 1.544069000931e+00 1.553096504486e+00 1.562890381954e+00 1.573343207636e+00 1.584331154788e+00 1.595727482966e+00 1.607378262354e+00 1.619134569521e+00 1.630840366748e+00 1.642327215115e+00 1.653443019841e+00 1.664025575323e+00 1.673927109163e+00 1.683011053943e+00 1.691144074832e+00 1.698224959073e+00 1.704152193365e+00 1.708856441491e+00 1.712292455696e+00 1.714425872375e+00 1.715261306232e+00 1.714816013856e+00 1.713138717716e+00 1.710303536785e+00 1.706396415180e+00 1.701537564538e+00 1.695853428122e+00 1.689488391731e+00 1.682598329289e+00 1.675340417386e+00 1.667878047054e+00 1.660362626165e+00 1.652944957803e+00 1.645753351422e+00 1.638901504055e+00 1.632486202323e+00 1.626567976380e+00 1.621193977414e+00 1.616379572053e+00 1.612113436225e+00 1.608370839255e+00 1.605096655498e+00 1.602231982927e+00 1.599701599875e+00 1.597428062393e+00 1.595332594344e+00 1.593338279707e+00 1.591383100464e+00 1.589405123792e+00 1.587362988678e+00 1.585222474234e+00 1.582962030519e+00 1.580572228678e+00 1.578044133029e+00 1.575381742571e+00 1.572577552663e+00 1.569625931977e+00 1.566513168544e+00 1.563205057230e+00 1.559663176995e+00 1.555824404571e+00 1.551616150193e+00 1.546950093199e+00 1.541721883546e+00 1.535831896598e+00 1.529166788281e+00 1.521631987131e+00 1.513137965344e+00 1.503615120025e+00 1.493028919351e+00 1.481365288168e+00 1.468658686438e+00 1.454977572874e+00 1.440434346897e+00 1.425187012667e+00 1.409424475768e+00 1.393375833976e+00 1.377291769700e+00 1.361439296379e+00 1.346090501322e+00 1.331506334065e+00 1.317926170015e+00 1.305549947426e+00 1.294535586923e+00 1.284977737353e+00 1.276915058974e+00 1.270318833637e+00 1.265094041797e+00 1.261103063022e+00 1.258145500315e+00 1.256001102778e+00 1.254420175588e+00 1.253137121080e+00 1.251905363618e+00 1.250463782958e+00 1.248589252823e+00 1.246070478782e+00 1.242715643607e+00 1.238373898425e+00 1.232893439436e+00 1.226172094557e+00 1.218108023321e+00 1.208627731203e+00 1.197693608915e+00 1.185258857480e+00 1.171349869228e+00 1.155996498617e+00 1.139281550268e+00 1.121362081373e+00 1.102417240594e+00 1.082738604944e+00 1.062661488105e+00 1.042595845139e+00 1.023033833935e+00 1.004466448217e+00 9.874414304302e-01 9.724503042356e-01 9.599162680620e-01 9.501656915673e-01 9.433317081570e-01 9.393973203126e-01 9.381317956082e-01 9.391301218837e-01 9.418568361760e-01 9.456601030942e-01 9.498686878726e-01 9.538074760592e-01 9.568660493180e-01 9.585232797796e-01 9.583693714396e-01 9.561235705827e-01 9.516176401802e-01 9.448199163973e-01 9.357997695864e-01 9.247536080144e-01 9.119947871664e-01 8.979628536878e-01 8.832704116146e-01 8.686692176162e-01 8.551013314339e-01 8.436299147938e-01 8.353661770485e-01 8.313411490928e-01 8.322807283905e-01 8.384568857531e-01 8.494919672912e-01 8.643377553169e-01 8.813665537741e-01 8.985211444515e-01 9.136325302645e-01 9.246568765241e-01 9.299732449716e-01 9.286294744745e-01 9.205163458196e-01 9.065245135397e-01 8.885273393287e-01 8.692720445092e-01 8.520112482515e-01 8.399017987346e-01 8.352905988050e-01 8.390321763668e-01 8.502650017228e-01 8.666471582709e-01 8.790371092619e-01 8.884894702178e-01 8.965834027648e-01 9.045306653320e-01 9.114230560243e-01 9.140541292490e-01 9.084381421834e-01 8.920246594616e-01 8.653682035859e-01 8.326325617659e-01 8.008542757808e-01 7.782271658893e-01 7.722477800742e-01 7.861383465069e-01 7.794035186829e-01 7.895044467602e-01 8.072279540938e-01 8.443834035600e-01 8.824849437423e-01 8.901970125666e-01 8.546889888496e-01 8.007507334239e-01 7.847171189382e-01 8.422718806787e-01 9.390565867887e-01 1.008319975513e+00 1.006222314423e+00 9.326665598670e-01 8.361090882210e-01 7.970471509830e-01 8.546254265945e-01 9.548421924667e-01 1.020821837640e+00 1.014677476400e+00 9.459432755957e-01 8.614871565025e-01 8.162698911973e-01 8.240008495466e-01 8.477599829190e-01 8.531400388588e-01 8.489535367910e-01 8.803523019937e-01 9.751460888670e-01 1.100521712915e+00 1.191523247843e+00 1.196495132918e+00 1.098367442967e+00 9.241674112211e-01 7.557192628015e-01 7.148626475082e-01 8.269520213841e-01 9.777208642857e-01 1.070618784679e+00 1.070552132408e+00 9.894546923238e-01 8.755661384167e-01 7.972000109472e-01 7.980219353604e-01 8.547962076380e-01 9.140401799227e-01 9.463465961314e-01 9.560186443495e-01 9.646808787935e-01 9.857263422154e-01 1.008339722513e+00 1.007135058642e+00 9.658525772301e-01 8.963454019718e-01 8.436458629576e-01 8.590857449702e-01 9.425981077263e-01 1.036969173736e+00 1.081462982009e+00 1.045716679098e+00 9.397065807780e-01 8.179684421684e-01 7.665005142057e-01 8.272201668953e-01 9.417616886221e-01 1.031000291782e+00 1.057101152011e+00 1.026283810417e+00 9.758927329182e-01 9.495781637063e-01 9.634982332440e-01 9.969560122138e-01 1.020982467753e+00 1.025423660987e+00 1.021031284432e+00 1.023427839735e+00 1.035132628867e+00 1.043648260395e+00 1.036186682024e+00 1.013214679786e+00 9.882626898947e-01 9.744751718042e-01 9.707649007273e-01 9.641415097950e-01 9.460719229759e-01 9.246460758775e-01 9.194211193309e-01 9.405674650746e-01 9.744286988881e-01 9.948375400098e-01 9.854914513407e-01 9.514591334777e-01 9.141140213461e-01 8.924846126976e-01 8.861606070007e-01 8.812493806942e-01 8.733430808854e-01 8.789363349386e-01 9.178643569634e-01 9.835399684927e-01
 7.093059535908e-01 7.091872424642e-01 7.091247189381e-01 7.094744493910e-01 7.101810881431e-01 7.108305301252e-01 7.110548703417e-01 7.109073635288e-01 7.108302297329e-01 7.112091500915e-01 7.119672177277e-01 7.126349194861e-01 7.128356810128e-01 7.126584336731e-01 7.125683692924e-01 7.129482846376e-01 7.137095309678e-01 7.143711583714e-01 7.145370258505e-01 7.143194567195e-01 7.142287332235e-01 7.146385231198e-01 7.153990593867e-01 7.160105666893e-01 7.161356056794e-01 7.159215976789e-01 7.158382136263e-01 7.162204342376e-01 7.169446409140e-01 7.175361780949e-01 7.176469754755e-01 7.174109929158e-01 7.173178514647e-01 7.177118751017e-01 7.184406047834e-01 7.190054481260e-01 7.190681302917e-01 7.187977425577e-01 7.187128194418e-01 7.191461291830e-01 7.198842360347e-01 7.203895106511e-01 7.203737581771e-01 7.201024180292e-01 7.200908681805e-01 7.205647293650e-01 7.212442001321e-01 7.216551222423e-01 7.216086874529e-01 7.213746248792e-01 7.213990289386e-01 7.218517787802e-01 7.224677382358e-01 7.228322113599e-01 7.227891981997e-01 7.225754659977e-01 7.225777579494e-01 7.229732102724e-01 7.235567338697e-01 7.239238957235e-01 7.238656483252e-01 7.235983915595e-01 7.235562927081e-01 7.239528792338e-01 7.245503899836e-01 7.248948214415e-01 7.247694391755e-01 7.244304594911e-01 7.243719489049e-01 7.248062185228e-01 7.254181974065e-01 7.256932020791e-01 7.254658785369e-01 7.250950312005e-01 7.250823643536e-01 7.255536166198e-01 7.261254648311e-01 7.263013577808e-01 7.259955271262e-01 7.256310939723e-01 7.256856492695e-01 7.261830018674e-01 7.266846453477e-01 7.267583819000e-01 7.264169411082e-01 7.260967825217e-01 7.262053622928e-01 7.266942272827e-01 7.271182005790e-01 7.271113672535e-01 7.267686017217e-01 7.265145630207e-01 7.266617888892e-01 7.271021845522e-01 7.274329245451e-01 7.273754678133e-01 7.270565599294e-01 7.268568081486e-01 7.270089878561e-01 7.273728719954e-01 7.276094539926e-01 7.275245673321e-01 7.272426605636e-01 7.270668843847e-01 7.271760442304e-01 7.274531311858e-01 7.276216891636e-01 7.275293589515e-01 7.272773725772e-01 7.271038739212e-01 7.271543753034e-01 7.273508276685e-01 7.274755007070e-01 7.273836870351e-01 7.271506992329e-01 7.269746702570e-01 7.269792378001e-01 7.271060907948e-01 7.271836771130e-01 7.270934826196e-01 7.268796239144e-01 7.266981186692e-01 7.266536766932e-01 7.267065919087e-01 7.267326030532e-01 7.266396360919e-01 7.264463736095e-01 7.262521775184e-01 7.261456608719e-01 7.261228880087e-01 7.260990646367e-01 7.259987465777e-01 7.258157432376e-01 7.256101480008e-01 7.254530258471e-01 7.253649275179e-01 7.252936774326e-01 7.251750808749e-01 7.249931263246e-01 7.247847390014e-01 7.245967000857e-01 7.244505480688e-01 7.243252231757e-01 7.241779928208e-01 7.239889195809e-01 7.237710915276e-01 7.235532385532e-01 7.233557470547e-01 7.231772055426e-01 7.229941924568e-01 7.227808543085e-01 7.225392723584e-01 7.222931658832e-01 7.220577839762e-01 7.218347664966e-01 7.216078364709e-01 7.213615772600e-01 7.210942989059e-01 7.208216425659e-01 7.205553175036e-01 7.202914035608e-01 7.200214021484e-01 7.197396501809e-01 7.194445072168e-01 7.191436956232e-01 7.188425916040e-01 7.185401580338e-01 7.182308461432e-01 7.179135954334e-01 7.175889111760e-01 7.172575188914e-01 7.169219130244e-01 7.165812896451e-01 7.162335070841e-01 7.158822603806e-01 7.155279710852e-01 7.151659558173e-01 7.147939006466e-01 7.144143748021e-01 7.140290111138e-01 7.136415429999e-01 7.132524350140e-01 7.128558873598e-01 7.124494751911e-01 7.120332841266e-01 7.116101057070e-01 7.111827404831e-01 7.107536356073e-01 7.103197451632e-01 7.098780965346e-01 7.094260899338e-01 7.089675374546e-01 7.085022749209e-01 7.080322942402e-01 7.075579710954e-01 7.070768549760e-01 7.065878542611e-01 7.060943658483e-01 7.055948906343e-01 7.050881122475e-01 7.045741418297e-01 7.040529846586e-01 7.035265536137e-01 7.029966889543e-01 7.024616160773e-01 7.019181503785e-01 7.013659595128e-01 7.008074759921e-01 7.002433965537e-01 6.996750788129e-01 6.990984802707e-01 6.985141916418e-01 6.979234775575e-01 6.973296406559e-01 6.967299606147e-01 6.961200709961e-01 6.955001657622e-01 6.948736636794e-01 6.942443561435e-01 6.936146964716e-01 6.929773932012e-01 6.923290685727e-01 6.916684478115e-01 6.910024280451e-01 6.903351667501e-01 6.896677900391e-01 6.889941722720e-01 6.883089033035e-01 6.876119039774e-01 6.869101265935e-01 6.862064293643e-01 6.855012604623e-01 6.847917295624e-01 6.840719242674e-01 6.833412597538e-01 6.826056366354e-01 6.818670385510e-01 6.811266549056e-01 6.803812566371e-01 6.796281157480e-01 6.788665908363e-01 6.780995237049e-01 6.773277142442e-01 6.765525312974e-01 6.757733419638e-01 6.749886184980e-01 6.741971007321e-01 6.734006636079e-01 6.725975200196e-01 6.717898581330e-01 6.709783088458e-01 6.701617057568e-01 6.693410932951e-01 6.685152103584e-01 6.676822163509e-01 6.668440342005e-01 6.660010985160e-01 6.651537621876e-01 6.643032476812e-01 6.634492694504e-01 6.625891173556e-01 6.617209243662e-01 6.608481893635e-01 6.599733664556e-01 6.590945565721e-01 6.582126367234e-01 6.573246755350e-01 6.564296734332e-01 6.555312313746e-01 6.546293102838e-01 6.537248262048e-01 6.528162766113e-01 6.519028339211e-01 6.509846729786e-01 6.500625358309e-01 6.491367450751e-01 6.482081877056e-01 6.472767127096e-01 6.463411652721e-01 6.454015525292e-01 6.444594523232e-01 6.435138151945e-01 6.425640016612e-01 6.416116247407e-01 6.406573707113e-01 6.397003525217e-01 6.387417960849e-01 6.377784134214e-01 6.368107493478e-01 6.358420870595e-01 6.348732844872e-01 6.339036163710e-01 6.329314031693e-01 6.319542806290e-01 6.309745681927e-01 6.299952295780e-01 6.290171870670e-01 6.280388377389e-01 6.270572876853e-01 6.260712007716e-01 6.250845109098e-01 6.241007820521e-01 6.231188090605e-01 6.221355652084e-01 6.211503903064e-01 6.201623416660e-01 6.191761418851e-01 6.181939516462e-01 6.172128510843e-01 6.162308715214e-01 6.152483754397e-01 6.142661948181e-01 6.132876226877e-01 6.123125878397e-01 6.113379310072e-01 6.103629739236e-01 6.093911755227e-01 6.084221144312e-01 6.074561404083e-01 6.064929193451e-01 6.055305455896e-01 6.045706736689e-01 6.036162159860e-01 6.026647006449e-01 6.017166531604e-01 6.007709246596e-01 5.998284230082e-01 5.988928654052e-01 5.979604687522e-01 5.970310869192e-01 5.961068376544e-01 5.951876821609e-01 5.942744911447e-01 5.933680847409e-01 5.924653094915e-01 5.915670283239e-01 5.906761868149e-01 5.897922622567e-01 5.889172605610e-01 5.880479677783e-01 5.871825710442e-01 5.863274414457e-01 5.854808364662e-01 5.846421167583e-01 5.838116304746e-01 5.829885027580e-01 5.821743279242e-01 5.813705517287e-01 5.805752667138e-01 5.797901962300e-01 5.790152048627e-01 5.782488184902e-01 5.774942297546e-01 5.767511298743e-01 5.760167477530e-01 5.752946573794e-01 5.745846972507e-01 5.738854669796e-01 5.731999189488e-01 5.725249765185e-01 5.718630796306e-01 5.712147280704e-01 5.705791475173e-01 5.699583411580e-01 5.693512003137e-01 5.687565712577e-01 5.681770318963e-01 5.676134798823e-01 5.670635346325e-01 5.665309978049e-01 5.660118213260e-01 5.655092400830e-01 5.650237867443e-01 5.645533945603e-01 5.641005974350e-01 5.636663675847e-01 5.632475552917e-01 5.628475488768e-01 5.624645591246e-01 5.620982044856e-01 5.617539584331e-01 5.614266666395e-01 5.611184982152e-01 5.608300284719e-01 5.605591530955e-01 5.603105544505e-01 5.600816553519e-01 5.598726012306e-01 5.596852956179e-01 5.595175969228e-01 5.593703138424e-01 5.592476902619e-01 5.591446569406e-01 5.590642477259e-01 5.590065359266e-01 5.589688023550e-01 5.589569144572e-01 5.589668391376e-01 5.589995071408e-01 5.590579833234e-01 5.591368574972e-01 5.592406651223e-01 5.593695396408e-01 5.595211567361e-01 5.596992045899e-01 5.599007155282e-01 5.601255736216e-01 5.603780787957e-01 5.606539352941e-01 5.609567407751e-01 5.612847296171e-01 5.616355996512e-01 5.620157369226e-01 5.624204926608e-01 5.628508993853e-01 5.633092547376e-01 5.637910806858e-01 5.643005316024e-01 5.648379990376e-01 5.653996433751e-01 5.659900668165e-01 5.666055031111e-01 5.672473568163e-01 5.679183674130e-01 5.686139853152e-01 5.693369040133e-01 5.700881685609e-01 5.708640980512e-01 5.716684593659e-01 5.724995058057e-01 5.733556785556e-01 5.742413278510e-01 5.751523060713e-01 5.760909576484e-01 5.770562142209e-01 5.780458946976e-01 5.790645540020e-01 5.801094387030e-01 5.811801355266e-01 5.822781516994e-01 5.834007138535e-01 5.845496969600e-01 5.857257168009e-01 5.869270814609e-01 5.881554223662e-01 5.894077266822e-01 5.906848630278e-01 5.919891777476e-01 5.933174617937e-01 5.946703475557e-01 5.960494637978e-01 5.974504822463e-01 5.988781533524e-01 6.003283425839e-01 6.018029391083e-01 6.033014985165e-01 6.048218236418e-01 6.063661962506e-01 6.079333827406e-01 6.095216424442e-01 6.111340262703e-01 6.127671416339e-01 6.144214001143e-01 6.160981165493e-01 6.177936171343e-01 6.195123304933e-01 6.212505076690e-01 6.230073890127e-01 6.247857264020e-01 6.265811337253e-01 6.283966037085e-01 6.302315902319e-01 6.320823112325e-01 6.339529715788e-01 6.358398269944e-01 6.377429372841e-01 6.396655932214e-01 6.416004551502e-01 6.435534444761e-01 6.455217019636e-01 6.475023115922e-01 6.495012110019e-01 6.515108988669e-01 6.535355776814e-01 6.555740840358e-01 6.576221625513e-01 6.596863570522e-01 6.617594189971e-01 6.638443028275e-01 6.659415216654e-01 6.680461249484e-01 6.701636707187e-01 6.722879914746e-01 6.744211756657e-01 6.765659440402e-01 6.787138282456e-01 6.808724190649e-01 6.830370155641e-01 6.852061176630e-01 6.873848512569e-01 6.895643559649e-01 6.917514632376e-01 6.939421144778e-01 6.961346712414e-01 6.983336214048e-01 7.005317419553e-01 7.027335397893e-01 7.049375129155e-01 7.071402220967e-01 7.093459047655e-01 7.115487932555e-01 7.137529548826e-01 7.159562297679e-01 7.181542741868e-01 7.203531735530e-01 7.225470227594e-01 7.247383979092e-01 7.269268793047e-01 7.291064856699e-01 7.312857598340e-01 7.334555385776e-01 7.356195951562e-01 7.377784017088e-01 7.399262023480e-01 7.420694605740e-01 7.442014841070e-01 7.463247383435e-01 7.484389549819e-01 7.505400789541e-01 7.526325110204e-01 7.547119082046e-01 7.567784122381e-01 7.588339296949e-01 7.608734008971e-01 7.629005691446e-01 7.649116720669e-01 7.669078105083e-01 7.688891386012e-01 7.708520044995e-01 7.727993910905e-01 7.747274969431e-01 7.766374533031e-01 7.785297134513e-01 7.804004523990e-01 7.822529661240e-01 7.840833720870e-01 7.858925558396e-01 7.876805226722e-01 7.894451876402e-01 7.911874955788e-01 7.929042303204e-01 7.945978816928e-01 7.962673419530e-01 7.979090978121e-01 7.995267897253e-01 8.011165292417e-01 8.026789300749e-01 8.042143787502e-01 8.057200618925e-01 8.071978276174e-01 8.086449024176e-01 8.100624304183e-01 8.114485030378e-01 8.128035269593e-01 8.141264995361e-01 8.154166794086e-01 8.166741409403e-01 8.178980181687e-01 8.190868913391e-01 8.202418908201e-01 8.213608892994e-01 8.224435364715e-01 8.234906350321e-01 8.245002774968e-01 8.254727930999e-01 8.264067473194e-01 8.273024458504e-01 8.281593707040e-01 8.289756302948e-01 8.297523666357e-01 8.304885975944e-01 8.311831011546e-01 8.318366145839e-01 8.324474044432e-01 8.330164348554e-01 8.335419410663e-01 8.340228871398e-01 8.344609425944e-01 8.348535114965e-01 8.352022308535e-01 8.355044178120e-01 8.357616582099e-01 8.359725378708e-01 8.361356327490e-01 8.362528312933e-01 8.363217638962e-01 8.363434311607e-01 8.363164706329e-01 8.362403369555e-01 8.361159170277e-01 8.359412774127e-01 8.357167541691e-01 8.354430538041e-01 8.351172201860e-01 8.347435504902e-01 8.343158610508e-01 8.338383094412e-01 8.333085893531e-01 8.327262538430e-01 8.320933750450e-01 8.314056962669e-01 8.306677290769e-01 8.298755595079e-01 8.290293921222e-01 8.281328192098e-01 8.271791182682e-01 8.261740833366e-01 8.251148100010e-01 8.239999212867e-01 8.228338047094e-01 8.216102437836e-01 8.203354196711e-01 8.190047005653e-01 8.176194971263e-01 8.161813042901e-01 8.146852296177e-01 8.131385355206e-01 8.115345717980e-01 8.098777803909e-01 8.081672779041e-01 8.063995702514e-01 8.045820624523e-01 8.027064729523e-01 8.007789969636e-01 7.987980384898e-01 7.967608526975e-01 7.946754502044e-01 7.925319520544e-01 7.903390152005e-01 7.880919439523e-01 7.857916504082e-01 7.834432952963e-01 7.810387069525e-01 7.785874881575e-01 7.760826896733e-01 7.735279247415e-01 7.709263966960e-01 7.682705115708e-01 7.655718419741e-01 7.628211650966e-01 7.600241258170e-01 7.571825474562e-01 7.542900170016e-01 7.513569538457e-01 7.483760135166e-01 7.453538977400e-01 7.422892170526e-01 7.391777631262e-01 7.360320322964e-01 7.328394681970e-01 7.296123814484e-01 7.263462209928e-01 7.230392515313e-01 7.197035320903e-01 7.163248384093e-01 7.129185075991e-01 7.094778499620e-01 7.060042062210e-01 7.025066750152e-01 6.989723845648e-01 6.954191851376e-01 6.918354438878e-01 6.882283756335e-01 6.846041423015e-01 6.809506172373e-01 6.772867858241e-01 6.735995087747e-01 6.698991619606e-01 6.661878992490e-01 6.624577310257e-01 6.587271082819e-01 6.549808959755e-01 6.512339156409e-01 6.474827977546e-01 6.437264576886e-01 6.399784490709e-01 6.362251293040e-01 6.324838761397e-01 6.287474093741e-01 6.250205722259e-01 6.213110507610e-01 6.176098399842e-01 6.139340384233e-01 6.102740753891e-01 6.066383059042e-01 6.030320746766e-01 5.994470571013e-01 5.959028358114e-01 5.923870101586e-01 5.889104883777e-01 5.854767247480e-01 5.820793589503e-01 5.787381677102e-01 5.754363866260e-01 5.721934096867e-01 5.690058644396e-01 5.658710251606e-01 5.628072733062e-01 5.597975101666e-01 5.568637864786e-01 5.539967653292e-01 5.512015455309e-01 5.484896833969e-01 5.458469224171e-01 5.432974972626e-01 5.408263718357e-01 5.384443776945e-01 5.361568072209e-01 5.339543612733e-01 5.318581857682e-01 5.298515561359e-01 5.279497270366e-01 5.261516376454e-01 5.244523879770e-01 5.228686071649e-01 5.213840373206e-01 5.200165195948e-01 5.187585784363e-01 5.176105654469e-01 5.165847006540e-01 5.156638578265e-01 5.148669223376e-01 5.141824456989e-01 5.136145515154e-01 5.131675684383e-01 5.128297246649e-01 5.126178673850e-01 5.125157508405e-01 5.125313795923e-01 5.126653055540e-01 5.129051200189e-01 5.132672813059e-01 5.137316081920e-01 5.143102942876e-01 5.149972087106e-01 5.157841070597e-01 5.166820976564e-01 5.176720520084e-01 5.187677280951e-01 5.199548499424e-01 5.212341063053e-01 5.226076208390e-01 5.240595379215e-01 5.256031166805e-01 5.272195306038e-01 5.289136074596e-01 5.306823651620e-01 5.325138243088e-01 5.344161543151e-01 5.363735244666e-01 5.383902448331e-01 5.404600542022e-01 5.425730097838e-01 5.447376288494e-01 5.469339424390e-01 5.491714489321e-01 5.514375503926e-01 5.537280396509e-01 5.560468080882e-01 5.583755952020e-01 5.607250787369e-01 5.630796310151e-01 5.654394611504e-01 5.678026461914e-01 5.701556949373e-01 5.725089344559e-01 5.748420256970e-01 5.771625100879e-01 5.794632877517e-01 5.817342095295e-01 5.839817472123e-01 5.861903242497e-01 5.883657433238e-01 5.904978094179e-01 5.925833188969e-01 5.946250798724e-01 5.966072139444e-01 5.985378552116e-01 6.004054435228e-01 6.022081105071e-01 6.039471488367e-01 6.056096702544e-01 6.072034489628e-01 6.087148758728e-01 6.101471746593e-01 6.114961829137e-01 6.127525979976e-01 6.139262956312e-01 6.149994607928e-01 6.159804975482e-01 6.168624717699e-01 6.176398697300e-01 6.183172702643e-01 6.188828365118e-01 6.193438148003e-01 6.196913071188e-01 6.199234408911e-01 6.200439668725e-01 6.200420080748e-01 6.199255272589e-01 6.196848651985e-01 6.193216666594e-01 6.188374957035e-01 6.182229771241e-01 6.174871481309e-01 6.166188901701e-01 6.156242305683e-01 6.145015258066e-01 6.132453058681e-01 6.118641659625e-01 6.103467116005e-01 6.087030319116e-01 6.069278815340e-01 6.050210482610e-01 6.029887831394e-01 6.008223258099e-01 5.985325989186e-01 5.961135680499e-01 5.935684980784e-01 5.909021827497e-01 5.881107716148e-01 5.852029629244e-01 5.821752845066e-01 5.790338119904e-01 5.757822759058e-01 5.724185821137e-01 5.689543073190e-01 5.653851943664e-01 5.617211893386e-01 5.579657862669e-01 5.541203805061e-01 5.501972796579e-01 5.461942500326e-01 5.421246624909e-01 5.379915146153e-01 5.338009092834e-01 5.295650481328e-01 5.252856351444e-01 5.209783576789e-01 5.166473513889e-01 5.123027513848e-01 5.079579227608e-01 5.036193541523e-01 4.993037222636e-01 4.950179158054e-01 4.907782011922e-01 4.865982062650e-01 4.824867954866e-01 4.784643516294e-01 4.745418395210e-01 4.707380788359e-01 4.670659039997e-01 4.635430065564e-01 4.601875414555e-01 4.570144098561e-01 4.540432976578e-01 4.512907765791e-01 4.487744723439e-01 4.465133155052e-01 4.445225265249e-01 4.428217913427e-01 4.414248689652e-01 4.403509524585e-01 4.396121650893e-01 4.392256751373e-01 4.392032389921e-01 4.395563453017e-01 4.402980338132e-01 4.414343445514e-01 4.429752809696e-01 4.449260833332e-01 4.472912221967e-01 4.500734491067e-01 4.532712083796e-01 4.568875443586e-01 4.609163151599e-01 4.653550845276e-01 4.701977957413e-01 4.754349355249e-01 4.810625270730e-01 4.870664291938e-01 4.934382773429e-01 5.001647476690e-01 5.072329496850e-01 5.146314537528e-01 5.223426124918e-01 5.303561167995e-01 5.386530065692e-01 5.472200175311e-01 5.560427324779e-01 5.651027389891e-01 5.743870832197e-01 5.838785672791e-01 5.935619560457e-01 6.034233689846e-01 6.134439150118e-01 6.236123373929e-01 6.339109798000e-01 6.443263831353e-01 6.548431537651e-01 6.654467158696e-01 6.761256175561e-01 6.868617140334e-01 6.976456931816e-01 7.084624184714e-01 7.192968240760e-01 7.301410810046e-01 7.409776144003e-01 7.517985092931e-01 7.625879865395e-01 7.733361923310e-01 7.840326650135e-01 7.946627745438e-01 8.052207587866e-01 8.156897470960e-01 8.260649281522e-01 8.363337770655e-01 8.464839846114e-01 8.565120254499e-01 8.664008517300e-01 8.761481223921e-01 8.857415409927e-01 8.951712431314e-01 9.044332355150e-01 9.135140437522e-01 9.224113492366e-01 9.311142824596e-01 9.396164016356e-01 9.479136090076e-01 9.559936102113e-01 9.638570400081e-01 9.714929555703e-01 9.788979905521e-01 9.860684801131e-01 9.929950395514e-01 9.996796464384e-01 1.006112519973e+00 1.012292799014e+00 1.018219262547e+00 1.023884838452e+00 1.029292183874e+00 1.034434736550e+00 1.039313786909e+00 1.043929572978e+00 1.048276425417e+00 1.052361647296e+00 1.056180104783e+00 1.059734937972e+00 1.063027774412e+00 1.066060499425e+00 1.068837603970e+00 1.071358307240e+00 1.073629805342e+00 1.075655815824e+00 1.077439508884e+00 1.078988964610e+00 1.080308219738e+00 1.081405670625e+00 1.082287700681e+00 1.082961577914e+00 1.083438226108e+00 1.083723575106e+00 1.083830779850e+00 1.083767497299e+00 1.083547477923e+00 1.083180221937e+00 1.082677956290e+00 1.082055769261e+00 1.081324118307e+00 1.080498568052e+00 1.079593372233e+00 1.078622381979e+00 1.077602992031e+00 1.076548080144e+00 1.075475512790e+00 1.074401349701e+00 1.073341685862e+00 1.072313039179e+00 1.071332710045e+00 1.070417243725e+00 1.069582264517e+00 1.068846603014e+00 1.068224910622e+00 1.067732661384e+00 1.067387081429e+00 1.067201895444e+00 1.067193598194e+00 1.067373066089e+00 1.067754860712e+00 1.068352130171e+00 1.069173810358e+00 1.070233112856e+00 1.071534784689e+00 1.073089990326e+00 1.074904727913e+00 1.076982359954e+00 1.079329154405e+00 1.081945313986e+00 1.084833950790e+00 1.087994065769e+00 1.091421565075e+00 1.095115821656e+00 1.099069381405e+00 1.103278833811e+00 1.107734145260e+00 1.112426965393e+00 1.117345966418e+00 1.122479597986e+00 1.127816462439e+00 1.133340009134e+00 1.139035614648e+00 1.144887711786e+00 1.150877203682e+00 1.156988444778e+00 1.163200059432e+00 1.169494282631e+00 1.175850552878e+00 1.182246681804e+00 1.188663175032e+00 1.195076536212e+00 1.201467930869e+00 1.207812755999e+00 1.214089956499e+00 1.220278248143e+00 1.226354317518e+00 1.232298573619e+00 1.238087353866e+00 1.243699925124e+00 1.249116584911e+00 1.254315936758e+00 1.259279446963e+00 1.263987173580e+00 1.268420674013e+00 1.272562260238e+00 1.276396355996e+00 1.279904633811e+00 1.283073678432e+00 1.285890680664e+00 1.288338448314e+00 1.290408963676e+00 1.292089677829e+00 1.293371381978e+00 1.294247535464e+00 1.294706847079e+00 1.294750022280e+00 1.294367828982e+00 1.293558819336e+00 1.292325228918e+00 1.290662646324e+00 1.288578958747e+00 1.286073098343e+00 1.283154973295e+00 1.279833049197e+00 1.276111856649e+00 1.272010185272e+00 1.267536859213e+00 1.262710309711e+00 1.257550754926e+00 1.252073679670e+00 1.246308787437e+00 1.240275186135e+00 1.234004418482e+00 1.227526710228e+00 1.220870827167e+00 1.214076820499e+00 1.207176260305e+00 1.200213533460e+00 1.193227191417e+00 1.186260206375e+00 1.179361646981e+00 1.172572886985e+00 1.165947772544e+00 1.159530915414e+00 1.153374560932e+00 1.147529580770e+00 1.142041837980e+00 1.136966744448e+00 1.132345430737e+00 1.128228992528e+00 1.124660439322e+00 1.121677023046e+00 1.119322200184e+00 1.117620441136e+00 1.116607335150e+00 1.116300688654e+00 1.116716051361e+00 1.117869552242e+00 1.119755988129e+00 1.122379249037e+00 1.125724805317e+00 1.129774718420e+00 1.134507739621e+00 1.139886655330e+00 1.145880968323e+00 1.152439318140e+00 1.159515275426e+00 1.167054572951e+00 1.174992728582e+00 1.183274356711e+00 1.191823644890e+00 1.200577313271e+00 1.209462222069e+00 1.218402713599e+00 1.227331605933e+00 1.236168219965e+00 1.244845054210e+00 1.253291600755e+00 1.261434479563e+00 1.269211989423e+00 1.276555281542e+00 1.283409708486e+00 1.289716596698e+00 1.295425368430e+00 1.300493420759e+00 1.304876821212e+00 1.308546796447e+00 1.311471218496e+00 1.313634800865e+00 1.315023640382e+00 1.315631300104e+00 1.315467611246e+00 1.314537823011e+00 1.312868690448e+00 1.310490002139e+00 1.307437586619e+00 1.303767431441e+00 1.299531794044e+00 1.294803233474e+00 1.289657374456e+00 1.284178877201e+00 1.278465607814e+00 1.272615211599e+00 1.266740119348e+00 1.260951039167e+00 1.255369464494e+00 1.250116377465e+00 1.245309050509e+00 1.241077001646e+00 1.237529854074e+00 1.234785980349e+00 1.232947401171e+00 1.232105834708e+00 1.232349423744e+00 1.233735476133e+00 1.236323541599e+00 1.240142391388e+00 1.245202164185e+00 1.251505274079e+00 1.259018592023e+00 1.267704750811e+00 1.277499502793e+00 1.288323920939e+00 1.300089901324e+00 1.312688292082e+00 1.326007754440e+00 1.339921742245e+00 1.354302842661e+00 1.369021280845e+00 1.383938886993e+00 1.398926949147e+00 1.413853404253e+00 1.428592243074e+00 1.443024421994e+00 1.457034890836e+00 1.470521982435e+00 1.483382798050e+00 1.495538408910e+00 1.506908249380e+00 1.517424947935e+00 1.527040713557e+00 1.535703858489e+00 1.543389591372e+00 1.550073933193e+00 1.555746926668e+00 1.560415935009e+00 1.564087839046e+00 1.566791014899e+00 1.568560609223e+00 1.569438031986e+00 1.569481921109e+00 1.568753458804e+00 1.567326594057e+00 1.565283845747e+00 1.562711262480e+00 1.559709531748e+00 1.556375303274e+00 1.552820549174e+00 1.549157093301e+00 1.545497875399e+00 1.541964428225e+00 1.538669516016e+00 1.535735529017e+00 1.533273176124e+00 1.531392155934e+00 1.530198086511e+00 1.529782002503e+00 1.530228130801e+00 1.531607312223e+00 1.533973160795e+00 1.537365895317e+00 1.541803293924e+00 1.547286278829e+00 1.553791077431e+00 1.561278623019e+00 1.569686776486e+00 1.578925565844e+00 1.588902649853e+00 1.599491110695e+00 1.610558104260e+00 1.621959670537e+00 1.633531099808e+00 1.645116706648e+00 1.656542025005e+00 1.667642307029e+00 1.678255009580e+00 1.688215627207e+00 1.697385501974e+00 1.705621600710e+00 1.712807900877e+00 1.718847083127e+00 1.723651023960e+00 1.727170938284e+00 1.729367913257e+00 1.730233333109e+00 1.729787496227e+00 1.728062941965e+00 1.725132258143e+00 1.721076855436e+00 1.716004002806e+00 1.710039203865e+00 1.703316479798e+00 1.695985815551e+00 1.688196756601e+00 1.680105140658e+00 1.671857544389e+00 1.663592400374e+00 1.655440445683e+00 1.647505038691e+00 1.639881262685e+00 1.632632293271e+00 1.625801339373e+00 1.619413173293e+00 1.613461462057e+00 1.607931840905e+00 1.602783736639e+00 1.597970479589e+00 1.593438518867e+00 1.589125128589e+00 1.584976168826e+00 1.580935556315e+00 1.576960057554e+00 1.573011727583e+00 1.569063419925e+00 1.565103438151e+00 1.561120790168e+00 1.557116207466e+00 1.553090408468e+00 1.549045601205e+00 1.544977950124e+00 1.540868932723e+00 1.536699231670e+00 1.532421146510e+00 1.527976614259e+00 1.523291526725e+00 1.518267812564e+00 1.512805401008e+00 1.506784069544e+00 1.500089234139e+00 1.492605935280e+00 1.484225500091e+00 1.474867338192e+00 1.464464367743e+00 1.452990523340e+00 1.440451524515e+00 1.426895816697e+00 1.412419835269e+00 1.397156889619e+00 1.381290438459e+00 1.365037565061e+00 1.348652491749e+00 1.332406829217e+00 1.316585118553e+00 1.301473796911e+00 1.287336546159e+00 1.274415339541e+00 1.262900411842e+00 1.252929804973e+00 1.244581096890e+00 1.237855442319e+00 1.232699059882e+00 1.228976555388e+00 1.226510735716e+00 1.225075860513e+00 1.224401033157e+00 1.224214863321e+00 1.224216433703e+00 1.224125150813e+00 1.223663782032e+00 1.222565341037e+00 1.220607665604e+00 1.217563597216e+00 1.213256697216e+00 1.207521544602e+00 1.200215728162e+00 1.191243137968e+00 1.180498604587e+00 1.167943750467e+00 1.153554879941e+00 1.137344878834e+00 1.119408231361e+00 1.099855508321e+00 1.078910204653e+00 1.056855806109e+00 1.034053769916e+00 1.010986138591e+00 9.881761000412e-01 9.662473964415e-01 9.458451563717e-01 9.276070970203e-01 9.121415607702e-01 8.999135233076e-01 8.912479968457e-01 8.862469901115e-01 8.847791213523e-01 8.864980743180e-01 8.908486005536e-01 8.971484553042e-01 9.046250797605e-01 9.124983670643e-01 9.200214751060e-01 9.265259773568e-01 9.314508553169e-01 9.343392249447e-01 9.348686999481e-01 9.328185273699e-01 9.280955501664e-01 9.207282648923e-01 9.108691901648e-01 8.988538707269e-01 8.851898473125e-01 8.706241434041e-01 8.561433520066e-01 8.429493020474e-01 8.324049160168e-01 8.258381950976e-01 8.243704033859e-01 8.286042554922e-01 8.384344286515e-01 8.529643993733e-01 8.705271501816e-01 8.889563466294e-01 9.058517146922e-01 9.189386323758e-01 9.263894218302e-01 9.270710444033e-01 9.207985964073e-01 9.084207453934e-01 8.918603269301e-01 8.739498166877e-01 8.580231233542e-01 8.473159024620e-01 8.441547258768e-01 8.493476918499e-01 8.619357877608e-01 8.734172194979e-01 8.839504752323e-01 8.951267923062e-01 9.080076873091e-01 9.213862104782e-01 9.316818749319e-01 9.345133616946e-01 9.268073303850e-01 9.082044507841e-01 8.811953397793e-01 8.501597081272e-01 8.199396264816e-01 7.948016367568e-01 7.719996020348e-01 7.388748710952e-01 7.254474750332e-01 7.582452029139e-01 8.330811798163e-01 9.023107554309e-01 9.200716971387e-01 8.746673916417e-01 8.007268239740e-01 7.694819703281e-01 8.256975179185e-01 9.278486670057e-01 1.001462934811e+00 1.004717549808e+00 9.460623242134e-01 8.811549500569e-01 8.795204509513e-01 9.521335013225e-01 1.038176479983e+00 1.073745901642e+00 1.034356809844e+00 9.396853806915e-01 8.420610303360e-01 7.934897132711e-01 7.987360187656e-01 8.205477155706e-01 8.371646985032e-01 8.691000221052e-01 9.495556212745e-01 1.071747891199e+00 1.183882341207e+00 1.228419085624e+00 1.173000577575e+00 1.025288535096e+00 8.436950701395e-01 7.403885915837e-01 7.971657256842e-01 9.421982579721e-01 1.061117952319e+00 1.097483717700e+00 1.049034635381e+00 9.527798829904e-01 8.673558819824e-01 8.375289669037e-01 8.565794745885e-01 8.831295141943e-01 8.899645856074e-01 8.842110720986e-01 8.953605733916e-01 9.428633548098e-01 1.011145702490e+00 1.061380299571e+00 1.060329412919e+00 9.995240617264e-01 9.048865535803e-01 8.368251025354e-01 8.554172808476e-01 9.525753148167e-01 1.059105794765e+00 1.110997755336e+00 1.079258237315e+00 9.750004082117e-01 8.510988404747e-01 7.894767994316e-01 8.342518467936e-01 9.351663937839e-01 1.015372373528e+00 1.035855913491e+00 1.002293909853e+00 9.532691360942e-01 9.340874849596e-01 9.591125594293e-01 1.002098526425e+00 1.029009223584e+00 1.027690936981e+00 1.011387277820e+00 1.002928736165e+00 1.012253422357e+00 1.028103028053e+00 1.032454656231e+00 1.018907859436e+00 9.972667292960e-01 9.825193214767e-01 9.785160612400e-01 9.738634288737e-01 9.550891647752e-01 9.224158225920e-01 8.933615797838e-01 8.894123619782e-01 9.148272251341e-01 9.515505604457e-01 9.761271298865e-01 9.759020833643e-01 9.517091424092e-01 9.115863517984e-01 8.647477315286e-01 8.230288624841e-01 8.064488653336e-01 8.366047186077e-01 9.120383137638e-01 1.000035916204e+00
 7.074571554424e-01 7.074057539452e-01 7.074074330019e-01 7.078138723645e-01 7.085743002311e-01 7.092797864882e-01 7.095661793545e-01 7.094880170113e-01 7.094793530940e-01 7.099187670167e-01 7.107292481084e-01 7.114536014339e-01 7.117199699218e-01 7.116133057064e-01 7.115909653021e-01 7.120330261037e-01 7.128532976018e-01 7.135753212622e-01 7.138079391585e-01 7.136618162817e-01 7.136415486610e-01 7.141149988517e-01 7.149358721319e-01 7.156108311608e-01 7.158066302884e-01 7.156662549132e-01 7.156538236581e-01 7.161039679199e-01 7.168914027313e-01 7.175492745712e-01 7.177323086959e-01 7.175731602267e-01 7.175531692341e-01 7.180146383302e-01 7.188082522445e-01 7.194434450581e-01 7.195829917381e-01 7.193908716200e-01 7.193798984640e-01 7.198816518319e-01 7.206874844708e-01 7.212656019802e-01 7.213309178629e-01 7.211401144566e-01 7.212038254907e-01 7.217464416031e-01 7.224956057193e-01 7.229847766611e-01 7.230220852947e-01 7.228706594689e-01 7.229719478743e-01 7.234945740658e-01 7.241823919060e-01 7.246281185178e-01 7.246728689089e-01 7.245443158576e-01 7.246227085458e-01 7.250897525366e-01 7.257483497327e-01 7.262003149902e-01 7.262330054629e-01 7.260519785350e-01 7.260876568258e-01 7.265568460021e-01 7.272327198301e-01 7.276660429034e-01 7.276329258872e-01 7.273812075035e-01 7.274004769117e-01 7.279092088916e-01 7.286030831302e-01 7.289706942166e-01 7.288396598154e-01 7.285563844389e-01 7.286199357082e-01 7.291671523445e-01 7.298257413906e-01 7.300980101121e-01 7.298885504744e-01 7.296113982851e-01 7.297445066952e-01 7.303198021999e-01 7.309121660716e-01 7.310842733070e-01 7.308394382187e-01 7.306053334701e-01 7.307937940540e-01 7.313662457272e-01 7.318836536993e-01 7.319770664472e-01 7.317304975775e-01 7.315636533350e-01 7.317943564878e-01 7.323221300243e-01 7.327488146012e-01 7.327909237457e-01 7.325681360767e-01 7.324582799599e-01 7.326965183260e-01 7.331508083260e-01 7.334845888798e-01 7.335006230920e-01 7.333155652914e-01 7.332318904111e-01 7.334298934793e-01 7.337984837653e-01 7.340654374128e-01 7.340739071285e-01 7.339200193132e-01 7.338395536206e-01 7.339827501568e-01 7.342738701844e-01 7.344965447374e-01 7.345057705293e-01 7.343720245463e-01 7.342923434983e-01 7.343907904882e-01 7.346143395409e-01 7.347905632686e-01 7.348011276837e-01 7.346888652248e-01 7.346058161433e-01 7.346584250322e-01 7.348087644782e-01 7.349328966764e-01 7.349423054352e-01 7.348514600026e-01 7.347574456133e-01 7.347498497470e-01 7.348252113134e-01 7.349015530856e-01 7.349035001262e-01 7.348240812613e-01 7.347199961846e-01 7.346646606389e-01 7.346761103863e-01 7.347056263763e-01 7.346887530223e-01 7.346109147721e-01 7.345063414578e-01 7.344212467612e-01 7.343767138978e-01 7.343526862895e-01 7.343077077259e-01 7.342226908373e-01 7.341094409434e-01 7.339962234409e-01 7.339018258343e-01 7.338256348493e-01 7.337455308385e-01 7.336358322448e-01 7.335002544715e-01 7.333588875029e-01 7.332280845320e-01 7.331083580687e-01 7.329860434980e-01 7.328425201248e-01 7.326802118040e-01 7.325141453398e-01 7.323533572202e-01 7.321936248296e-01 7.320283327504e-01 7.318515671489e-01 7.316611971543e-01 7.314651217604e-01 7.312704920059e-01 7.310730475981e-01 7.308688295502e-01 7.306574735730e-01 7.304376823706e-01 7.302119943137e-01 7.299820505091e-01 7.297468534716e-01 7.295050031299e-01 7.292596648859e-01 7.290109296226e-01 7.287539876446e-01 7.284877475969e-01 7.282138997467e-01 7.279344121350e-01 7.276529444643e-01 7.273692850957e-01 7.270777134557e-01 7.267767243061e-01 7.264660442995e-01 7.261488483518e-01 7.258270638288e-01 7.255035363173e-01 7.251753807392e-01 7.248383145098e-01 7.244918412901e-01 7.241384779708e-01 7.237784569368e-01 7.234137950303e-01 7.230440176614e-01 7.226668580327e-01 7.222833038526e-01 7.218948300393e-01 7.214995987791e-01 7.210971556676e-01 7.206875720940e-01 7.202698551651e-01 7.198474589219e-01 7.194213456818e-01 7.189900007899e-01 7.185498120333e-01 7.181008611345e-01 7.176449445076e-01 7.171851925533e-01 7.167186396373e-01 7.162442292494e-01 7.157616782997e-01 7.152735486061e-01 7.147815398983e-01 7.142834626293e-01 7.137749499614e-01 7.132557920769e-01 7.127302444881e-01 7.122027094311e-01 7.116731882456e-01 7.111366258664e-01 7.105862636941e-01 7.100254100353e-01 7.094588548118e-01 7.088916157174e-01 7.083238401324e-01 7.077477632608e-01 7.071594837318e-01 7.065602436117e-01 7.059556057997e-01 7.053491633471e-01 7.047415598945e-01 7.041276213296e-01 7.035023877414e-01 7.028677377005e-01 7.022268425301e-01 7.015833687424e-01 7.009362879642e-01 7.002851423368e-01 6.996245246167e-01 6.989556710455e-01 6.982803213325e-01 6.976010103200e-01 6.969164385836e-01 6.962280575388e-01 6.955326415576e-01 6.948312406698e-01 6.941229803656e-01 6.934085505176e-01 6.926883532471e-01 6.919634016018e-01 6.912342192018e-01 6.904990665040e-01 6.897578523332e-01 6.890107450305e-01 6.882561831159e-01 6.874955660142e-01 6.867318135233e-01 6.859635256691e-01 6.851904623241e-01 6.844098576107e-01 6.836220912285e-01 6.828289950789e-01 6.820315067825e-01 6.812307278572e-01 6.804253840393e-01 6.796130820780e-01 6.787934697945e-01 6.779691037542e-01 6.771414497487e-01 6.763084618651e-01 6.754728300816e-01 6.746305462049e-01 6.737810022933e-01 6.729277253868e-01 6.720709174091e-01 6.712095692024e-01 6.703444437329e-01 6.694735253761e-01 6.685982690056e-01 6.677193061714e-01 6.668354426715e-01 6.659467845469e-01 6.650544821519e-01 6.641585981101e-01 6.632597296632e-01 6.623574591050e-01 6.614491318533e-01 6.605359180139e-01 6.596205570571e-01 6.587034464992e-01 6.577841740779e-01 6.568618528710e-01 6.559326408395e-01 6.549994668415e-01 6.540662633655e-01 6.531322451333e-01 6.521963930685e-01 6.512564961724e-01 6.503112083746e-01 6.493635142571e-01 6.484171303746e-01 6.474708271791e-01 6.465223905556e-01 6.455697632630e-01 6.446135363458e-01 6.436575550482e-01 6.427037999054e-01 6.417493326773e-01 6.407939568785e-01 6.398340917789e-01 6.388749505121e-01 6.379171677761e-01 6.369603177850e-01 6.360031302834e-01 6.350439689075e-01 6.340857514811e-01 6.331285655583e-01 6.321740584411e-01 6.312189785409e-01 6.302631910816e-01 6.293087781319e-01 6.283575607733e-01 6.274072440884e-01 6.264584376622e-01 6.255100043675e-01 6.245635171737e-01 6.236206326429e-01 6.226802036968e-01 6.217408729357e-01 6.208044127178e-01 6.198706602634e-01 6.189415323618e-01 6.180157728914e-01 6.170920784277e-01 6.161710576467e-01 6.152567503940e-01 6.143465019614e-01 6.134412630141e-01 6.125402509845e-01 6.116424823008e-01 6.107515923449e-01 6.098665054123e-01 6.089875409862e-01 6.081150807539e-01 6.072473736513e-01 6.063859717627e-01 6.055334254537e-01 6.046869113524e-01 6.038469603864e-01 6.030157244268e-01 6.021910129909e-01 6.013756152603e-01 6.005688534980e-01 5.997681013379e-01 5.989782015113e-01 5.981972009218e-01 5.974248955195e-01 5.966642224620e-01 5.959116487639e-01 5.951678642249e-01 5.944378422695e-01 5.937164453662e-01 5.930073680774e-01 5.923101244179e-01 5.916222635367e-01 5.909475743078e-01 5.902859618356e-01 5.896353908143e-01 5.890000395151e-01 5.883765513622e-01 5.877655550450e-01 5.871704374915e-01 5.865869754134e-01 5.860187007272e-01 5.854667032022e-01 5.849273195074e-01 5.844046551387e-01 5.838966885454e-01 5.834034265094e-01 5.829287956174e-01 5.824697474592e-01 5.820272022304e-01 5.816012324906e-01 5.811906074599e-01 5.807999116648e-01 5.804283009720e-01 5.800718496712e-01 5.797363081405e-01 5.794179974929e-01 5.791182479630e-01 5.788404461140e-01 5.785798208851e-01 5.783403555784e-01 5.781206349551e-01 5.779200629874e-01 5.777422521894e-01 5.775849491117e-01 5.774483783970e-01 5.773355316610e-01 5.772412041672e-01 5.771698609992e-01 5.771227960278e-01 5.770964977876e-01 5.770949501626e-01 5.771140813813e-01 5.771562224449e-01 5.772235475151e-01 5.773141565762e-01 5.774290001748e-01 5.775685172053e-01 5.777298132270e-01 5.779181568471e-01 5.781310851886e-01 5.783683454631e-01 5.786316768759e-01 5.789187844314e-01 5.792319023539e-01 5.795720085661e-01 5.799358489051e-01 5.803275564689e-01 5.807439638019e-01 5.811865716297e-01 5.816571101601e-01 5.821522116417e-01 5.826741605764e-01 5.832238174813e-01 5.837986654607e-01 5.844028578986e-01 5.850319395897e-01 5.856875251841e-01 5.863710048175e-01 5.870807225304e-01 5.878185835609e-01 5.885833837755e-01 5.893738801824e-01 5.901930251168e-01 5.910382679706e-01 5.919107212774e-01 5.928116997256e-01 5.937378839057e-01 5.946912547257e-01 5.956724835006e-01 5.966800821346e-01 5.977154132308e-01 5.987766550516e-01 5.998640588041e-01 6.009794973671e-01 6.021204324366e-01 6.032885364062e-01 6.044825310386e-01 6.057013826482e-01 6.069478189714e-01 6.082200294683e-01 6.095165833470e-01 6.108403188680e-01 6.121882256503e-01 6.135605307060e-01 6.149594953503e-01 6.163812436059e-01 6.178289517716e-01 6.192997960673e-01 6.207948530679e-01 6.223139724022e-01 6.238552257705e-01 6.254207395662e-01 6.270101090800e-01 6.286198477235e-01 6.302544679546e-01 6.319092176334e-01 6.335853478710e-01 6.352856720574e-01 6.370035297458e-01 6.387448321747e-01 6.405052574618e-01 6.422846570413e-01 6.440875189125e-01 6.459053555585e-01 6.477449433333e-01 6.496026110562e-01 6.514760658441e-01 6.533713546211e-01 6.552806196767e-01 6.572072253541e-01 6.591524410183e-01 6.611114602329e-01 6.630891296048e-01 6.650787814303e-01 6.670843048561e-01 6.691062402204e-01 6.711385693498e-01 6.731878626794e-01 6.752476026117e-01 6.773200871947e-01 6.794072017556e-01 6.815016423319e-01 6.836114392402e-01 6.857292774160e-01 6.878568384254e-01 6.899965981270e-01 6.921420233008e-01 6.942992191422e-01 6.964626847355e-01 6.986329190675e-01 7.008132418588e-01 7.029962149103e-01 7.051872268525e-01 7.073840888239e-01 7.095836065735e-01 7.117908862945e-01 7.139979117181e-01 7.162109100888e-01 7.184261916824e-01 7.206413805729e-01 7.228618374201e-01 7.250799761258e-01 7.272994631642e-01 7.295199697414e-01 7.317372566395e-01 7.339559832574e-01 7.361705001016e-01 7.383827799261e-01 7.405938311562e-01 7.427980150655e-01 7.450015761769e-01 7.471971952589e-01 7.493880166579e-01 7.515743320605e-01 7.537509567159e-01 7.559233832640e-01 7.580858158426e-01 7.602396872964e-01 7.623859381981e-01 7.645208726614e-01 7.666467466099e-01 7.687604434896e-01 7.708619552461e-01 7.729532555585e-01 7.750296205414e-01 7.770948529356e-01 7.791440594459e-01 7.811786881783e-01 7.831993843615e-01 7.852023554486e-01 7.871905169994e-01 7.891591063738e-01 7.911111876735e-01 7.930459885126e-01 7.949591214516e-01 7.968554786897e-01 7.987289624031e-01 8.005826985914e-01 8.024154430661e-01 8.042238578646e-01 8.060118865891e-01 8.077748179629e-01 8.095139527320e-01 8.112286854659e-01 8.129177288772e-01 8.145816324032e-01 8.162183329868e-01 8.178274509810e-01 8.194094779895e-01 8.209625149097e-01 8.224874809072e-01 8.239821743052e-01 8.254463399697e-01 8.268798951086e-01 8.282815489303e-01 8.296526259462e-01 8.309898076808e-01 8.322944659553e-01 8.335654103350e-01 8.348005596293e-01 8.360022171712e-01 8.371680554060e-01 8.382967357067e-01 8.393894482472e-01 8.404443603764e-01 8.414624089529e-01 8.424416397863e-01 8.433812029078e-01 8.442819406370e-01 8.451425246231e-01 8.459629744988e-01 8.467412983614e-01 8.474785037619e-01 8.481737692828e-01 8.488250080131e-01 8.494348433327e-01 8.499991500546e-01 8.505204520278e-01 8.509969263812e-01 8.514277303805e-01 8.518134863064e-01 8.521523489640e-01 8.524445816815e-01 8.526901930774e-01 8.528877758960e-01 8.530380808441e-01 8.531387982318e-01 8.531920645798e-01 8.531945697847e-01 8.531479488666e-01 8.530519559769e-01 8.529039986567e-01 8.527064154700e-01 8.524573337015e-01 8.521561253371e-01 8.518048110689e-01 8.513988218080e-01 8.509419905870e-01 8.504315776182e-01 8.498671107194e-01 8.492513210627e-01 8.485788464869e-01 8.478556311194e-01 8.470758250834e-01 8.462419476410e-01 8.453547889007e-01 8.444102250298e-01 8.434135637511e-01 8.423588254023e-01 8.412494810666e-01 8.400858324926e-01 8.388638713473e-01 8.375898418506e-01 8.362567653852e-01 8.348687217269e-01 8.334254832457e-01 8.319242157837e-01 8.303694005277e-01 8.287556325116e-01 8.270882734875e-01 8.253638893652e-01 8.235825560594e-01 8.217486045738e-01 8.198542771266e-01 8.179082363367e-01 8.159053962575e-01 8.138462825260e-01 8.117346398950e-01 8.095640787608e-01 8.073439926152e-01 8.050659187495e-01 8.027343434027e-01 8.003519422319e-01 7.979112957726e-01 7.954232040057e-01 7.928787761476e-01 7.902842447857e-01 7.876388848999e-01 7.849384597873e-01 7.821937794923e-01 7.793936178560e-01 7.765476952639e-01 7.736532420412e-01 7.707074418160e-01 7.677202484678e-01 7.646806779734e-01 7.616000578484e-01 7.584728358223e-01 7.553005214788e-01 7.520902431502e-01 7.488308548125e-01 7.455370857336e-01 7.421995713383e-01 7.388228762530e-01 7.354135811927e-01 7.319599739506e-01 7.284785746262e-01 7.249583437945e-01 7.214073423744e-01 7.178271358958e-01 7.142105406320e-01 7.105743422150e-01 7.069038244261e-01 7.032115769724e-01 6.994968879282e-01 6.957549339754e-01 6.920006034641e-01 6.882190373257e-01 6.844276856569e-01 6.806192289466e-01 6.767958119471e-01 6.729678944762e-01 6.691218685688e-01 6.652778457209e-01 6.614254330839e-01 6.575700070881e-01 6.537192861311e-01 6.498639765335e-01 6.460214181518e-01 6.421799887610e-01 6.383501965940e-01 6.345366406398e-01 6.307307161622e-01 6.269508504712e-01 6.231847950698e-01 6.194451611256e-01 6.157328735416e-01 6.120438909124e-01 6.083958781765e-01 6.047735018557e-01 6.011954573939e-01 5.976569921655e-01 5.941587799173e-01 5.907151972436e-01 5.873121215699e-01 5.839713307990e-01 5.806828821522e-01 5.774526893438e-01 5.742916157494e-01 5.711872291375e-01 5.681624077533e-01 5.652020131539e-01 5.623198118734e-01 5.595201503385e-01 5.567935365290e-01 5.541622018712e-01 5.516092338311e-01 5.491514264341e-01 5.467880384724e-01 5.445155331972e-01 5.423498376860e-01 5.402765054581e-01 5.383140377142e-01 5.364549002777e-01 5.347016263774e-01 5.330650997443e-01 5.315324288230e-01 5.301210354772e-01 5.288211451682e-01 5.276378796224e-01 5.265778511353e-01 5.256279507575e-01 5.248082030890e-01 5.241013910287e-01 5.235184347427e-01 5.230589923280e-01 5.227136951830e-01 5.225003153050e-01 5.223975135186e-01 5.224209212585e-01 5.225622519586e-01 5.228176206382e-01 5.231970986162e-01 5.236836202806e-01 5.242913322994e-01 5.250058418541e-01 5.258300684778e-01 5.267657440502e-01 5.277987119079e-01 5.289423954766e-01 5.301789826993e-01 5.315134458164e-01 5.329433563874e-01 5.344567063061e-01 5.360641697691e-01 5.377474150983e-01 5.395130674137e-01 5.413534138430e-01 5.432618503306e-01 5.452438718895e-01 5.472810953285e-01 5.493824697915e-01 5.515370988646e-01 5.537399266594e-01 5.559930218119e-01 5.582803305217e-01 5.606122739917e-01 5.629711610677e-01 5.653598105799e-01 5.677743224576e-01 5.702023867251e-01 5.726519975792e-01 5.751053546599e-01 5.775678295473e-01 5.800309691847e-01 5.824870345848e-01 5.849412536014e-01 5.873770448369e-01 5.898004862316e-01 5.922017215059e-01 5.945753241905e-01 5.969244096094e-01 5.992334998680e-01 6.015106166745e-01 6.037424325436e-01 6.059282368077e-01 6.080676029391e-01 6.101468106183e-01 6.121750692308e-01 6.141361638348e-01 6.160341217901e-01 6.178652870218e-01 6.196191019693e-01 6.213038577483e-01 6.229024324178e-01 6.244228828947e-01 6.258563470490e-01 6.271979577730e-01 6.284536067863e-01 6.296075205528e-01 6.306678452385e-01 6.316256464915e-01 6.324795248991e-01 6.332307524925e-01 6.338672526747e-01 6.343993629109e-01 6.348150400177e-01 6.351153023365e-01 6.353012941294e-01 6.353630677016e-01 6.353102664649e-01 6.351288185503e-01 6.348270536374e-01 6.343998489383e-01 6.338429492822e-01 6.331642565951e-01 6.323507290326e-01 6.314121569862e-01 6.303425731633e-01 6.291410910649e-01 6.278133875694e-01 6.263498572654e-01 6.247604734769e-01 6.230379673204e-01 6.211867375791e-01 6.192092514320e-01 6.170994678224e-01 6.148678265645e-01 6.125069759782e-01 6.100245174252e-01 6.074219501542e-01 6.046958394244e-01 6.018584012338e-01 5.989020807960e-01 5.958377854802e-01 5.926655047735e-01 5.893866172004e-01 5.860116801244e-01 5.825366872981e-01 5.789747218911e-01 5.753252463654e-01 5.715951147492e-01 5.677931373912e-01 5.639199868411e-01 5.599893497396e-01 5.560027004087e-01 5.519693588912e-01 5.479009614862e-01 5.437990706607e-01 5.396806878334e-01 5.355510792782e-01 5.314213717875e-01 5.273036799568e-01 5.232070798912e-01 5.191476824575e-01 5.151330350447e-01 5.111803985857e-01 5.073018394845e-01 5.035100437791e-01 4.998231914818e-01 4.962524608365e-01 4.928175382848e-01 4.895313901804e-01 4.864118595130e-01 4.834765575590e-01 4.807402696555e-01 4.782222412670e-01 4.759375120102e-01 4.739038375086e-01 4.721387003534e-01 4.706570845131e-01 4.694765956221e-01 4.686100720582e-01 4.680746430309e-01 4.678829322250e-01 4.680472863668e-01 4.685800579343e-01 4.694902066225e-01 4.707887251033e-01 4.724802411550e-01 4.745740978911e-01 4.770708498438e-01 4.799751151104e-01 4.832896659454e-01 4.870094395708e-01 4.911375307558e-01 4.956661508550e-01 5.005926239273e-01 5.059096071925e-01 5.116088804289e-01 5.176835013457e-01 5.241196847993e-01 5.309102161750e-01 5.380403093744e-01 5.454980983145e-01 5.532727264104e-01 5.613452619499e-01 5.697076160840e-01 5.783399609935e-01 5.872297334833e-01 5.963624009558e-01 6.057209571108e-01 6.152923370076e-01 6.250580748860e-01 6.350058474605e-01 6.451202313555e-01 6.553833221461e-01 6.657840867630e-01 6.763042349212e-01 6.869328283327e-01 6.976517469806e-01 7.084491341174e-01 7.193121575426e-01 7.302228823735e-01 7.411725389177e-01 7.521437516802e-01 7.631256044867e-01 7.741063733542e-01 7.850696488911e-01 7.960092926981e-01 8.069071294035e-01 8.177544548979e-01 8.285394828457e-01 8.392499470154e-01 8.498772879366e-01 8.604064865129e-01 8.708329895108e-01 8.811397610222e-01 8.913203736078e-01 9.013672826232e-01 9.112647008486e-01 9.210109889308e-01 9.305920003162e-01 9.399999935406e-01 9.492296739670e-01 9.582676344873e-01 9.671122370115e-01 9.757513988139e-01 9.841805845666e-01 9.923933929163e-01 1.000378843042e+00 1.008138879999e+00 1.015660169216e+00 1.022942749582e+00 1.029979838416e+00 1.036764056147e+00 1.043297971029e+00 1.049571173475e+00 1.055584305446e+00 1.061334636164e+00 1.066816335779e+00 1.072033321591e+00 1.076976852331e+00 1.081651327230e+00 1.086055820021e+00 1.090186429873e+00 1.094049626292e+00 1.097641336324e+00 1.100966064924e+00 1.104026176662e+00 1.106821688139e+00 1.109359852248e+00 1.111639576688e+00 1.113669616509e+00 1.115453696309e+00 1.116995695143e+00 1.118305231969e+00 1.119386940714e+00 1.120248756472e+00 1.120898962355e+00 1.121346484932e+00 1.121601299575e+00 1.121672253011e+00 1.121571664869e+00 1.121308604750e+00 1.120897388883e+00 1.120349307837e+00 1.119676682153e+00 1.118895062312e+00 1.118016886529e+00 1.117058403044e+00 1.116033389390e+00 1.114957573784e+00 1.113848826283e+00 1.112720594650e+00 1.111591420999e+00 1.110476681251e+00 1.109393538825e+00 1.108359291947e+00 1.107390545981e+00 1.106505490775e+00 1.105717762568e+00 1.105046571843e+00 1.104506995522e+00 1.104114015786e+00 1.103884768438e+00 1.103831180868e+00 1.103968235443e+00 1.104309284505e+00 1.104865365866e+00 1.105648254281e+00 1.106667507677e+00 1.107932737711e+00 1.109450179882e+00 1.111228259364e+00 1.113270894482e+00 1.115581791028e+00 1.118162687428e+00 1.121013723007e+00 1.124138119169e+00 1.127529256677e+00 1.131184300110e+00 1.135099601302e+00 1.139266996554e+00 1.143680659767e+00 1.148328522199e+00 1.153201173720e+00 1.158287054376e+00 1.163571308673e+00 1.169040594752e+00 1.174678297587e+00 1.180468467103e+00 1.186392918247e+00 1.192432706249e+00 1.198570322834e+00 1.204782956001e+00 1.211053327352e+00 1.217357365172e+00 1.223674839176e+00 1.229985182091e+00 1.236262874815e+00 1.242490212776e+00 1.248640665829e+00 1.254693729173e+00 1.260628354743e+00 1.266420380047e+00 1.272049774060e+00 1.277493757045e+00 1.282732939850e+00 1.287745512931e+00 1.292512295848e+00 1.297014206549e+00 1.301233499565e+00 1.305151025322e+00 1.308749732985e+00 1.312015913145e+00 1.314932305261e+00 1.317485208108e+00 1.319663780584e+00 1.321452730061e+00 1.322846193407e+00 1.323830183967e+00 1.324400445596e+00 1.324550882493e+00 1.324271543881e+00 1.323566097476e+00 1.322427291250e+00 1.320856421809e+00 1.318857547024e+00 1.316428952148e+00 1.313582014151e+00 1.310318393610e+00 1.306651221369e+00 1.302592851313e+00 1.298150137201e+00 1.293347006022e+00 1.288196972754e+00 1.282721622665e+00 1.276944719941e+00 1.270888151062e+00 1.264585008429e+00 1.258061159129e+00 1.251352497502e+00 1.244492623506e+00 1.237519136204e+00 1.230475333048e+00 1.223397424295e+00 1.216337114428e+00 1.209335531047e+00 1.202443488674e+00 1.195711791969e+00 1.189186813263e+00 1.182927312727e+00 1.176977096382e+00 1.171394279233e+00 1.166228663356e+00 1.161526902124e+00 1.157344532329e+00 1.153719039607e+00 1.150698648977e+00 1.148321671428e+00 1.146618277111e+00 1.145626022464e+00 1.145359105072e+00 1.145843515004e+00 1.147085261788e+00 1.149088185468e+00 1.151854482955e+00 1.155365148277e+00 1.159609393826e+00 1.164557789567e+00 1.170178903592e+00 1.176434666034e+00 1.183275520382e+00 1.190654794577e+00 1.198508917415e+00 1.206780431454e+00 1.215403285273e+00 1.224301958658e+00 1.233413225821e+00 1.242653730799e+00 1.251955240674e+00 1.261237141729e+00 1.270422886614e+00 1.279442968318e+00 1.288216443760e+00 1.296677959737e+00 1.304755730053e+00 1.312383250564e+00 1.319504819592e+00 1.326056104942e+00 1.331992913563e+00 1.337264653219e+00 1.341832877813e+00 1.345665663496e+00 1.348732473876e+00 1.351020921014e+00 1.352513412612e+00 1.353211956538e+00 1.353121536013e+00 1.352254099196e+00 1.350639548319e+00 1.348305169070e+00 1.345298031465e+00 1.341670092825e+00 1.337480879191e+00 1.332805317239e+00 1.327720377963e+00 1.322318982876e+00 1.316694788063e+00 1.310953623365e+00 1.305207296074e+00 1.299568011905e+00 1.294160350363e+00 1.289099743753e+00 1.284512977127e+00 1.280516549032e+00 1.277224443477e+00 1.274751611754e+00 1.273189814466e+00 1.272636197747e+00 1.273162122968e+00 1.274826476916e+00 1.277680801668e+00 1.281742314880e+00 1.287024983540e+00 1.293514754370e+00 1.301178936934e+00 1.309974537500e+00 1.319828536191e+00 1.330666880749e+00 1.342389585275e+00 1.354890992326e+00 1.368059119061e+00 1.381763889739e+00 1.395884343437e+00 1.410284167092e+00 1.424834132662e+00 1.439406086638e+00 1.453868652729e+00 1.468103817083e+00 1.481992837495e+00 1.495426437054e+00 1.508304115103e+00 1.520531550771e+00 1.532030634092e+00 1.542723644194e+00 1.552553573482e+00 1.561468816896e+00 1.569426122272e+00 1.576403599881e+00 1.582377114819e+00 1.587345902223e+00 1.591313795071e+00 1.594292006288e+00 1.596314573573e+00 1.597411713817e+00 1.597632960515e+00 1.597037227807e+00 1.595684222897e+00 1.593656208789e+00 1.591030666063e+00 1.587903079663e+00 1.584370349450e+00 1.580536516978e+00 1.576516380754e+00 1.572420693112e+00 1.568371351764e+00 1.564489701105e+00 1.560895313283e+00 1.557711580707e+00 1.555051948115e+00 1.553031759205e+00 1.551754336515e+00 1.551312656772e+00 1.551790621969e+00 1.553253847093e+00 1.555754632120e+00 1.559321787301e+00 1.563967413151e+00 1.569681397340e+00 1.576426674182e+00 1.584153719609e+00 1.592779122466e+00 1.602205129306e+00 1.612318879562e+00 1.622975752176e+00 1.634036824609e+00 1.645334485078e+00 1.656701095910e+00 1.667967008912e+00 1.678950414096e+00 1.689486844404e+00 1.699405039924e+00 1.708549953242e+00 1.716785140852e+00 1.723973077683e+00 1.730016062357e+00 1.734821136553e+00 1.738324190812e+00 1.740489470563e+00 1.741294582768e+00 1.740756312177e+00 1.738903828962e+00 1.735796463715e+00 1.731516912557e+00 1.726160256346e+00 1.719846330335e+00 1.712704026717e+00 1.704872885195e+00 1.696496791518e+00 1.687719960395e+00 1.678686426936e+00 1.669523473972e+00 1.660356183476e+00 1.651286179006e+00 1.642398325098e+00 1.633763373181e+00 1.625419828923e+00 1.617398720621e+00 1.609704494939e+00 1.602325923544e+00 1.595243891804e+00 1.588422287055e+00 1.581828559476e+00 1.575419882586e+00 1.569161906446e+00 1.563024726243e+00 1.556980986513e+00 1.551020193949e+00 1.545131250013e+00 1.539321231413e+00 1.533593679017e+00 1.527957867649e+00 1.522425874119e+00 1.516994534142e+00 1.511664294216e+00 1.506408642493e+00 1.501192983756e+00 1.495963626813e+00 1.490640980331e+00 1.485138170150e+00 1.479338963723e+00 1.473127941907e+00 1.466375421747e+00 1.458951106375e+00 1.450739859833e+00 1.441630681539e+00 1.431543979789e+00 1.420427668432e+00 1.408261961572e+00 1.395075814882e+00 1.380935413004e+00 1.365961985704e+00 1.350315840538e+00 1.334204380723e+00 1.317872411832e+00 1.301589191614e+00 1.285653578764e+00 1.270355124120e+00 1.255987978676e+00 1.242814233038e+00 1.231059621238e+00 1.220902349094e+00 1.212444034294e+00 1.205733991644e+00 1.200731417975e+00 1.197333051527e+00 1.195373128209e+00 1.194612141328e+00 1.194795532288e+00 1.195610291178e+00 1.196743568219e+00 1.197876388592e+00 1.198681438977e+00 1.198872525895e+00 1.198152547578e+00 1.196272896947e+00 1.193002971814e+00 1.188127346746e+00 1.181489566865e+00 1.172923232961e+00 1.162326271809e+00 1.149616253130e+00 1.134738497769e+00 1.117721293681e+00 1.098604528446e+00 1.077527983061e+00 1.054703341686e+00 1.030414365768e+00 1.005081741464e+00 9.791911504730e-01 9.533607947335e-01 9.282982028875e-01 9.047603085508e-01 8.835590891426e-01 8.654494986107e-01 8.511042884100e-01 8.410143256768e-01 8.354268741627e-01 8.343187976109e-01 8.373681105967e-01 8.440102396245e-01 8.534738874676e-01 8.648772883333e-01 8.772917956233e-01 8.898119927896e-01 9.016096748803e-01 9.119442250197e-01 9.202062740263e-01 9.258910583765e-01 9.286218642300e-01 9.281465453321e-01 9.243292371729e-01 9.172120400812e-01 9.070042707424e-01 8.941577523630e-01 8.794036240753e-01 8.637753129629e-01 8.486274456127e-01 8.355322233086e-01 8.261551153126e-01 8.219667409977e-01 8.239312716319e-01 8.322418669215e-01 8.461160756990e-01 8.638980701653e-01 8.832612660919e-01 9.015929309950e-01 9.163944918912e-01 9.256230476434e-01 9.280374425358e-01 9.233808207274e-01 9.125358074898e-01 8.975133508082e-01 8.812292266861e-01 8.671021569247e-01 8.583261946955e-01 8.571134856449e-01 8.640845283380e-01 8.725292455427e-01 8.816942947988e-01 8.934566851096e-01 9.089901057689e-01 9.270158801996e-01 9.437758413009e-01 9.546790322076e-01 9.563756404402e-01 9.479240606401e-01 9.305407154136e-01 9.062735293604e-01 8.765127148984e-01 8.412343711549e-01 7.894749606843e-01 7.186637216510e-01 6.694678349850e-01 7.060759595459e-01 8.112675593162e-01 9.074509438691e-01 9.366732655710e-01 8.885193437786e-01 8.041929672002e-01 7.633588730726e-01 8.153430706541e-01 9.151610405739e-01 9.865488277316e-01 9.928645141846e-01 9.516422830416e-01 9.220697713510e-01 9.564186104344e-01 1.040127640911e+00 1.109590314649e+00 1.113445396582e+00 1.041393040399e+00 9.259396798148e-01 8.273719726779e-01 7.916854629846e-01 8.064128805972e-01 8.295971510479e-01 8.513006641148e-01 9.024221274301e-01 1.006794940760e+00 1.135911928437e+00 1.227409728368e+00 1.228120657488e+00 1.120082566828e+00 9.353592307890e-01 7.712454552230e-01 7.614560265649e-01 9.039773328037e-01 1.062590127007e+00 1.142473714844e+00 1.118128638590e+00 1.017341890759e+00 9.069527168964e-01 8.584306955843e-01 8.833741133572e-01 9.251721490800e-01 9.293666810662e-01 8.868444063528e-01 8.360355764664e-01 8.368315009155e-01 9.105538261266e-01 1.013600484979e+00 1.085303519640e+00 1.088797595440e+00 1.021723883711e+00 9.182709401801e-01 8.447104690129e-01 8.613165772071e-01 9.565669368789e-01 1.061042131777e+00 1.113834464280e+00 1.089078571079e+00 9.987001220990e-01 8.911332353297e-01 8.354870780927e-01 8.664320735768e-01 9.434381853845e-01 1.001510217438e+00 1.006331528211e+00 9.657621234684e-01 9.205862337277e-01 9.156035444224e-01 9.578605503794e-01 1.011834795495e+00 1.038746588944e+00 1.026393558790e+00 9.927012240672e-01 9.701122021603e-01 9.775594238273e-01 1.003703945495e+00 1.022295603622e+00 1.018286645872e+00 9.981010762905e-01 9.806108580804e-01 9.772212083929e-01 9.794382201647e-01 9.679147131061e-01 9.322603433866e-01 8.832167984841e-01 8.494049251821e-01 8.563083422912e-01 9.014297951617e-01 9.564091661616e-01 9.903808351565e-01 9.849761375069e-01 9.371433174264e-01 8.591899181069e-01 7.812344235346e-01 7.489647860654e-01 7.943029801865e-01 8.962831541732e-01 1.000252279587e+00
 7.044195773162e-01 7.044331778910e-01 7.044956053751e-01 7.049560535585e-01 7.057679459451e-01 7.065261569846e-01 7.068728610365e-01 7.068619457187e-01 7.069201801535e-01 7.074162160346e-01 7.082762714846e-01 7.090546401731e-01 7.093847692368e-01 7.093465237416e-01 7.093906683344e-01 7.098918564269e-01 7.107682332304e-01 7.115477989915e-01 7.118451817594e-01 7.117692910373e-01 7.118178375499e-01 7.123520157623e-01 7.132304960599e-01 7.139671544638e-01 7.142310195197e-01 7.141626282044e-01 7.142197937344e-01 7.147342334906e-01 7.155830169733e-01 7.163052719542e-01 7.165600558454e-01 7.164764041884e-01 7.165276400940e-01 7.170530501414e-01 7.179091774283e-01 7.186129171272e-01 7.188282632698e-01 7.187135932513e-01 7.187755344238e-01 7.193431731936e-01 7.202140987339e-01 7.208640276319e-01 7.210090361866e-01 7.208980432893e-01 7.210347759988e-01 7.216438778550e-01 7.224616260885e-01 7.230271118434e-01 7.231469538755e-01 7.230781095665e-01 7.232543389169e-01 7.238450833512e-01 7.246037264044e-01 7.251291053937e-01 7.252605749004e-01 7.252162274094e-01 7.253700314458e-01 7.259062474234e-01 7.266400668535e-01 7.271748694899e-01 7.272976301773e-01 7.272028437189e-01 7.273147832752e-01 7.278535634809e-01 7.286066237541e-01 7.291277823452e-01 7.291881223189e-01 7.290243875665e-01 7.291204942530e-01 7.297015365579e-01 7.304754628960e-01 7.309348924238e-01 7.309002787628e-01 7.307035444224e-01 7.308434262463e-01 7.314659162008e-01 7.322098938761e-01 7.325781749122e-01 7.324652478598e-01 7.322746069651e-01 7.324831879006e-01 7.331381947655e-01 7.338192789382e-01 7.340909269280e-01 7.339420072145e-01 7.337943150131e-01 7.340623241630e-01 7.347187682110e-01 7.353276944303e-01 7.355215080435e-01 7.353705452384e-01 7.352913112640e-01 7.356052530117e-01 7.362204266984e-01 7.367413772279e-01 7.368839275934e-01 7.367581562533e-01 7.367391394231e-01 7.370635800102e-01 7.376063652494e-01 7.380371320802e-01 7.381541174479e-01 7.380671838106e-01 7.380750135675e-01 7.383625377046e-01 7.388235421835e-01 7.391884452665e-01 7.392984670641e-01 7.392431350295e-01 7.392575957172e-01 7.394921357667e-01 7.398786297839e-01 7.401989859840e-01 7.403103093452e-01 7.402768285295e-01 7.402938929894e-01 7.404882076129e-01 7.408077836389e-01 7.410838317408e-01 7.411960146629e-01 7.411851289332e-01 7.412027509738e-01 7.413529591251e-01 7.416005047198e-01 7.418243678447e-01 7.419370624682e-01 7.419492318239e-01 7.419574965266e-01 7.420500148057e-01 7.422241521340e-01 7.424017809037e-01 7.425069579608e-01 7.425318118118e-01 7.425314468050e-01 7.425781593116e-01 7.426909440506e-01 7.428225464242e-01 7.429092894820e-01 7.429366060742e-01 7.429377647503e-01 7.429569003942e-01 7.430157704023e-01 7.430944756705e-01 7.431534055080e-01 7.431736223946e-01 7.431676525326e-01 7.431606332404e-01 7.431705103984e-01 7.431991586352e-01 7.432233001133e-01 7.432196107214e-01 7.431909735525e-01 7.431571219170e-01 7.431330578951e-01 7.431193316991e-01 7.431020050533e-01 7.430646861625e-01 7.430094672214e-01 7.429520481827e-01 7.428989627644e-01 7.428461211729e-01 7.427875905625e-01 7.427174323490e-01 7.426342581897e-01 7.425469797534e-01 7.424611519703e-01 7.423716803785e-01 7.422752966920e-01 7.421716473847e-01 7.420592635586e-01 7.419414367815e-01 7.418202501647e-01 7.416938609791e-01 7.415607371618e-01 7.414244691607e-01 7.412842349267e-01 7.411354115246e-01 7.409774390423e-01 7.408122462027e-01 7.406419108974e-01 7.404698657522e-01 7.402946817044e-01 7.401128069544e-01 7.399200674465e-01 7.397186777339e-01 7.395098512721e-01 7.392976577386e-01 7.390833806239e-01 7.388642089758e-01 7.386355427602e-01 7.383984706428e-01 7.381536304173e-01 7.379028030266e-01 7.376469292777e-01 7.373855592250e-01 7.371179816082e-01 7.368432155560e-01 7.365633077012e-01 7.362760543859e-01 7.359829222490e-01 7.356808953572e-01 7.353717875017e-01 7.350583280152e-01 7.347406668883e-01 7.344172115208e-01 7.340847566641e-01 7.337429739072e-01 7.333950664114e-01 7.330428013983e-01 7.326833880320e-01 7.323170790506e-01 7.319409201933e-01 7.315604284448e-01 7.311757263019e-01 7.307840626308e-01 7.303815537602e-01 7.299688221839e-01 7.295492767835e-01 7.291284250706e-01 7.287045877529e-01 7.282734023076e-01 7.278284506505e-01 7.273729690484e-01 7.269116225248e-01 7.264500157891e-01 7.259854957758e-01 7.255139739316e-01 7.250287001936e-01 7.245334227668e-01 7.240324959617e-01 7.235293765354e-01 7.230245736614e-01 7.225127170008e-01 7.219896158400e-01 7.214565082070e-01 7.209171910347e-01 7.203746765646e-01 7.198289574522e-01 7.192775868029e-01 7.187166102708e-01 7.181476095386e-01 7.175713820277e-01 7.169903847567e-01 7.164044075070e-01 7.158136632019e-01 7.152153908073e-01 7.146109616009e-01 7.139992428668e-01 7.133799286390e-01 7.127555365478e-01 7.121258476871e-01 7.114906406222e-01 7.108496661903e-01 7.102024564646e-01 7.095466186895e-01 7.088838987534e-01 7.082160227906e-01 7.075431920680e-01 7.068653971303e-01 7.061820030088e-01 7.054901579930e-01 7.047912844760e-01 7.040857183196e-01 7.033755668017e-01 7.026611080941e-01 7.019419605239e-01 7.012150076448e-01 7.004800982202e-01 6.997395059094e-01 6.989943914558e-01 6.982445885551e-01 6.974900915629e-01 6.967277168159e-01 6.959587541036e-01 6.951849153940e-01 6.944062562139e-01 6.936222130726e-01 6.928336742119e-01 6.920387657609e-01 6.912377402305e-01 6.904327710301e-01 6.896219958297e-01 6.888052445641e-01 6.879844553044e-01 6.871582363310e-01 6.863284599339e-01 6.854941427157e-01 6.846528932263e-01 6.838058155802e-01 6.829554460973e-01 6.821019086394e-01 6.812460351540e-01 6.803845002146e-01 6.795159664915e-01 6.786426209373e-01 6.777674627301e-01 6.768904574584e-01 6.760110243056e-01 6.751257917630e-01 6.742334812380e-01 6.733375861467e-01 6.724418394382e-01 6.715451165395e-01 6.706458596889e-01 6.697397757543e-01 6.688288682011e-01 6.679178376302e-01 6.670067964902e-01 6.660941604885e-01 6.651772162612e-01 6.642567342780e-01 6.633342226913e-01 6.624122711835e-01 6.614900305896e-01 6.605649848412e-01 6.596369559463e-01 6.587079296000e-01 6.577788602598e-01 6.568496245633e-01 6.559200565072e-01 6.549867610258e-01 6.540538242120e-01 6.531219483238e-01 6.521892264501e-01 6.512563120015e-01 6.503223471720e-01 6.493885351148e-01 6.484565927277e-01 6.475249795993e-01 6.465930784349e-01 6.456615281374e-01 6.447308575664e-01 6.438025797068e-01 6.428772395583e-01 6.419508130079e-01 6.410265082634e-01 6.401047529217e-01 6.391856855646e-01 6.382704920200e-01 6.373568354601e-01 6.364446565962e-01 6.355373470609e-01 6.346337858698e-01 6.337332919581e-01 6.328380758593e-01 6.319451385253e-01 6.310566282725e-01 6.301739421266e-01 6.292954996792e-01 6.284219457277e-01 6.275542745582e-01 6.266912408452e-01 6.258349390056e-01 6.249846894616e-01 6.241384283895e-01 6.233005869084e-01 6.224695602126e-01 6.216452262497e-01 6.208287104687e-01 6.200184877908e-01 6.192158241659e-01 6.184232942345e-01 6.176373430074e-01 6.168614443841e-01 6.160946603933e-01 6.153341881125e-01 6.145865476623e-01 6.138473503068e-01 6.131178644826e-01 6.124000839298e-01 6.116920972952e-01 6.109944000524e-01 6.103095430979e-01 6.096340611257e-01 6.089717399252e-01 6.083228349053e-01 6.076839986468e-01 6.070599086599e-01 6.064468735858e-01 6.058464168370e-01 6.052625692317e-01 6.046909847767e-01 6.041332874494e-01 6.035909311552e-01 6.030612499562e-01 6.025485430182e-01 6.020520937825e-01 6.015695141873e-01 6.011044818458e-01 6.006534875684e-01 6.002200473746e-01 5.998055592308e-01 5.994062109253e-01 5.990250727060e-01 5.986624459057e-01 5.983156054263e-01 5.979895260389e-01 5.976821557747e-01 5.973933333600e-01 5.971245220245e-01 5.968735893286e-01 5.966436013624e-01 5.964354807460e-01 5.962451872618e-01 5.960779003691e-01 5.959301744677e-01 5.958025267499e-01 5.956998526464e-01 5.956173913523e-01 5.955568957615e-01 5.955195368537e-01 5.955025815586e-01 5.955111663963e-01 5.955423213620e-01 5.955963897677e-01 5.956754455277e-01 5.957756527178e-01 5.959017554276e-01 5.960525473099e-01 5.962265076615e-01 5.964267438831e-01 5.966506246003e-01 5.968996112404e-01 5.971755187304e-01 5.974737755293e-01 5.978003734086e-01 5.981520094305e-01 5.985286181282e-01 5.989339354458e-01 5.993633971917e-01 5.998185116125e-01 6.003017582764e-01 6.008104455600e-01 6.013465866639e-01 6.019106299253e-01 6.024989695989e-01 6.031148954181e-01 6.037587636085e-01 6.044298238249e-01 6.051293273143e-01 6.058530869569e-01 6.066054252308e-01 6.073852380521e-01 6.081927388771e-01 6.090284341832e-01 6.098896493810e-01 6.107785996209e-01 6.116961161943e-01 6.126396600898e-01 6.136115789876e-01 6.146097703230e-01 6.156352815652e-01 6.166882822164e-01 6.177688048601e-01 6.188749493485e-01 6.200093449345e-01 6.211685303894e-01 6.223558892874e-01 6.235695144777e-01 6.248079879346e-01 6.260745088698e-01 6.273661717911e-01 6.286837735114e-01 6.300275076985e-01 6.313951423299e-01 6.327898399610e-01 6.342097867269e-01 6.356532520560e-01 6.371226075801e-01 6.386140348273e-01 6.401312791632e-01 6.416739870324e-01 6.432374862288e-01 6.448266991681e-01 6.464368112544e-01 6.480703950261e-01 6.497281432773e-01 6.514052487355e-01 6.531066461147e-01 6.548286855268e-01 6.565705231052e-01 6.583362171478e-01 6.601191655923e-01 6.619238910743e-01 6.637500461283e-01 6.655914939477e-01 6.674556135349e-01 6.693354679749e-01 6.712348562600e-01 6.731539684977e-01 6.750868745569e-01 6.770403178621e-01 6.790075791026e-01 6.809914950758e-01 6.829929294376e-01 6.850061203790e-01 6.870375587715e-01 6.890813449670e-01 6.911383685028e-01 6.932120809714e-01 6.952942090645e-01 6.973917313942e-01 6.995004384607e-01 7.016184952973e-01 7.037520318653e-01 7.058902108399e-01 7.080424266595e-01 7.102039240943e-01 7.123706938661e-01 7.145501382835e-01 7.167336088440e-01 7.189260406247e-01 7.211261623946e-01 7.233291814799e-01 7.255422783441e-01 7.277554612543e-01 7.299759881409e-01 7.322001835233e-01 7.344257415505e-01 7.366575423241e-01 7.388876197528e-01 7.411216410058e-01 7.433563334715e-01 7.455889885478e-01 7.478254604781e-01 7.500579950004e-01 7.522899031469e-01 7.545206025942e-01 7.567457535548e-01 7.589720247245e-01 7.611905469352e-01 7.634060827766e-01 7.656177902125e-01 7.678204249225e-01 7.700202231166e-01 7.722106404833e-01 7.743938960877e-01 7.765701076172e-01 7.787351804677e-01 7.808934802733e-01 7.830388982823e-01 7.851750595909e-01 7.873001047828e-01 7.894105430365e-01 7.915120826256e-01 7.935974447454e-01 7.956700124931e-01 7.977282394334e-01 7.997690071107e-01 8.017965068296e-01 8.038054990033e-01 8.057981427602e-01 8.077726507002e-01 8.097275311994e-01 8.116655396607e-01 8.135813844665e-01 8.154783890705e-01 8.173540589361e-01 8.192066455292e-01 8.210386421311e-01 8.228454225654e-01 8.246296763614e-01 8.263894053736e-01 8.281229309608e-01 8.298329421745e-01 8.315152128009e-01 8.331709692952e-01 8.347987580327e-01 8.363980214069e-01 8.379697749802e-01 8.395104088070e-01 8.410218484264e-01 8.425021520070e-01 8.439506118795e-01 8.453679762585e-01 8.467514591297e-01 8.481028684616e-01 8.494194409063e-01 8.507019418510e-01 8.519497293322e-01 8.531601821410e-01 8.543357448866e-01 8.554738057761e-01 8.565738407424e-01 8.576371341458e-01 8.586601312240e-01 8.596451066554e-01 8.605895949877e-01 8.614935674285e-01 8.623566498290e-01 8.631778983622e-01 8.639570321350e-01 8.646933830810e-01 8.653864293679e-01 8.660360871737e-01 8.666403686711e-01 8.672012133207e-01 8.677158517364e-01 8.681842277811e-01 8.686071337291e-01 8.689817708826e-01 8.693104394965e-01 8.695899761704e-01 8.698212643686e-01 8.700045821821e-01 8.701373857189e-01 8.702218798102e-01 8.702553437306e-01 8.702376795387e-01 8.701700752915e-01 8.700494090947e-01 8.698782426086e-01 8.696533174487e-01 8.693768265775e-01 8.690477341978e-01 8.686635901718e-01 8.682278197600e-01 8.677352437168e-01 8.671902155307e-01 8.665907681213e-01 8.659338635471e-01 8.652248766053e-01 8.644578666171e-01 8.636357096397e-01 8.627585424995e-01 8.618226879982e-01 8.608328008204e-01 8.597842275987e-01 8.586794393092e-01 8.575182065764e-01 8.562983977691e-01 8.550234148293e-01 8.536882669966e-01 8.522979072225e-01 8.508489383641e-01 8.493418231359e-01 8.477783108768e-01 8.461547433776e-01 8.444765963107e-01 8.427387436148e-01 8.409426678290e-01 8.390913492117e-01 8.371797078045e-01 8.352140426140e-01 8.331886447843e-01 8.311066319925e-01 8.289689418961e-01 8.267721446486e-01 8.245228734338e-01 8.222137320627e-01 8.198507421092e-01 8.174337156663e-01 8.149573462194e-01 8.124311631830e-01 8.098464016916e-01 8.072110829230e-01 8.045216845731e-01 8.017776497962e-01 7.989850727750e-01 7.961360412709e-01 7.932404418070e-01 7.902924693901e-01 7.872939002925e-01 7.842498882514e-01 7.811521719731e-01 7.780130099910e-01 7.748231564729e-01 7.715889965489e-01 7.683128807906e-01 7.649871491226e-01 7.616261250500e-01 7.582169511596e-01 7.547713117267e-01 7.512868251680e-01 7.477587931056e-01 7.442020741484e-01 7.406020561035e-01 7.369734289217e-01 7.333097457260e-01 7.296119913714e-01 7.258917182401e-01 7.221342905740e-01 7.183573981790e-01 7.145527011875e-01 7.107226760519e-01 7.068767770815e-01 7.030037365335e-01 6.991201093688e-01 6.952158570237e-01 6.912984698559e-01 6.873736865812e-01 6.834307418357e-01 6.794891081500e-01 6.755364556727e-01 6.715837176096e-01 6.676316099836e-01 6.636752134895e-01 6.597323983880e-01 6.557876109920e-01 6.518577776566e-01 6.479403555886e-01 6.440328269180e-01 6.401500568746e-01 6.362804459909e-01 6.324406631998e-01 6.286236456359e-01 6.248345122132e-01 6.210844889304e-01 6.173604165789e-01 6.136837565050e-01 6.100434806014e-01 6.064485150626e-01 6.029063426537e-01 5.994062196275e-01 5.959715147227e-01 5.925861883365e-01 5.892665997496e-01 5.860128358582e-01 5.828199438217e-01 5.797083203249e-01 5.766613994805e-01 5.736996030166e-01 5.708165418340e-01 5.680134931411e-01 5.653057600880e-01 5.626791567320e-01 5.601531595419e-01 5.577204914759e-01 5.553862966161e-01 5.531592150813e-01 5.510281712563e-01 5.490136448994e-01 5.471031475218e-01 5.453041199108e-01 5.436244805158e-01 5.420527757966e-01 5.406080298109e-01 5.392754713591e-01 5.380675931865e-01 5.369841329309e-01 5.360175246295e-01 5.351842994559e-01 5.344665185780e-01 5.338819980384e-01 5.334201121739e-01 5.330806506416e-01 5.328758078721e-01 5.327851984485e-01 5.328276560491e-01 5.329890151032e-01 5.332732568121e-01 5.336824748845e-01 5.342047489945e-01 5.348528766915e-01 5.356099598786e-01 5.364839198804e-01 5.374705147089e-01 5.385599809396e-01 5.397642095233e-01 5.410621783859e-01 5.424652077038e-01 5.439651177035e-01 5.455541262056e-01 5.472381579998e-01 5.490013107753e-01 5.508527730446e-01 5.527787950131e-01 5.547771092977e-01 5.568507388074e-01 5.589818510600e-01 5.611817666785e-01 5.634329578979e-01 5.657377239260e-01 5.680928451894e-01 5.704855365049e-01 5.729240230065e-01 5.753898936607e-01 5.778891849247e-01 5.804124324669e-01 5.829520454328e-01 5.855142891192e-01 5.880793449920e-01 5.906551807784e-01 5.932314661886e-01 5.958025013100e-01 5.983707890656e-01 6.009203084107e-01 6.034598289116e-01 6.059734571339e-01 6.084624003021e-01 6.109243468443e-01 6.133459584351e-01 6.157360691905e-01 6.180788628719e-01 6.203764222543e-01 6.226240642422e-01 6.248131241192e-01 6.269487708363e-01 6.290154763246e-01 6.310207637853e-01 6.329545376224e-01 6.348123645477e-01 6.365976413016e-01 6.382951976820e-01 6.399148592440e-01 6.414436317428e-01 6.428811179354e-01 6.442282225093e-01 6.454737504991e-01 6.466255754343e-01 6.476695773323e-01 6.486109806791e-01 6.494460205007e-01 6.501666091144e-01 6.507806139044e-01 6.512747471496e-01 6.516550025180e-01 6.519157147882e-01 6.520539641435e-01 6.520743746653e-01 6.519657201871e-01 6.517365604036e-01 6.513783868706e-01 6.508927809265e-01 6.502817888544e-01 6.495363204106e-01 6.486663888559e-01 6.476628300374e-01 6.465289185625e-01 6.452675771149e-01 6.438697196078e-01 6.423489935831e-01 6.406938262751e-01 6.389118671545e-01 6.370039920716e-01 6.349654185800e-01 6.328073578580e-01 6.305204134941e-01 6.281168120142e-01 6.255926568558e-01 6.229495428766e-01 6.201971751702e-01 6.173300268754e-01 6.143592938125e-01 6.112842376227e-01 6.081089075556e-01 6.048417174809e-01 6.014806195376e-01 5.980386459966e-01 5.945156603747e-01 5.909193163039e-01 5.872586047647e-01 5.835350665472e-01 5.797628372733e-01 5.759422869684e-01 5.720881343072e-01 5.682068393660e-01 5.643045658521e-01 5.603980623972e-01 5.564896137069e-01 5.525962349673e-01 5.487268270080e-01 5.448924062725e-01 5.411088893596e-01 5.373844668976e-01 5.337373533970e-01 5.301783372097e-01 5.267225040889e-01 5.233877119993e-01 5.201841813711e-01 5.171321367093e-01 5.142446391589e-01 5.115389896258e-01 5.090325760244e-01 5.067384863874e-01 5.046781192662e-01 5.028622040363e-01 5.013119283159e-01 5.000395311577e-01 4.990616672259e-01 4.983936702227e-01 4.980473722636e-01 4.980389509285e-01 4.983780980935e-01 4.990760808610e-01 5.001435528241e-01 5.015892277522e-01 5.034205381090e-01 5.056422531890e-01 5.082606049581e-01 5.112765469194e-01 5.146925182998e-01 5.185099459750e-01 5.227232667229e-01 5.273333666183e-01 5.323334744785e-01 5.377191557138e-01 5.434822113910e-01 5.496141958587e-01 5.561091401588e-01 5.629521435476e-01 5.701359663066e-01 5.776454024109e-01 5.854708478100e-01 5.935981606727e-01 6.020120141697e-01 6.107020068085e-01 6.196502740891e-01 6.288433090581e-01 6.382676592251e-01 6.479053699043e-01 6.577459375909e-01 6.677688083111e-01 6.779650489494e-01 6.883151000979e-01 6.988050379434e-01 7.094218892080e-01 7.201481373970e-01 7.309728267129e-01 7.418792196376e-01 7.528529629487e-01 7.638823151932e-01 7.749508156139e-01 7.860475841333e-01 7.971561473321e-01 8.082674334981e-01 8.193665654191e-01 8.304394466951e-01 8.414774759424e-01 8.524645192587e-01 8.633910982569e-01 8.742455808882e-01 8.850142038678e-01 8.956903687116e-01 9.062574293481e-01 9.167098520653e-01 9.270348536573e-01 9.372213976342e-01 9.472637538210e-01 9.571469107967e-01 9.668673266698e-01 9.764121335968e-01 9.857728261394e-01 9.949445223043e-01 1.003914404287e+00 1.012679645674e+00 1.021229208413e+00 1.029557721375e+00 1.037659608283e+00 1.045525029917e+00 1.053153774330e+00 1.060534903591e+00 1.067667519993e+00 1.074544691663e+00 1.081160777670e+00 1.087517408641e+00 1.093603500001e+00 1.099422722792e+00 1.104970821609e+00 1.110242148394e+00 1.115241887724e+00 1.119961967071e+00 1.124407279735e+00 1.128576262103e+00 1.132466029032e+00 1.136084517209e+00 1.139427027210e+00 1.142498758832e+00 1.145302839254e+00 1.147840157697e+00 1.150118596724e+00 1.152137796311e+00 1.153907387613e+00 1.155432166644e+00 1.156715854349e+00 1.157770066877e+00 1.158598499866e+00 1.159211936997e+00 1.159618711129e+00 1.159827992080e+00 1.159851707028e+00 1.159698389311e+00 1.159382426305e+00 1.158913542740e+00 1.158307300162e+00 1.157574012879e+00 1.156729497738e+00 1.155787891251e+00 1.154764836795e+00 1.153675161129e+00 1.152533860733e+00 1.151358123424e+00 1.150164282807e+00 1.148968995624e+00 1.147788642309e+00 1.146641069444e+00 1.145544515717e+00 1.144513159580e+00 1.143566275510e+00 1.142719014540e+00 1.141989033626e+00 1.141393111038e+00 1.140945384610e+00 1.140661221900e+00 1.140556194249e+00 1.140642358372e+00 1.140934430702e+00 1.141442003331e+00 1.142179434392e+00 1.143153822994e+00 1.144374522290e+00 1.145850550699e+00 1.147586201788e+00 1.149588142671e+00 1.151858375806e+00 1.154399516976e+00 1.157212537776e+00 1.160295369391e+00 1.163647573072e+00 1.167262498231e+00 1.171137813150e+00 1.175264037408e+00 1.179634215829e+00 1.184239143531e+00 1.189064796835e+00 1.194101698506e+00 1.199334984601e+00 1.204749950921e+00 1.210330893304e+00 1.216059419666e+00 1.221919582253e+00 1.227890403254e+00 1.233953307127e+00 1.240088282258e+00 1.246271708300e+00 1.252486934328e+00 1.258707011592e+00 1.264912547571e+00 1.271081980201e+00 1.277188665146e+00 1.283214817164e+00 1.289133645674e+00 1.294925711363e+00 1.300568137873e+00 1.306036866021e+00 1.311313717263e+00 1.316374667313e+00 1.321200461799e+00 1.325771708352e+00 1.330067335725e+00 1.334070336368e+00 1.337762459733e+00 1.341127592014e+00 1.344147315545e+00 1.346810489423e+00 1.349100349145e+00 1.351004898170e+00 1.352515045456e+00 1.353616134450e+00 1.354302757222e+00 1.354566431120e+00 1.354400746495e+00 1.353803870652e+00 1.352768546532e+00 1.351298686696e+00 1.349390812915e+00 1.347050259293e+00 1.344280808395e+00 1.341086887921e+00 1.337481909613e+00 1.333471518242e+00 1.329071698980e+00 1.324298358100e+00 1.319165381581e+00 1.313699189003e+00 1.307916363431e+00 1.301846275388e+00 1.295515970446e+00 1.288953833794e+00 1.282197977342e+00 1.275278770153e+00 1.268238950808e+00 1.261117843343e+00 1.253958004071e+00 1.246808853194e+00 1.239712589306e+00 1.232725074229e+00 1.225892535919e+00 1.219270306716e+00 1.212913308462e+00 1.206870149878e+00 1.201202677834e+00 1.195957528251e+00 1.191190118283e+00 1.186951903679e+00 1.183286454824e+00 1.180245220590e+00 1.177861843252e+00 1.176177773964e+00 1.175223004639e+00 1.175018896825e+00 1.175591993072e+00 1.176945213513e+00 1.179089821141e+00 1.182019272113e+00 1.185721947582e+00 1.190183859022e+00 1.195371413423e+00 1.201257879961e+00 1.207796544480e+00 1.214943130542e+00 1.222642964596e+00 1.230832264623e+00 1.239454345228e+00 1.248430252281e+00 1.257694738302e+00 1.267171250697e+00 1.276776901790e+00 1.286443764589e+00 1.296081335915e+00 1.305618123400e+00 1.314974824477e+00 1.324072219540e+00 1.332842727904e+00 1.341209546947e+00 1.349111183307e+00 1.356481930115e+00 1.363263435668e+00 1.369407382868e+00 1.374862280569e+00 1.379593181761e+00 1.383563296452e+00 1.386749971570e+00 1.389136429952e+00 1.390706717176e+00 1.391469647199e+00 1.391425436813e+00 1.390595802777e+00 1.389006885802e+00 1.386692563809e+00 1.383703661621e+00 1.380091983789e+00 1.375924356955e+00 1.371274727697e+00 1.366226557365e+00 1.360873741690e+00 1.355312922312e+00 1.349654673139e+00 1.344005698636e+00 1.338488046545e+00 1.333219511081e+00 1.328319342484e+00 1.323911842904e+00 1.320108354685e+00 1.317027976023e+00 1.314772260713e+00 1.313434015670e+00 1.313106582623e+00 1.313847874135e+00 1.315722966213e+00 1.318765649412e+00 1.322991976439e+00 1.328412980893e+00 1.335001422869e+00 1.342728541471e+00 1.351537859088e+00 1.361359132471e+00 1.372113804600e+00 1.383695899654e+00 1.396007664966e+00 1.408926251965e+00 1.422329868793e+00 1.436096112595e+00 1.450089925972e+00 1.464187599565e+00 1.478258349831e+00 1.492180180908e+00 1.505835620523e+00 1.519107344897e+00 1.531896753628e+00 1.544100042080e+00 1.555633062742e+00 1.566417523707e+00 1.576379528407e+00 1.585470340315e+00 1.593634628969e+00 1.600840118306e+00 1.607061505185e+00 1.612279878264e+00 1.616499230342e+00 1.619719495194e+00 1.621961654021e+00 1.623256131059e+00 1.623636324923e+00 1.623156775845e+00 1.621872369696e+00 1.619852656929e+00 1.617177344721e+00 1.613927376860e+00 1.610203297353e+00 1.606102803967e+00 1.601736522143e+00 1.597220312531e+00 1.592670064150e+00 1.588215408482e+00 1.583976239787e+00 1.580081369338e+00 1.576654360896e+00 1.573814105556e+00 1.571677355740e+00 1.570344813493e+00 1.569913023710e+00 1.570458207769e+00 1.572043954292e+00 1.574712932015e+00 1.578482778580e+00 1.583359387023e+00 1.589311619459e+00 1.596293535002e+00 1.604236312452e+00 1.613037568161e+00 1.622589179464e+00 1.632752801404e+00 1.643374920888e+00 1.654298792567e+00 1.665342222577e+00 1.676334644238e+00 1.687091389358e+00 1.697432660071e+00 1.707192486661e+00 1.716197751569e+00 1.724309594106e+00 1.731388079823e+00 1.737318295980e+00 1.742012556444e+00 1.745392331336e+00 1.747418558091e+00 1.748066276000e+00 1.747338472562e+00 1.745267826375e+00 1.741900389415e+00 1.737315680417e+00 1.731602079032e+00 1.724871308614e+00 1.717245592629e+00 1.708853417469e+00 1.699834801320e+00 1.690320282333e+00 1.680448496742e+00 1.670339803172e+00 1.660107237161e+00 1.649854097207e+00 1.639657740640e+00 1.629587034600e+00 1.619686188809e+00 1.609985109896e+00 1.600502022447e+00 1.591231394099e+00 1.582169400268e+00 1.573298908690e+00 1.564603307834e+00 1.556063014317e+00 1.547663169208e+00 1.539401275782e+00 1.531269886394e+00 1.523280968494e+00 1.515447921569e+00 1.507786806103e+00 1.500325424404e+00 1.493077122353e+00 1.486062240591e+00 1.479282462139e+00 1.472727830637e+00 1.466375468988e+00 1.460171890682e+00 1.454055986293e+00 1.447930829515e+00 1.441691574923e+00 1.435216765331e+00 1.428366031019e+00 1.421007323375e+00 1.413000399514e+00 1.404226227377e+00 1.394579954010e+00 1.383984209023e+00 1.372400891804e+00 1.359825099795e+00 1.346305380127e+00 1.331933046882e+00 1.316847972796e+00 1.301240575997e+00 1.285335862695e+00 1.269406620400e+00 1.253732693871e+00 1.238623576857e+00 1.224378736433e+00 1.211276555494e+00 1.199576284212e+00 1.189469619072e+00 1.181104946676e+00 1.174545936671e+00 1.169787188998e+00 1.166750639744e+00 1.165263839741e+00 1.165123614384e+00 1.166043321966e+00 1.167710095585e+00 1.169795198730e+00 1.171933013549e+00 1.173792478803e+00 1.175021326578e+00 1.175305184109e+00 1.174353556058e+00 1.171883577020e+00 1.167675825032e+00 1.161503215725e+00 1.153199377843e+00 1.142629341447e+00 1.129671063089e+00 1.114291067327e+00 1.096459662791e+00 1.076239648597e+00 1.053763704504e+00 1.029224060126e+00 1.002955173511e+00 9.753663107385e-01 9.470071134738e-01 9.185613208663e-01 8.908070623996e-01 8.646503968827e-01 8.410329592143e-01 8.209037549223e-01 8.051188180304e-01 7.943440197865e-01 7.889774535833e-01 7.890645501122e-01 7.943057161442e-01 8.040591896445e-01 8.174457756157e-01 8.334243225419e-01 8.508914753038e-01 8.687743374123e-01 8.860614111377e-01 9.018645147212e-01 9.154048157384e-01 9.260340223482e-01 9.332365613140e-01 9.366086976610e-01 9.359106257511e-01 9.310560788087e-01 9.221795973574e-01 9.096824423214e-01 8.942821103337e-01 8.770838021171e-01 8.595587665763e-01 8.435194002952e-01 8.309317054081e-01 8.236328433288e-01 8.229779233499e-01 8.294323826776e-01 8.423920298336e-01 8.601740430623e-01 8.803042173702e-01 8.999551249721e-01 9.163761969540e-01 9.273654471396e-01 9.315489551470e-01 9.286520036587e-01 9.196019083703e-01 9.064661727478e-01 8.922382408555e-01 8.802886313676e-01 8.736809654118e-01 8.744000425095e-01 8.782908527820e-01 8.839015635144e-01 8.936629840628e-01 9.091565343741e-01 9.293122404069e-01 9.504209584018e-01 9.678926262209e-01 9.783497035416e-01 9.806302811007e-01 9.751852612785e-01 9.623741534409e-01 9.409322209359e-01 9.080851814042e-01 8.415083011131e-01 7.250010451129e-01 6.329363169453e-01 6.602698807958e-01 7.844772270156e-01 9.000235104485e-01 9.391668649845e-01 8.933049260082e-01 8.085961354560e-01 7.676018705089e-01 8.169962465211e-01 9.093441783660e-01 9.719362829203e-01 9.763248488989e-01 9.494319257285e-01 9.509766527380e-01 1.014028537718e+00 1.103509960749e+00 1.155226180479e+00 1.129043928921e+00 1.029233492991e+00 9.039225448292e-01 8.228226562595e-01 8.184379743868e-01 8.520451830387e-01 8.753259496381e-01 8.893384446260e-01 9.366298570037e-01 1.040448332415e+00 1.161312820032e+00 1.229201322947e+00 1.192401178353e+00 1.043988531722e+00 8.410836562872e-01 7.252615780814e-01 8.191018174813e-01 1.020694505372e+00 1.176121563037e+00 1.213225602145e+00 1.128639818491e+00 9.761604340357e-01 8.558532935980e-01 8.524130040863e-01 9.334067527747e-01 9.990638664133e-01 9.896133333191e-01 9.079053567350e-01 8.127560522004e-01 7.910741891436e-01 8.726170257812e-01 9.932462684129e-01 1.077351344232e+00 1.087560862576e+00 1.026695031638e+00 9.325134129648e-01 8.669742288106e-01 8.793127051173e-01 9.574037237754e-01 1.043812478123e+00 1.088532528380e+00 1.071578009293e+00 1.005351214956e+00 9.303340805797e-01 8.958947773439e-01 9.197125245918e-01 9.688499595057e-01 9.954003741851e-01 9.755553808237e-01 9.229870289154e-01 8.823264015028e-01 8.959442334539e-01 9.587896667979e-01 1.024002583820e+00 1.048985392551e+00 1.022667364575e+00 9.684459387652e-01 9.296091353860e-01 9.354588677829e-01 9.735002677577e-01 1.006781010210e+00 1.010704821468e+00 9.890368138049e-01 9.662825064196e-01 9.637488785070e-01 9.770634878424e-01 9.802661272320e-01 9.508200850301e-01 8.897385212396e-01 8.270936512199e-01 8.076361674803e-01 8.512949840528e-01 9.295761809381e-01 9.941259635469e-01 1.009333802159e+00 9.624990109527e-01 8.656947949890e-01 7.591469501222e-01 7.082500440140e-01 7.575789757972e-01 8.727454340228e-01 9.837092393759e-01
 7.001813869250e-01 7.002583972550e-01 7.003787542316e-01 7.008911710175e-01 7.017500581933e-01 7.025575413037e-01 7.029615233781e-01 7.030164803259e-01 7.031389258674e-01 7.036886477279e-01 7.045952451655e-01 7.054244554948e-01 7.058158780068e-01 7.058440529445e-01 7.059515748462e-01 7.065101224077e-01 7.074385228634e-01 7.082727774229e-01 7.086325859870e-01 7.086258058032e-01 7.087404070260e-01 7.093329444800e-01 7.102649683464e-01 7.110598971030e-01 7.113908533779e-01 7.113926013732e-01 7.115181566886e-01 7.120942379309e-01 7.130014836757e-01 7.137845722579e-01 7.141097818003e-01 7.140994886875e-01 7.142204623454e-01 7.148073711734e-01 7.157233179074e-01 7.164943687116e-01 7.167831090936e-01 7.167449810626e-01 7.168774596497e-01 7.175081578551e-01 7.184417183199e-01 7.191616577969e-01 7.193843524101e-01 7.193530232961e-01 7.195606894013e-01 7.202341154098e-01 7.211183046397e-01 7.217576337848e-01 7.219594553880e-01 7.219723257014e-01 7.222212079496e-01 7.228781846511e-01 7.237052642571e-01 7.243085970240e-01 7.245263819868e-01 7.245652813053e-01 7.247933007569e-01 7.253977193131e-01 7.262027415815e-01 7.268201909372e-01 7.270318180326e-01 7.270223979672e-01 7.272093427370e-01 7.278177252560e-01 7.286458467885e-01 7.292541854396e-01 7.294071529444e-01 7.293292814868e-01 7.294999534884e-01 7.301523113930e-01 7.310054231805e-01 7.315566319799e-01 7.316168158758e-01 7.315073638471e-01 7.317220721444e-01 7.324175179448e-01 7.332453992495e-01 7.337089729171e-01 7.336924555707e-01 7.335884174175e-01 7.338728151462e-01 7.346050882334e-01 7.353744908782e-01 7.357443923030e-01 7.356917489251e-01 7.356298063238e-01 7.359766597330e-01 7.367144178244e-01 7.374158858475e-01 7.377085426330e-01 7.376541399550e-01 7.376638375532e-01 7.380591133961e-01 7.387594376821e-01 7.393756829119e-01 7.396184136159e-01 7.395908372124e-01 7.396609928927e-01 7.400703151098e-01 7.407023716683e-01 7.412303756001e-01 7.414478990296e-01 7.414602623704e-01 7.415604533089e-01 7.419359407954e-01 7.424888983050e-01 7.429522357657e-01 7.431638251090e-01 7.432076149767e-01 7.433165961292e-01 7.436427380898e-01 7.441236676382e-01 7.445443807985e-01 7.447570609409e-01 7.448249136991e-01 7.449390215788e-01 7.452287974768e-01 7.456446011045e-01 7.460200679134e-01 7.462354258828e-01 7.463274633872e-01 7.464459694353e-01 7.466939740298e-01 7.470387206786e-01 7.473643195961e-01 7.475807311997e-01 7.476965190785e-01 7.478077227990e-01 7.480006565796e-01 7.482753922631e-01 7.485541586281e-01 7.487638709888e-01 7.488940644824e-01 7.489987537674e-01 7.491485678187e-01 7.493645161506e-01 7.495981526086e-01 7.497895587736e-01 7.499234980188e-01 7.500321403274e-01 7.501567310872e-01 7.503194005373e-01 7.505023757238e-01 7.506667863363e-01 7.507944946577e-01 7.508967609707e-01 7.509962390675e-01 7.511129156314e-01 7.512476097435e-01 7.513780834458e-01 7.514819236292e-01 7.515612790960e-01 7.516370222504e-01 7.517214171161e-01 7.518157730842e-01 7.519048057414e-01 7.519760696534e-01 7.520299746163e-01 7.520823927873e-01 7.521392076866e-01 7.521957580276e-01 7.522459280114e-01 7.522846886498e-01 7.523111470907e-01 7.523344387248e-01 7.523585697969e-01 7.523796657037e-01 7.523936906099e-01 7.523996506347e-01 7.523980145055e-01 7.523908950325e-01 7.523810379917e-01 7.523655022035e-01 7.523437679057e-01 7.523186364155e-01 7.522895869365e-01 7.522516334936e-01 7.522051109257e-01 7.521514921476e-01 7.520938335986e-01 7.520332939860e-01 7.519707004497e-01 7.519002492901e-01 7.518187666097e-01 7.517290103252e-01 7.516331512706e-01 7.515332993423e-01 7.514316830324e-01 7.513242086040e-01 7.512081978737e-01 7.510832062987e-01 7.509509012150e-01 7.508121734259e-01 7.506686953236e-01 7.505200918505e-01 7.503644036328e-01 7.502028328786e-01 7.500350883532e-01 7.498608158533e-01 7.496791240581e-01 7.494894082997e-01 7.492928570895e-01 7.490917686741e-01 7.488863177926e-01 7.486751410123e-01 7.484538876755e-01 7.482239595777e-01 7.479898844679e-01 7.477482192521e-01 7.475012002682e-01 7.472463872318e-01 7.469820365471e-01 7.467128267470e-01 7.464394414358e-01 7.461597195219e-01 7.458683225174e-01 7.455665891262e-01 7.452584904493e-01 7.449481171877e-01 7.446369824658e-01 7.443151339571e-01 7.439808132833e-01 7.436349750980e-01 7.432837935998e-01 7.429323122345e-01 7.425783380590e-01 7.422159275349e-01 7.418410086397e-01 7.414542645782e-01 7.410627169174e-01 7.406690200521e-01 7.402719291305e-01 7.398683447986e-01 7.394530447077e-01 7.390276978188e-01 7.385965198396e-01 7.381609268697e-01 7.377224041822e-01 7.372770081765e-01 7.368225307678e-01 7.363588383850e-01 7.358892554519e-01 7.354126228760e-01 7.349315545373e-01 7.344451690107e-01 7.339518796998e-01 7.334505897103e-01 7.329424347713e-01 7.324263071760e-01 7.319037634971e-01 7.313767413786e-01 7.308431086760e-01 7.303030029623e-01 7.297561791860e-01 7.292008941037e-01 7.286378682245e-01 7.280700744448e-01 7.274953290815e-01 7.269160146947e-01 7.263298871918e-01 7.257356977326e-01 7.251334344337e-01 7.245244445547e-01 7.239102700649e-01 7.232908357316e-01 7.226664092777e-01 7.220325348259e-01 7.213901802031e-01 7.207429626444e-01 7.200889659164e-01 7.194313040947e-01 7.187675875467e-01 7.180950146681e-01 7.174155445751e-01 7.167301259351e-01 7.160386017196e-01 7.153427081295e-01 7.146401227277e-01 7.139307108117e-01 7.132146749177e-01 7.124931800081e-01 7.117656572694e-01 7.110321110326e-01 7.102918356720e-01 7.095466081263e-01 7.087966025782e-01 7.080408903201e-01 7.072774841188e-01 7.065074195047e-01 7.057329656982e-01 7.049546977339e-01 7.041729454739e-01 7.033845169726e-01 7.025878032909e-01 7.017859074126e-01 7.009802860341e-01 7.001726920923e-01 6.993611013680e-01 6.985422006585e-01 6.977151965903e-01 6.968848263291e-01 6.960536155625e-01 6.952192940716e-01 6.943798755365e-01 6.935334403593e-01 6.926815622787e-01 6.918283001627e-01 6.909732477318e-01 6.901158648132e-01 6.892520917248e-01 6.883839410640e-01 6.875130352747e-01 6.866401241619e-01 6.857662338013e-01 6.848881655572e-01 6.840053322135e-01 6.831205088772e-01 6.822344342137e-01 6.813461421809e-01 6.804561083377e-01 6.795608404441e-01 6.786646852287e-01 6.777673508138e-01 6.768685813600e-01 6.759680482852e-01 6.750638955980e-01 6.741582043948e-01 6.732534586234e-01 6.723471894126e-01 6.714385139008e-01 6.705287464490e-01 6.696189114563e-01 6.687087745634e-01 6.677995527361e-01 6.668879766730e-01 6.659763290380e-01 6.650660755254e-01 6.641557739077e-01 6.632483669869e-01 6.623403813748e-01 6.614316115543e-01 6.605248103968e-01 6.596207382994e-01 6.587189005044e-01 6.578189253961e-01 6.569195938785e-01 6.560228109788e-01 6.551296574564e-01 6.542382064678e-01 6.533496006338e-01 6.524649945974e-01 6.515833029233e-01 6.507052346492e-01 6.498310573716e-01 6.489599624693e-01 6.480939143743e-01 6.472325563990e-01 6.463756398312e-01 6.455251338893e-01 6.446774112919e-01 6.438357908432e-01 6.430007381495e-01 6.421709891259e-01 6.413487984818e-01 6.405327912577e-01 6.397221198726e-01 6.389202927168e-01 6.381248091405e-01 6.373371174301e-01 6.365587178603e-01 6.357866249800e-01 6.350234034468e-01 6.342706413307e-01 6.335239245041e-01 6.327887050753e-01 6.320637991903e-01 6.313461905236e-01 6.306411607397e-01 6.299447846946e-01 6.292582650245e-01 6.285863251171e-01 6.279237750121e-01 6.272729420218e-01 6.266341661623e-01 6.260051940756e-01 6.253920029209e-01 6.247911214178e-01 6.242025317064e-01 6.236277010603e-01 6.230661227144e-01 6.225187134446e-01 6.219870275086e-01 6.214691579007e-01 6.209666903333e-01 6.204797569552e-01 6.200062506887e-01 6.195517943604e-01 6.191127161209e-01 6.186896686346e-01 6.182853345011e-01 6.178949000052e-01 6.175240123165e-01 6.171722233133e-01 6.168363072914e-01 6.165210908001e-01 6.162235934393e-01 6.159430779073e-01 6.156857923490e-01 6.154451328954e-01 6.152259803500e-01 6.150280091080e-01 6.148473089009e-01 6.146903561487e-01 6.145544036285e-01 6.144386803951e-01 6.143461488990e-01 6.142733385865e-01 6.142244572616e-01 6.141985044552e-01 6.141936863607e-01 6.142135831009e-01 6.142551682837e-01 6.143205485467e-01 6.144116969202e-01 6.145244163670e-01 6.146617641886e-01 6.148242082079e-01 6.150107714684e-01 6.152231164324e-01 6.154598978575e-01 6.157203509810e-01 6.160081133854e-01 6.163208945163e-01 6.166601543294e-01 6.170247991421e-01 6.174143740004e-01 6.178320229472e-01 6.182757828394e-01 6.187458774104e-01 6.192432319997e-01 6.197653107713e-01 6.203155951178e-01 6.208939434037e-01 6.214980833018e-01 6.221305797082e-01 6.227899126732e-01 6.234754584509e-01 6.241904961621e-01 6.249317924349e-01 6.257015440296e-01 6.264990735274e-01 6.273221073813e-01 6.281747897464e-01 6.290538870663e-01 6.299606374955e-01 6.308970487071e-01 6.318578964531e-01 6.328484842030e-01 6.338661489863e-01 6.349093017526e-01 6.359822540092e-01 6.370818861319e-01 6.382075572901e-01 6.393619427653e-01 6.405406755406e-01 6.417490159901e-01 6.429826038119e-01 6.442422250565e-01 6.455306643346e-01 6.468418973644e-01 6.481819796177e-01 6.495482194707e-01 6.509370969850e-01 6.523550092887e-01 6.537955146351e-01 6.552616034808e-01 6.567552051643e-01 6.582693933900e-01 6.598109423753e-01 6.613756817319e-01 6.629618695072e-01 6.645763526536e-01 6.662085348606e-01 6.678672511956e-01 6.695490198417e-01 6.712495383562e-01 6.729759486848e-01 6.747209469067e-01 6.764885074845e-01 6.782787782913e-01 6.800860470555e-01 6.819173132523e-01 6.837652543671e-01 6.856332453489e-01 6.875229862256e-01 6.894267420635e-01 6.913528931590e-01 6.932950252059e-01 6.952533834079e-01 6.972323611839e-01 6.992225622371e-01 7.012329967414e-01 7.032579928306e-01 7.052967149008e-01 7.073527895434e-01 7.094190564371e-01 7.115025441803e-01 7.135984802439e-01 7.157047342609e-01 7.178272783794e-01 7.199567230433e-01 7.221008789693e-01 7.242557149903e-01 7.264179625902e-01 7.285933423997e-01 7.307730808093e-01 7.329650527091e-01 7.351647815122e-01 7.373679617293e-01 7.395836307184e-01 7.418010361235e-01 7.440263539981e-01 7.462564909806e-01 7.484888626634e-01 7.507297918682e-01 7.529696438121e-01 7.552137476370e-01 7.574611344404e-01 7.597066786496e-01 7.619576600229e-01 7.642052100971e-01 7.664537854475e-01 7.687024873842e-01 7.709464590095e-01 7.731926180703e-01 7.754322178886e-01 7.776698147890e-01 7.799038391711e-01 7.821312502475e-01 7.843560792340e-01 7.865717736544e-01 7.887826708133e-01 7.909866436313e-01 7.931806180401e-01 7.953686663442e-01 7.975446075725e-01 7.997124418492e-01 8.018691203824e-01 8.040135832950e-01 8.061484148001e-01 8.082681045725e-01 8.103763358657e-01 8.124706833740e-01 8.145482555044e-01 8.166136025684e-01 8.186604125077e-01 8.206916308347e-01 8.227057108315e-01 8.247003711507e-01 8.266791732350e-01 8.286361739486e-01 8.305749307445e-01 8.324919189290e-01 8.343870458603e-01 8.362621962446e-01 8.381117119030e-01 8.399402931349e-01 8.417435307464e-01 8.435217843072e-01 8.452761852891e-01 8.470030054932e-01 8.487047126626e-01 8.503775135157e-01 8.520224219313e-01 8.536398075295e-01 8.552252127688e-01 8.567835624682e-01 8.583097109115e-01 8.598035781466e-01 8.612674659816e-01 8.626967446708e-01 8.640943452839e-01 8.654567920553e-01 8.667846556032e-01 8.680781487743e-01 8.693349346374e-01 8.705561686216e-01 8.717384127366e-01 8.728845900980e-01 8.739915455665e-01 8.750588818151e-01 8.760879167504e-01 8.770755458415e-01 8.780228311951e-01 8.789290528181e-01 8.797920824809e-01 8.806141693003e-01 8.813911914092e-01 8.821250189564e-01 8.828152814226e-01 8.834592043575e-01 8.840588053206e-01 8.846115294960e-01 8.851182833860e-01 8.855778891430e-01 8.859888470653e-01 8.863529165809e-01 8.866668554848e-01 8.869324297650e-01 8.871482515866e-01 8.873131238678e-01 8.874292218383e-01 8.874916752331e-01 8.875041595217e-01 8.874639150888e-01 8.873707099935e-01 8.872259190055e-01 8.870263763417e-01 8.867738068912e-01 8.864670072859e-01 8.861051417248e-01 8.856890353443e-01 8.852163494972e-01 8.846896302800e-01 8.841052754495e-01 8.834647703460e-01 8.827702281832e-01 8.820149612748e-01 8.812053579632e-01 8.803369393439e-01 8.794100482787e-01 8.784275588938e-01 8.773842946479e-01 8.762849361824e-01 8.751248494424e-01 8.739071678300e-01 8.726314622069e-01 8.712939712292e-01 8.699009940099e-01 8.684456689594e-01 8.669325058862e-01 8.653600236679e-01 8.637271439311e-01 8.620372868753e-01 8.602846472662e-01 8.584752260651e-01 8.566060962402e-01 8.546761006411e-01 8.526899596383e-01 8.506414821009e-01 8.485371701445e-01 8.463732629521e-01 8.441495743986e-01 8.418702882554e-01 8.395297846317e-01 8.371354896724e-01 8.346819792267e-01 8.321706969835e-01 8.296059174309e-01 8.269807054633e-01 8.243043579021e-01 8.215703162643e-01 8.187814987508e-01 8.159412203766e-01 8.130430992254e-01 8.100974338536e-01 8.070951032119e-01 8.040433039385e-01 8.009425272881e-01 7.977869179860e-01 7.945883952649e-01 7.913364621274e-01 7.880399060591e-01 7.846973538986e-01 7.813062063951e-01 7.778762584808e-01 7.743962489768e-01 7.708794766208e-01 7.673206989280e-01 7.637195758770e-01 7.600851972491e-01 7.564073983617e-01 7.526998005207e-01 7.489539104698e-01 7.451760066200e-01 7.413703968526e-01 7.375283361516e-01 7.336651310873e-01 7.297711392461e-01 7.258544759858e-01 7.219164831143e-01 7.179528455276e-01 7.139777118512e-01 7.099781063447e-01 7.059691742906e-01 7.019469830988e-01 6.979097482538e-01 6.938713341348e-01 6.898199111188e-01 6.857709487011e-01 6.817179555590e-01 6.776644706992e-01 6.736212267809e-01 6.695767858154e-01 6.655479627344e-01 6.615291517100e-01 6.575233388800e-01 6.535399217856e-01 6.495699282429e-01 6.456318746983e-01 6.417147420011e-01 6.378280253696e-01 6.339785382277e-01 6.301576953618e-01 6.263854879804e-01 6.226481221653e-01 6.189610969119e-01 6.153238746233e-01 6.117335337829e-01 6.082091692869e-01 6.047341951385e-01 6.013291415194e-01 5.979882908368e-01 5.947145926521e-01 5.915213775188e-01 5.883955514298e-01 5.853585631183e-01 5.824005753906e-01 5.795281679582e-01 5.767522773874e-01 5.740611423963e-01 5.714747812279e-01 5.689815112369e-01 5.665942260647e-01 5.643143078181e-01 5.621360604968e-01 5.600775659776e-01 5.581253117980e-01 5.562927911963e-01 5.545788920306e-01 5.529802429693e-01 5.515127045197e-01 5.501594986523e-01 5.489382280276e-01 5.478422603206e-01 5.468712014306e-01 5.460361383310e-01 5.453211739547e-01 5.447456766403e-01 5.442947294515e-01 5.439749169303e-01 5.437895169003e-01 5.437263539448e-01 5.438010478094e-01 5.439966581941e-01 5.443229592962e-01 5.447756367603e-01 5.453479299084e-01 5.460491901508e-01 5.468636581903e-01 5.478005516406e-01 5.488523295389e-01 5.500124070661e-01 5.512904862673e-01 5.526664096268e-01 5.541527229760e-01 5.557356635758e-01 5.574140773533e-01 5.591906188664e-01 5.610475846181e-01 5.629975221479e-01 5.650226059658e-01 5.671263361832e-01 5.693046414236e-01 5.715442779010e-01 5.738564042756e-01 5.762191780632e-01 5.786402169237e-01 5.811107659375e-01 5.836232737213e-01 5.861807845342e-01 5.887668024876e-01 5.913900013535e-01 5.940349591748e-01 5.967005841262e-01 5.993864837204e-01 6.020775275898e-01 6.047817772815e-01 6.074833914442e-01 6.101827464163e-01 6.128774163111e-01 6.155540743923e-01 6.182214078568e-01 6.208595527801e-01 6.234762004261e-01 6.260626114475e-01 6.286105480948e-01 6.311253089374e-01 6.335904811458e-01 6.360121178663e-01 6.383801460768e-01 6.406905634943e-01 6.429456643166e-01 6.451301458803e-01 6.472528987415e-01 6.493004512865e-01 6.512732859886e-01 6.531698178204e-01 6.549788303858e-01 6.567081889052e-01 6.583437124886e-01 6.598886338256e-01 6.613390781380e-01 6.626879533574e-01 6.639405100231e-01 6.650838820921e-01 6.661232452456e-01 6.670530300169e-01 6.678686983012e-01 6.685750623674e-01 6.691591233659e-01 6.696305508179e-01 6.699785937772e-01 6.702042576899e-01 6.703105295637e-01 6.702866559665e-01 6.701412784694e-01 6.698652022774e-01 6.694612893679e-01 6.689309103973e-01 6.682659540170e-01 6.674762217989e-01 6.665511858256e-01 6.654991057307e-01 6.643163549092e-01 6.630000884049e-01 6.615602349722e-01 6.599863331444e-01 6.582886363623e-01 6.564637607186e-01 6.545115295160e-01 6.524406770197e-01 6.502431333011e-01 6.479317707252e-01 6.455024762281e-01 6.429579001959e-01 6.403077967597e-01 6.375458499751e-01 6.346856021354e-01 6.317241390493e-01 6.286694939798e-01 6.255269942930e-01 6.222962359996e-01 6.189928828114e-01 6.156129111834e-01 6.121686617931e-01 6.086675625596e-01 6.051116152123e-01 6.015167544600e-01 5.978824400134e-01 5.942247240608e-01 5.905497660340e-01 5.868645160955e-01 5.831867168059e-01 5.795190948019e-01 5.758788408279e-01 5.722749905645e-01 5.687190364020e-01 5.652277406071e-01 5.618093998980e-01 5.584835496686e-01 5.552586938814e-01 5.521518597564e-01 5.491794698968e-01 5.463537030527e-01 5.436936609446e-01 5.412100646849e-01 5.389246976412e-01 5.368492072947e-01 5.350002404483e-01 5.333956787755e-01 5.320480203903e-01 5.309754977567e-01 5.301896017078e-01 5.297060161063e-01 5.295388804034e-01 5.296991283592e-01 5.302004862974e-01 5.310516202610e-01 5.322635918176e-01 5.338453014814e-01 5.358026830335e-01 5.381431723767e-01 5.408691459956e-01 5.439867535418e-01 5.474947203676e-01 5.513954227245e-01 5.556864178427e-01 5.603653268670e-01 5.654302744716e-01 5.708733052292e-01 5.766907050131e-01 5.828735865632e-01 5.894134107371e-01 5.963031334471e-01 6.035287248443e-01 6.110812372513e-01 6.189486054876e-01 6.271182434948e-01 6.355778804159e-01 6.443108307732e-01 6.533081611737e-01 6.625521606790e-01 6.720298855438e-01 6.817269222349e-01 6.916271865019e-01 7.017185856597e-01 7.119828548506e-01 7.224078924549e-01 7.329770279666e-01 7.436767722260e-01 7.544918788790e-01 7.654069717146e-01 7.764100640753e-01 7.874845380821e-01 7.986180829928e-01 8.097961454610e-01 8.210026154204e-01 8.322291678801e-01 8.434567996237e-01 8.546767450632e-01 8.658743362641e-01 8.770358012987e-01 8.881508143867e-01 8.992054338294e-01 9.101897184386e-01 9.210894852070e-01 9.318944626527e-01 9.425956909634e-01 9.531768318963e-01 9.636331051796e-01 9.739495160654e-01 9.841182472379e-01 9.941312161559e-01 1.003973491043e+00 1.013641568838e+00 1.023122944183e+00 1.032409620822e+00 1.041496065753e+00 1.050369781195e+00 1.059029208518e+00 1.067461011887e+00 1.075661447065e+00 1.083625753642e+00 1.091342659058e+00 1.098812747339e+00 1.106025401985e+00 1.112979712136e+00 1.119668483459e+00 1.126088477509e+00 1.132239435648e+00 1.138112349028e+00 1.143709805153e+00 1.149027799862e+00 1.154064087462e+00 1.158819835192e+00 1.163290609766e+00 1.167481354956e+00 1.171389074759e+00 1.175014014128e+00 1.178362894684e+00 1.181431851369e+00 1.184228789501e+00 1.186754713335e+00 1.189013016598e+00 1.191011993971e+00 1.192752204992e+00 1.194242797923e+00 1.195490553446e+00 1.196500746521e+00 1.197283747589e+00 1.197845162193e+00 1.198197404590e+00 1.198348334367e+00 1.198310300892e+00 1.198093509130e+00 1.197709710210e+00 1.197172238742e+00 1.196493303630e+00 1.195688345101e+00 1.194768937241e+00 1.193751836753e+00 1.192651937638e+00 1.191484142284e+00 1.190266510962e+00 1.189012416927e+00 1.187742150872e+00 1.186470210239e+00 1.185214307106e+00 1.183992393939e+00 1.182820617849e+00 1.181718442782e+00 1.180700210020e+00 1.179783967318e+00 1.178986760595e+00 1.178323871509e+00 1.177812444130e+00 1.177466085492e+00 1.177300214455e+00 1.177329406963e+00 1.177564798818e+00 1.178019456047e+00 1.178702577163e+00 1.179627298262e+00 1.180799787775e+00 1.182228318734e+00 1.183918277378e+00 1.185873966109e+00 1.188101372232e+00 1.190600071886e+00 1.193371271945e+00 1.196413405442e+00 1.199723956086e+00 1.203299495134e+00 1.207132429588e+00 1.211217928544e+00 1.215545900358e+00 1.220106149776e+00 1.224887574852e+00 1.229876281278e+00 1.235061177225e+00 1.240423349351e+00 1.245948105610e+00 1.251618694679e+00 1.257414776418e+00 1.263319063298e+00 1.269309524786e+00 1.275367256941e+00 1.281469894101e+00 1.287593392994e+00 1.293720035466e+00 1.299823093021e+00 1.305882496365e+00 1.311874632808e+00 1.317774730749e+00 1.323562908224e+00 1.329213092095e+00 1.334706569547e+00 1.340018165061e+00 1.345127241725e+00 1.350012300541e+00 1.354651992959e+00 1.359028068919e+00 1.363118647113e+00 1.366906437953e+00 1.370374206048e+00 1.373503463292e+00 1.376281022146e+00 1.378688006534e+00 1.380716107504e+00 1.382347050949e+00 1.383573055098e+00 1.384385355244e+00 1.384770404709e+00 1.384727499066e+00 1.384245815850e+00 1.383325103880e+00 1.381963098548e+00 1.380156234768e+00 1.377911669131e+00 1.375227876096e+00 1.372113132136e+00 1.368576976625e+00 1.364624292328e+00 1.360274962406e+00 1.355536334991e+00 1.350431018069e+00 1.344977896647e+00 1.339197206689e+00 1.333119608354e+00 1.326766662135e+00 1.320174866069e+00 1.313375460696e+00 1.306403199582e+00 1.299302160353e+00 1.292109251366e+00 1.284874433167e+00 1.277639628705e+00 1.270456582902e+00 1.263378327181e+00 1.256453092076e+00 1.249742848990e+00 1.243295277396e+00 1.237171755626e+00 1.231428513996e+00 1.226116049998e+00 1.221297386468e+00 1.217015982935e+00 1.213328599434e+00 1.210279640655e+00 1.207911067548e+00 1.206265264467e+00 1.205367223083e+00 1.205250870038e+00 1.205931799638e+00 1.207421516335e+00 1.209730090400e+00 1.212846308818e+00 1.216766546442e+00 1.221465895589e+00 1.226918791969e+00 1.233090538094e+00 1.239933356130e+00 1.247405293831e+00 1.255441263250e+00 1.263983388348e+00 1.272964703565e+00 1.282308703130e+00 1.291946216950e+00 1.301790726952e+00 1.311768880089e+00 1.321796376193e+00 1.331788559890e+00 1.341669562622e+00 1.351353507346e+00 1.360765819109e+00 1.369829362433e+00 1.378471015405e+00 1.386625717089e+00 1.394224138842e+00 1.401214585459e+00 1.407538191643e+00 1.413152052333e+00 1.418016734851e+00 1.422096414213e+00 1.425373218469e+00 1.427823194626e+00 1.429444446383e+00 1.430238558808e+00 1.430209639745e+00 1.429385518318e+00 1.427790569350e+00 1.425466540589e+00 1.422462634302e+00 1.418836239442e+00 1.414658586479e+00 1.410002995405e+00 1.404960103074e+00 1.399621967686e+00 1.394092196527e+00 1.388479603588e+00 1.382893253757e+00 1.377457836144e+00 1.372285369337e+00 1.367502153322e+00 1.363223755640e+00 1.359563121040e+00 1.356635918731e+00 1.354534429488e+00 1.353358235342e+00 1.353181854309e+00 1.354066921961e+00 1.356071436607e+00 1.359217341898e+00 1.363525823869e+00 1.368990038683e+00 1.375584668842e+00 1.383277813735e+00 1.392003029996e+00 1.401695578666e+00 1.412263831793e+00 1.423611009203e+00 1.435634928112e+00 1.448208318278e+00 1.461221052033e+00 1.474541710916e+00 1.488043919867e+00 1.501605794411e+00 1.515096451625e+00 1.528402986988e+00 1.541404690909e+00 1.553994908420e+00 1.566073232431e+00 1.577542503630e+00 1.588325187650e+00 1.598339023579e+00 1.607522795793e+00 1.615823723424e+00 1.623191385088e+00 1.629599570580e+00 1.635018786453e+00 1.639440901283e+00 1.642864256539e+00 1.645294112832e+00 1.646757246404e+00 1.647278036381e+00 1.646899159214e+00 1.645674108745e+00 1.643659289887e+00 1.640931702298e+00 1.637567191101e+00 1.633656023453e+00 1.629300846535e+00 1.624601121192e+00 1.619677409861e+00 1.614644945363e+00 1.609630185227e+00 1.604763564992e+00 1.600170620798e+00 1.595987737103e+00 1.592336487325e+00 1.589343299128e+00 1.587119436930e+00 1.585768053262e+00 1.585382034110e+00 1.586029239945e+00 1.587767889422e+00 1.590626922102e+00 1.594615226857e+00 1.599720827145e+00 1.605894515587e+00 1.613077920621e+00 1.621176876501e+00 1.630074944517e+00 1.639645750862e+00 1.649728119282e+00 1.660164747958e+00 1.670773564708e+00 1.681372117324e+00 1.691778210842e+00 1.701801254589e+00 1.711271419461e+00 1.720013455799e+00 1.727873580497e+00 1.734716104226e+00 1.740413618983e+00 1.744873929077e+00 1.748016892879e+00 1.749792512057e+00 1.750176182462e+00 1.749161128202e+00 1.746777127612e+00 1.743064121726e+00 1.738093117398e+00 1.731949614311e+00 1.724732217392e+00 1.716559541683e+00 1.707549823005e+00 1.697832628413e+00 1.687532861454e+00 1.676773840089e+00 1.665676606529e+00 1.654338254798e+00 1.642861231065e+00 1.631318756316e+00 1.619775724646e+00 1.608284052443e+00 1.596870867323e+00 1.585566891403e+00 1.574377347936e+00 1.563310517465e+00 1.552371468891e+00 1.541555097228e+00 1.530872770299e+00 1.520328181747e+00 1.509941924161e+00 1.499735780780e+00 1.489737360641e+00 1.479988468440e+00 1.470519200044e+00 1.461371204304e+00 1.452573928864e+00 1.444145479512e+00 1.436099992876e+00 1.428416835797e+00 1.421068089176e+00 1.413994855719e+00 1.407115755592e+00 1.400330217166e+00 1.393509694636e+00 1.386524456112e+00 1.379221950752e+00 1.371459657450e+00 1.363098208605e+00 1.354011755384e+00 1.344104926476e+00 1.333305521160e+00 1.321591609746e+00 1.308974423896e+00 1.295521077193e+00 1.281348194048e+00 1.266611971703e+00 1.251531207132e+00 1.236344492696e+00 1.221335411295e+00 1.206804083498e+00 1.193043513522e+00 1.180356832123e+00 1.168997936968e+00 1.159196700792e+00 1.151112997598e+00 1.144836590384e+00 1.140394510815e+00 1.137707384245e+00 1.136649696740e+00 1.136997953450e+00 1.138479144101e+00 1.140785591193e+00 1.143548375976e+00 1.146417036841e+00 1.149007798876e+00 1.150956800244e+00 1.151925839561e+00 1.151571429897e+00 1.149617400500e+00 1.145781935487e+00 1.139837327955e+00 1.131596872329e+00 1.120880057024e+00 1.107594521590e+00 1.091654233078e+00 1.073045299401e+00 1.051832667807e+00 1.028121800236e+00 1.002153407212e+00 9.742450829858e-01 9.448470378666e-01 9.145626568447e-01 8.841142749723e-01 8.543966173814e-01 8.264172504785e-01 8.012772118600e-01 7.800938206793e-01 7.638979473326e-01 7.535218165268e-01 7.494579323874e-01 7.518020155093e-01 7.601933218304e-01 7.738855446367e-01 7.918308225299e-01 8.128012902816e-01 8.355268570097e-01 8.587477197771e-01 8.813183362709e-01 9.022047970702e-01 9.205037926613e-01 9.354613297572e-01 9.464333304131e-01 9.529302141933e-01 9.546018128734e-01 9.512838149379e-01 9.430465367907e-01 9.302465116840e-01 9.136221191523e-01 8.943218064291e-01 8.739637238443e-01 8.545768112310e-01 8.384321335574e-01 8.277585971278e-01 8.242803968647e-01 8.287943257958e-01 8.408394505351e-01 8.587140645755e-01 8.797838014770e-01 9.009531891685e-01 9.192514806244e-01 9.322615839046e-01 9.385110705143e-01 9.376946388170e-01 9.307436801588e-01 9.197748236914e-01 9.077363035903e-01 8.978873035814e-01 8.930737871348e-01 8.918506396930e-01 8.924297275326e-01 8.979680125238e-01 9.107148616728e-01 9.301000932845e-01 9.527315754300e-01 9.742423035268e-01 9.914904438272e-01 1.003482570515e+00 1.010487700072e+00 1.012017696343e+00 1.005530573471e+00 9.889374932325e-01 9.057793770149e-01 7.556298833377e-01 6.247174594316e-01 6.325053604402e-01 7.613178553845e-01 8.853803902144e-01 9.298612197953e-01 8.887442278915e-01 8.126392267376e-01 7.826308709575e-01 8.348952237088e-01 9.180499477121e-01 9.663730564872e-01 9.617602228872e-01 9.407683907261e-01 9.627717396584e-01 1.043699727234e+00 1.132975538027e+00 1.166638058730e+00 1.114508511784e+00 9.959663515403e-01 8.774655448766e-01 8.357453053891e-01 8.768935645591e-01 9.324772296487e-01 9.512509485742e-01 9.440771356503e-01 9.658247468934e-01 1.048281740337e+00 1.149885223891e+00 1.194369394835e+00 1.129288148052e+00 9.567711361876e-01 7.605007302803e-01 7.201811952166e-01 9.012068092892e-01 1.131877292655e+00 1.270972910238e+00 1.264488808388e+00 1.124700522795e+00 9.271520253062e-01 8.060835670047e-01 8.541230351471e-01 9.858382047576e-01 1.071910489737e+00 1.055241277939e+00 9.477407275786e-01 8.183465570801e-01 7.683156657296e-01 8.379901109954e-01 9.561679350652e-01 1.040891161805e+00 1.057226272716e+00 1.012737731256e+00 9.443564823449e-01 9.001603240613e-01 9.090451820258e-01 9.586404641188e-01 1.012013609069e+00 1.038587633626e+00 1.028599978532e+00 9.943849223638e-01 9.634542836043e-01 9.602364244275e-01 9.838924992351e-01 1.007056889672e+00 9.990299107292e-01 9.496469497624e-01 8.815022776118e-01 8.447215794273e-01 8.776227286135e-01 9.602872100705e-01 1.034986705723e+00 1.056788042900e+00 1.016234884620e+00 9.417191577653e-01 8.869402884144e-01 8.918741401387e-01 9.419344911886e-01 9.882367977280e-01 9.970098157649e-01 9.703318045294e-01 9.394701720812e-01 9.373807132019e-01 9.647271295386e-01 9.881811480826e-01 9.726097051852e-01 9.086833709984e-01 8.236907607161e-01 7.751711222830e-01 8.076811095585e-01 8.993776596682e-01 9.873822503619e-01 1.021437631163e+00 9.812419710389e-01 8.777300061067e-01 7.554391223068e-01 6.893944612543e-01 7.326594784893e-01 8.459450083046e-01 9.528687438053e-01
 6.947356183224e-01 6.948724919696e-01 6.950486385484e-01 6.956088456782e-01 6.965111220440e-01 6.973639811036e-01 6.978232424717e-01 6.979417966952e-01 6.981256863212e-01 6.987249457588e-01 6.996736367697e-01 7.005501994681e-01 7.010004582413e-01 7.010930118833e-01 7.012623831016e-01 7.018742677474e-01 7.028511392108e-01 7.037361672489e-01 7.041564374141e-01 7.042171794111e-01 7.043948663558e-01 7.050421989564e-01 7.060249998776e-01 7.068754896669e-01 7.072711999437e-01 7.073417485967e-01 7.075324960271e-01 7.081672093742e-01 7.091287064164e-01 7.099710523290e-01 7.103634924822e-01 7.104259664986e-01 7.106144027729e-01 7.112602422563e-01 7.122330470336e-01 7.130671169728e-01 7.134282217356e-01 7.134647084102e-01 7.136661031548e-01 7.143577534965e-01 7.153506194382e-01 7.161376299047e-01 7.164377238304e-01 7.164842296127e-01 7.167608030512e-01 7.174957384323e-01 7.184426056467e-01 7.191549214894e-01 7.194379901165e-01 7.195307934441e-01 7.198501584798e-01 7.205706026436e-01 7.214641473692e-01 7.221438944530e-01 7.224468029703e-01 7.225679678430e-01 7.228668091831e-01 7.235380634669e-01 7.244127542591e-01 7.251110850749e-01 7.254107441299e-01 7.254856295330e-01 7.257454059486e-01 7.264219286543e-01 7.273223543286e-01 7.280163916682e-01 7.282606983765e-01 7.282675843524e-01 7.285136747449e-01 7.292359844936e-01 7.301653269240e-01 7.308065032392e-01 7.309615074387e-01 7.309379754471e-01 7.312263490210e-01 7.319934994977e-01 7.329037363911e-01 7.334618677018e-01 7.335412657171e-01 7.335222125639e-01 7.338824048314e-01 7.346886019551e-01 7.355460071847e-01 7.360134552091e-01 7.360569180907e-01 7.360801902269e-01 7.365050094061e-01 7.373225018352e-01 7.381156234034e-01 7.385069450152e-01 7.385499473601e-01 7.386456488439e-01 7.391219377259e-01 7.399068285843e-01 7.406179543367e-01 7.409603736515e-01 7.410298026134e-01 7.411899879360e-01 7.416845759873e-01 7.424041232507e-01 7.430287071036e-01 7.433480091058e-01 7.434576485143e-01 7.436493734856e-01 7.441133112539e-01 7.447576172780e-01 7.453189282451e-01 7.456323699374e-01 7.457770198206e-01 7.459791590836e-01 7.463974476825e-01 7.469722894035e-01 7.474926254939e-01 7.478071064048e-01 7.479760504631e-01 7.481882747536e-01 7.485729368752e-01 7.490853174241e-01 7.495612614441e-01 7.498792395435e-01 7.500747922943e-01 7.502938231764e-01 7.506403220293e-01 7.510834008956e-01 7.515101042440e-01 7.518298129638e-01 7.520515159196e-01 7.522659823455e-01 7.525594948430e-01 7.529350150091e-01 7.533157885366e-01 7.536310915735e-01 7.538674845543e-01 7.540773080689e-01 7.543315727222e-01 7.546505121286e-01 7.549873567407e-01 7.552848598139e-01 7.555265238636e-01 7.557423409822e-01 7.559736099385e-01 7.562420379103e-01 7.565298819375e-01 7.568008920796e-01 7.570372013115e-01 7.572490206663e-01 7.574570305462e-01 7.576812157876e-01 7.579231576489e-01 7.581610643825e-01 7.583732618206e-01 7.585633502957e-01 7.587497345022e-01 7.589438991391e-01 7.591468917979e-01 7.593452623754e-01 7.595257745331e-01 7.596914197016e-01 7.598552590177e-01 7.600236194796e-01 7.601905108810e-01 7.603514303518e-01 7.605004861722e-01 7.606386076149e-01 7.607740814210e-01 7.609108560864e-01 7.610444223259e-01 7.611710552720e-01 7.612893382449e-01 7.614000642552e-01 7.615053341005e-01 7.616083535504e-01 7.617061458750e-01 7.617984246120e-01 7.618870938835e-01 7.619709948473e-01 7.620473051131e-01 7.621145118418e-01 7.621750319438e-01 7.622315861175e-01 7.622858741074e-01 7.623376439711e-01 7.623810900209e-01 7.624150010704e-01 7.624399867117e-01 7.624597215757e-01 7.624747155747e-01 7.624880031757e-01 7.624958891415e-01 7.624949199113e-01 7.624853708947e-01 7.624689615964e-01 7.624454362906e-01 7.624177834655e-01 7.623848914233e-01 7.623452718055e-01 7.622983127761e-01 7.622469478350e-01 7.621888331011e-01 7.621221575934e-01 7.620486888199e-01 7.619683004747e-01 7.618827181873e-01 7.617935325666e-01 7.616982769768e-01 7.615928911668e-01 7.614792766757e-01 7.613600690874e-01 7.612346118946e-01 7.611047571006e-01 7.609641100538e-01 7.608158914902e-01 7.606625568267e-01 7.605059803580e-01 7.603414323361e-01 7.601656452254e-01 7.599785989149e-01 7.597863257706e-01 7.595921066242e-01 7.593958961804e-01 7.591897652489e-01 7.589697197030e-01 7.587389105884e-01 7.585037878980e-01 7.582673556407e-01 7.580291728245e-01 7.577807385615e-01 7.575188553491e-01 7.572470533533e-01 7.569703175491e-01 7.566903155279e-01 7.564080380818e-01 7.561178522272e-01 7.558160119423e-01 7.555042256393e-01 7.551858111836e-01 7.548630916016e-01 7.545367230393e-01 7.542039319380e-01 7.538613844293e-01 7.535096173063e-01 7.531515250917e-01 7.527865676621e-01 7.524169107707e-01 7.520409932782e-01 7.516577785667e-01 7.512664494092e-01 7.508678500940e-01 7.504616447053e-01 7.500484945626e-01 7.496293575015e-01 7.492043619263e-01 7.487734414521e-01 7.483333071496e-01 7.478854603594e-01 7.474296651329e-01 7.469676177528e-01 7.464993970572e-01 7.460259064849e-01 7.455455682906e-01 7.450556262724e-01 7.445571173665e-01 7.440525871753e-01 7.435415054726e-01 7.430254664887e-01 7.425026457232e-01 7.419706854074e-01 7.414305983884e-01 7.408833976830e-01 7.403302722197e-01 7.397725724362e-01 7.392076228766e-01 7.386340273940e-01 7.380522645557e-01 7.374631517956e-01 7.368691958673e-01 7.362696969066e-01 7.356632991492e-01 7.350476566142e-01 7.344256270264e-01 7.337980370410e-01 7.331626462289e-01 7.325213044114e-01 7.318721698212e-01 7.312171319424e-01 7.305569233075e-01 7.298897888834e-01 7.292145230004e-01 7.285319356681e-01 7.278438173341e-01 7.271515246794e-01 7.264536771376e-01 7.257493164499e-01 7.250358542386e-01 7.243156045296e-01 7.235918241564e-01 7.228643214181e-01 7.221316561445e-01 7.213908902845e-01 7.206415770463e-01 7.198879824474e-01 7.191307383226e-01 7.183707833289e-01 7.176046607337e-01 7.168304899386e-01 7.160499041851e-01 7.152663334354e-01 7.144802798663e-01 7.136900595677e-01 7.128937233359e-01 7.120901367026e-01 7.112827172412e-01 7.104737910574e-01 7.096613046318e-01 7.088432601524e-01 7.080198900248e-01 7.071928611624e-01 7.063625645917e-01 7.055306852599e-01 7.046932999778e-01 7.038508138410e-01 7.030054559870e-01 7.021581651049e-01 7.013073874335e-01 7.004534692911e-01 6.995948055808e-01 6.987329764451e-01 6.978701376011e-01 6.970038781711e-01 6.961353755145e-01 6.952630972000e-01 6.943889637536e-01 6.935137638120e-01 6.926361162785e-01 6.917566426036e-01 6.908741103166e-01 6.899910718692e-01 6.891079377296e-01 6.882236027075e-01 6.873377572662e-01 6.864498571885e-01 6.855628879007e-01 6.846760544286e-01 6.837884999447e-01 6.829017709924e-01 6.820143424725e-01 6.811264191871e-01 6.802408301761e-01 6.793549755417e-01 6.784706268300e-01 6.775871205656e-01 6.767042906985e-01 6.758249508196e-01 6.749463720684e-01 6.740675486593e-01 6.731931152496e-01 6.723214191232e-01 6.714510566820e-01 6.705850730608e-01 6.697199254294e-01 6.688583466378e-01 6.680019194308e-01 6.671486941656e-01 6.662999965225e-01 6.654552921918e-01 6.646142026583e-01 6.637785819247e-01 6.629482382230e-01 6.621217866924e-01 6.613035041196e-01 6.604892094273e-01 6.596812986776e-01 6.588800424556e-01 6.580839804613e-01 6.572964824114e-01 6.565163124803e-01 6.557424921012e-01 6.549775914627e-01 6.542186358650e-01 6.534681981234e-01 6.527283157128e-01 6.519956619656e-01 6.512724347470e-01 6.505587881755e-01 6.498525011068e-01 6.491588601082e-01 6.484760532635e-01 6.478023197742e-01 6.471398905487e-01 6.464877032908e-01 6.458471403255e-01 6.452203117060e-01 6.446039967553e-01 6.440012049519e-01 6.434107377586e-01 6.428316224177e-01 6.422688992875e-01 6.417188353786e-01 6.411822470919e-01 6.406614807662e-01 6.401526344778e-01 6.396601081155e-01 6.391841535827e-01 6.387223646487e-01 6.382791501060e-01 6.378489002463e-01 6.374350881565e-01 6.370412364765e-01 6.366631993918e-01 6.363036031486e-01 6.359613969373e-01 6.356348737662e-01 6.353299359519e-01 6.350428382816e-01 6.347746273065e-01 6.345273692913e-01 6.342973004451e-01 6.340888562556e-01 6.339019108731e-01 6.337332084394e-01 6.335867656401e-01 6.334608230516e-01 6.333569328729e-01 6.332754698946e-01 6.332147819707e-01 6.331762638603e-01 6.331611903508e-01 6.331684897000e-01 6.331997336138e-01 6.332537476380e-01 6.333306795837e-01 6.334331787290e-01 6.335578514976e-01 6.337082055676e-01 6.338835699462e-01 6.340812993153e-01 6.343060777366e-01 6.345548189263e-01 6.348296638171e-01 6.351311862148e-01 6.354570308902e-01 6.358087564362e-01 6.361881810657e-01 6.365922683975e-01 6.370246777345e-01 6.374823078586e-01 6.379662620941e-01 6.384791120759e-01 6.390176882374e-01 6.395839513999e-01 6.401786349823e-01 6.407979416335e-01 6.414469587549e-01 6.421229267992e-01 6.428260849479e-01 6.435578844890e-01 6.443160975435e-01 6.451031616651e-01 6.459178840248e-01 6.467589340613e-01 6.476298697120e-01 6.485279786773e-01 6.494533271088e-01 6.504088291247e-01 6.513881181334e-01 6.523975736074e-01 6.534354306678e-01 6.544995472150e-01 6.555923791651e-01 6.567105476408e-01 6.578578216409e-01 6.590338629007e-01 6.602339602701e-01 6.614641512425e-01 6.627188037535e-01 6.640002691736e-01 6.653112928135e-01 6.666446034491e-01 6.680080539427e-01 6.693960961722e-01 6.708081910054e-01 6.722498360752e-01 6.737123533639e-01 6.752033519704e-01 6.767196696542e-01 6.782575766019e-01 6.798244927597e-01 6.814113876384e-01 6.830238242547e-01 6.846620258467e-01 6.863191894663e-01 6.880039510529e-01 6.897084480288e-01 6.914358229857e-01 6.931877547109e-01 6.949568008433e-01 6.967521570925e-01 6.985651216969e-01 7.003990161407e-01 7.022561596280e-01 7.041278997486e-01 7.060243579367e-01 7.079372018681e-01 7.098681099968e-01 7.118200685706e-01 7.137854993900e-01 7.157719415515e-01 7.177736506661e-01 7.197908640570e-01 7.218276232383e-01 7.238746824826e-01 7.259407908229e-01 7.280209319726e-01 7.301120035347e-01 7.322203693766e-01 7.343390149983e-01 7.364714549295e-01 7.386164089779e-01 7.407693864057e-01 7.429385130882e-01 7.451131132891e-01 7.472999813012e-01 7.494964675380e-01 7.516979140144e-01 7.539129799550e-01 7.561309685965e-01 7.583584552527e-01 7.605920408583e-01 7.628282728273e-01 7.650745586985e-01 7.673213235324e-01 7.695740260730e-01 7.718300354098e-01 7.740864367469e-01 7.763493399825e-01 7.786093152497e-01 7.808723807302e-01 7.831363694675e-01 7.853965827584e-01 7.876593780792e-01 7.899180534624e-01 7.921754752217e-01 7.944294606644e-01 7.966784450999e-01 7.989263734409e-01 8.011659273894e-01 8.034022116439e-01 8.056319176311e-01 8.078524555643e-01 8.100679940807e-01 8.122725914648e-01 8.144700031021e-01 8.166568691027e-01 8.188327967118e-01 8.209998659933e-01 8.231517492853e-01 8.252936466012e-01 8.274224758677e-01 8.295356543619e-01 8.316369553769e-01 8.337197281318e-01 8.357891241285e-01 8.378402407270e-01 8.398739937185e-01 8.418913581021e-01 8.438878853862e-01 8.458673459147e-01 8.478247699940e-01 8.497614034334e-01 8.516776852353e-01 8.535695251241e-01 8.554408636438e-01 8.572869651908e-01 8.591084639752e-01 8.609067463983e-01 8.626773233448e-01 8.644230594394e-01 8.661400571429e-01 8.678295721398e-01 8.694918804260e-01 8.711238093823e-01 8.727266243580e-01 8.742971968187e-01 8.758376539015e-01 8.773460726724e-01 8.788209903674e-01 8.802640812152e-01 8.816718752661e-01 8.830453519477e-01 8.843839035110e-01 8.856849576673e-01 8.869513726181e-01 8.881786951020e-01 8.893693923237e-01 8.905209552938e-01 8.916322488622e-01 8.927047261651e-01 8.937353111174e-01 8.947266569375e-01 8.956748108243e-01 8.965798503365e-01 8.974436599494e-01 8.982616474411e-01 8.990365586440e-01 8.997664929042e-01 9.004498833689e-01 9.010891772047e-01 9.016792976509e-01 9.022234978824e-01 9.027199207567e-01 9.031675898753e-01 9.035667173441e-01 9.039149659043e-01 9.042147014948e-01 9.044631480442e-01 9.046603568140e-01 9.048071326797e-01 9.048998195837e-01 9.049418280651e-01 9.049290700410e-01 9.048631184573e-01 9.047448169226e-01 9.045690624582e-01 9.043414674577e-01 9.040565784663e-01 9.037167768782e-01 9.033212557014e-01 9.028670726008e-01 9.023585680330e-01 9.017907854341e-01 9.011665163226e-01 9.004842977386e-01 8.997422878045e-01 8.989443382283e-01 8.980853099917e-01 8.971676603217e-01 8.961907920049e-01 8.951537501681e-01 8.940591083094e-01 8.929004815243e-01 8.916845415388e-01 8.904076499169e-01 8.890681635438e-01 8.876710734922e-01 8.862106932323e-01 8.846910362403e-01 8.831093875045e-01 8.814664030676e-01 8.797638689643e-01 8.779972769776e-01 8.761738722252e-01 8.742863015929e-01 8.723379601764e-01 8.703308887241e-01 8.682603080603e-01 8.661320918219e-01 8.639413562266e-01 8.616911781429e-01 8.593822338829e-01 8.570101786608e-01 8.545832996856e-01 8.520929425867e-01 8.495469167321e-01 8.469431102417e-01 8.442777065356e-01 8.415592589201e-01 8.387804187684e-01 8.359468974245e-01 8.330583336335e-01 8.301116696237e-01 8.271141258765e-01 8.240588263212e-01 8.209532144298e-01 8.177945860448e-01 8.145824389063e-01 8.113228710585e-01 8.080089930445e-01 8.046506072296e-01 8.012414938874e-01 7.977846253223e-01 7.942856114530e-01 7.907357290626e-01 7.871486314597e-01 7.835143100974e-01 7.798403310787e-01 7.761295386978e-01 7.723735194462e-01 7.685872006674e-01 7.647596673558e-01 7.609017757480e-01 7.570109555021e-01 7.530859567645e-01 7.491364255640e-01 7.451549475800e-01 7.411519407447e-01 7.371230436844e-01 7.330706196231e-01 7.290036343088e-01 7.249124385640e-01 7.208101913307e-01 7.166932421608e-01 7.125631079400e-01 7.084293481335e-01 7.042820122745e-01 7.001369042984e-01 6.959869416077e-01 6.918375252857e-01 6.876968683135e-01 6.835553507989e-01 6.794303407694e-01 6.753122313014e-01 6.712116652104e-01 6.671309099804e-01 6.630645153365e-01 6.590307780017e-01 6.550165630962e-01 6.510380098676e-01 6.470933370298e-01 6.431809762553e-01 6.393165939726e-01 6.354878863591e-01 6.317130547279e-01 6.279864480635e-01 6.243120522414e-01 6.207016683437e-01 6.171448964886e-01 6.136597412535e-01 6.102395069373e-01 6.068916762717e-01 6.036239883554e-01 6.004274724344e-01 5.973230105313e-01 5.942981235680e-01 5.913663458211e-01 5.885292850254e-01 5.857827556149e-01 5.831451115266e-01 5.806017009934e-01 5.781698481548e-01 5.758479103461e-01 5.736331226058e-01 5.715417237560e-01 5.695592002840e-01 5.677038996312e-01 5.659679078919e-01 5.643545983531e-01 5.628739468010e-01 5.615138224278e-01 5.602922396391e-01 5.591958110317e-01 5.582340975438e-01 5.574095825737e-01 5.567122176378e-01 5.561586454233e-01 5.557329835290e-01 5.554463670080e-01 5.552952648225e-01 5.552744678889e-01 5.553940371587e-01 5.556391028291e-01 5.560217437110e-01 5.565329618785e-01 5.571696285427e-01 5.579399740504e-01 5.588263839705e-01 5.598416081336e-01 5.609730251161e-01 5.622209021826e-01 5.635866834265e-01 5.650553715204e-01 5.666394693964e-01 5.683210581676e-01 5.701048665413e-01 5.719863167758e-01 5.739544869310e-01 5.760180685241e-01 5.781574661734e-01 5.803821715573e-01 5.826793506439e-01 5.850440302975e-01 5.874803101542e-01 5.899702384678e-01 5.925219790451e-01 5.951224718611e-01 5.977680012943e-01 6.004590719628e-01 6.031809330926e-01 6.059412440100e-01 6.087230536527e-01 6.115283613379e-01 6.143524951189e-01 6.171826158173e-01 6.200271051448e-01 6.228678114878e-01 6.257083318680e-01 6.285421948481e-01 6.313593931885e-01 6.341667108578e-01 6.369440479801e-01 6.397007852316e-01 6.424242772080e-01 6.451112685851e-01 6.477618964378e-01 6.503627617098e-01 6.529198613808e-01 6.554204062140e-01 6.578639500840e-01 6.602495020197e-01 6.625643854070e-01 6.648158283532e-01 6.669896732225e-01 6.690887873874e-01 6.711090200682e-01 6.730406418361e-01 6.748910076540e-01 6.766443359744e-01 6.783074988060e-01 6.798730423952e-01 6.813352736060e-01 6.827002661964e-01 6.839528811859e-01 6.851024130517e-01 6.861381894769e-01 6.870609726364e-01 6.878708997363e-01 6.885575029748e-01 6.891305512768e-01 6.895774871898e-01 6.899031390558e-01 6.901051019836e-01 6.901773605243e-01 6.901279238000e-01 6.899451011726e-01 6.896363489069e-01 6.891980017150e-01 6.886268895896e-01 6.879297526273e-01 6.870972028321e-01 6.861379258655e-01 6.850471968701e-01 6.838255004511e-01 6.824798951376e-01 6.809997872457e-01 6.793994958999e-01 6.776710337522e-01 6.758201365669e-01 6.738501855735e-01 6.717570972432e-01 6.695528235891e-01 6.672321235238e-01 6.648015161320e-01 6.622675346782e-01 6.596265088477e-01 6.568910932030e-01 6.540586800814e-01 6.511396822632e-01 6.481374282304e-01 6.450543612077e-01 6.419044100502e-01 6.386841963334e-01 6.354098848150e-01 6.320827776697e-01 6.287114969606e-01 6.253089541060e-01 6.218771247067e-01 6.184313765992e-01 6.149775250618e-01 6.115262830302e-01 6.080916815343e-01 6.046791165281e-01 6.013069802765e-01 5.979818850770e-01 5.947195043614e-01 5.915326561068e-01 5.884328581180e-01 5.854364697893e-01 5.825557393072e-01 5.798064590303e-01 5.772039644341e-01 5.747610238075e-01 5.724970673100e-01 5.704220613862e-01 5.685563896175e-01 5.669125825069e-01 5.655062826410e-01 5.643535515131e-01 5.634660404198e-01 5.628620121279e-01 5.625515635439e-01 5.625502332315e-01 5.628688084626e-01 5.635191386306e-01 5.645127492289e-01 5.658571514130e-01 5.675627930425e-01 5.696345746275e-01 5.720812994153e-01 5.749050573163e-01 5.781104188160e-01 5.816999835044e-01 5.856727854677e-01 5.900301663283e-01 5.947700255162e-01 5.998872893757e-01 6.053799957021e-01 6.112403098650e-01 6.174647525854e-01 6.240421736771e-01 6.309648515736e-01 6.382247620198e-01 6.458086661842e-01 6.537084687720e-01 6.619103431012e-01 6.704024942781e-01 6.791725922291e-01 6.882056845294e-01 6.974909091211e-01 7.070108781549e-01 7.167545574276e-01 7.267059594747e-01 7.368492966717e-01 7.471730931749e-01 7.576588038096e-01 7.682950068473e-01 7.790648642928e-01 7.899549581766e-01 8.009504619515e-01 8.120356962612e-01 8.231992438510e-01 8.344224496124e-01 8.456963982739e-01 8.570025408862e-01 8.683283241918e-01 8.796629090098e-01 8.909879635885e-01 9.022950346030e-01 9.135687624645e-01 9.247963357546e-01 9.359668438735e-01 9.470645767355e-01 9.580827991057e-01 9.690045496354e-01 9.798214750716e-01 9.905215601851e-01 1.001090826572e+00 1.011524897306e+00 1.021806387449e+00 1.031929756219e+00 1.041885531897e+00 1.051659252037e+00 1.061247241268e+00 1.070637747851e+00 1.079823346084e+00 1.088795782155e+00 1.097544743742e+00 1.106068754086e+00 1.114353320262e+00 1.122397337093e+00 1.130192677839e+00 1.137732803122e+00 1.145014704099e+00 1.152028870199e+00 1.158776466774e+00 1.165249053983e+00 1.171443644473e+00 1.177361339648e+00 1.182992061397e+00 1.188340055703e+00 1.193400861716e+00 1.198172674973e+00 1.202658364776e+00 1.206853073571e+00 1.210762962249e+00 1.214383398248e+00 1.217719570749e+00 1.220774316392e+00 1.223547666874e+00 1.226047107432e+00 1.228272698772e+00 1.230231838513e+00 1.231931332869e+00 1.233372672540e+00 1.234567299465e+00 1.235520600067e+00 1.236241593736e+00 1.236739259087e+00 1.237021211507e+00 1.237101170696e+00 1.236987733482e+00 1.236692551817e+00 1.236228531768e+00 1.235607814938e+00 1.234845370988e+00 1.233952416223e+00 1.232946908022e+00 1.231840694514e+00 1.230651600101e+00 1.229396034856e+00 1.228087613382e+00 1.226746181789e+00 1.225386998845e+00 1.224027422729e+00 1.222685394676e+00 1.221377580480e+00 1.220123057990e+00 1.218937271840e+00 1.217838506913e+00 1.216843695256e+00 1.215969751224e+00 1.215232910568e+00 1.214649054820e+00 1.214233635817e+00 1.213999594891e+00 1.213963605233e+00 1.214136747970e+00 1.214530668069e+00 1.215157370038e+00 1.216025712076e+00 1.217145110257e+00 1.218521747368e+00 1.220162120931e+00 1.222072785931e+00 1.224253567853e+00 1.226708184008e+00 1.229436081973e+00 1.232436777862e+00 1.235706431067e+00 1.239239481986e+00 1.243033467682e+00 1.247076582369e+00 1.251363590079e+00 1.255881133182e+00 1.260618456272e+00 1.265563113684e+00 1.270698404369e+00 1.276011836437e+00 1.281482773488e+00 1.287096460823e+00 1.292833068087e+00 1.298671356160e+00 1.304593903379e+00 1.310575690580e+00 1.316597597101e+00 1.322637344482e+00 1.328669645681e+00 1.334675069184e+00 1.340627593532e+00 1.346506536958e+00 1.352285774078e+00 1.357943762837e+00 1.363459003935e+00 1.368804426566e+00 1.373961413902e+00 1.378906053867e+00 1.383617802640e+00 1.388074887947e+00 1.392256546445e+00 1.396146486181e+00 1.399721038376e+00 1.402966181959e+00 1.405862802510e+00 1.408395718692e+00 1.410551864528e+00 1.412313297017e+00 1.413673221796e+00 1.414616318666e+00 1.415133551634e+00 1.415220195957e+00 1.414864824930e+00 1.414067150973e+00 1.412820235314e+00 1.411125442060e+00 1.408984134656e+00 1.406394293381e+00 1.403368199076e+00 1.399905135848e+00 1.396020303051e+00 1.391725235291e+00 1.387029358292e+00 1.381957834010e+00 1.376522922710e+00 1.370751584224e+00 1.364668226568e+00 1.358300155346e+00 1.351681842153e+00 1.344842682792e+00 1.337824691025e+00 1.330664815082e+00 1.323407357862e+00 1.316099818920e+00 1.308785614661e+00 1.301523752333e+00 1.294359104760e+00 1.287351366574e+00 1.280558171388e+00 1.274031046849e+00 1.267837960242e+00 1.262027336979e+00 1.256664566767e+00 1.251804876354e+00 1.247497476538e+00 1.243805328548e+00 1.240766194022e+00 1.238432446704e+00 1.236841571989e+00 1.236024936816e+00 1.236015786558e+00 1.236826702711e+00 1.238478774295e+00 1.240970748887e+00 1.244299454995e+00 1.248456078400e+00 1.253415925225e+00 1.259154164680e+00 1.265627355934e+00 1.272796631102e+00 1.280605743592e+00 1.288992200143e+00 1.297899765786e+00 1.307247008713e+00 1.316966726209e+00 1.326976391681e+00 1.337192002148e+00 1.347538374728e+00 1.357919996178e+00 1.368259753537e+00 1.378470790601e+00 1.388468542148e+00 1.398178292907e+00 1.407514321518e+00 1.416408730399e+00 1.424789978124e+00 1.432592294649e+00 1.439759043088e+00 1.446233043292e+00 1.451973789462e+00 1.456937389777e+00 1.461094906140e+00 1.464422549268e+00 1.466903779557e+00 1.468539316837e+00 1.469324189953e+00 1.469276796989e+00 1.468419331953e+00 1.466780888336e+00 1.464408772649e+00 1.461351173038e+00 1.457673485505e+00 1.453444978808e+00 1.448745753078e+00 1.443668310911e+00 1.438304622636e+00 1.432763152458e+00 1.427149663228e+00 1.421583488029e+00 1.416178284244e+00 1.411051721629e+00 1.406329884274e+00 1.402120349577e+00 1.398543104050e+00 1.395699034893e+00 1.393684315048e+00 1.392593084040e+00 1.392487601625e+00 1.393436383945e+00 1.395479437825e+00 1.398640645512e+00 1.402935400397e+00 1.408345088949e+00 1.414852015474e+00 1.422407573470e+00 1.430950785365e+00 1.440413268622e+00 1.450697671553e+00 1.461714549742e+00 1.473350700411e+00 1.485491171059e+00 1.498021194282e+00 1.510809349771e+00 1.523739766289e+00 1.536683990998e+00 1.549522716558e+00 1.562142167983e+00 1.574424191206e+00 1.586271368821e+00 1.597580840244e+00 1.608263563258e+00 1.618241660421e+00 1.627438174233e+00 1.635797325468e+00 1.643262302641e+00 1.649792001290e+00 1.655359403032e+00 1.659935653011e+00 1.663519834261e+00 1.666104739267e+00 1.667705174335e+00 1.668345124720e+00 1.668051532866e+00 1.666873832154e+00 1.664859966303e+00 1.662077388370e+00 1.658602041600e+00 1.654511858083e+00 1.649910124756e+00 1.644893680037e+00 1.639574706472e+00 1.634076722907e+00 1.628519118529e+00 1.623040120648e+00 1.617766421388e+00 1.612836400083e+00 1.608385270143e+00 1.604537160389e+00 1.601421395304e+00 1.599144520973e+00 1.597810467425e+00 1.597499353891e+00 1.598274398708e+00 1.600183534871e+00 1.603235287298e+00 1.607431409293e+00 1.612733286491e+00 1.619078132208e+00 1.626386097382e+00 1.634537881188e+00 1.643408548292e+00 1.652842262712e+00 1.662671411891e+00 1.672721363453e+00 1.682798557520e+00 1.692720433343e+00 1.702294865794e+00 1.711338181782e+00 1.719681460138e+00 1.727157388035e+00 1.733628905531e+00 1.738966197343e+00 1.743067035766e+00 1.745853092817e+00 1.747263767874e+00 1.747274393268e+00 1.745872278376e+00 1.743078854659e+00 1.738934636234e+00 1.733497373398e+00 1.726850664287e+00 1.719081641699e+00 1.710302319433e+00 1.700621642413e+00 1.690155298823e+00 1.679026261201e+00 1.667341593832e+00 1.655215668309e+00 1.642741945444e+00 1.630010274062e+00 1.617098063789e+00 1.604059937433e+00 1.590955541823e+00 1.577818603584e+00 1.564679681588e+00 1.551565670812e+00 1.538491967832e+00 1.525486256617e+00 1.512563046785e+00 1.499755400473e+00 1.487096440608e+00 1.474623170062e+00 1.462392508184e+00 1.450448070816e+00 1.438854490918e+00 1.427666194413e+00 1.416931972181e+00 1.406700444682e+00 1.396991103469e+00 1.387819207075e+00 1.379167167030e+00 1.370996074907e+00 1.363240685812e+00 1.355803774599e+00 1.348573809884e+00 1.341411198371e+00 1.334166608283e+00 1.326686569254e+00 1.318815011611e+00 1.310413291899e+00 1.301353438170e+00 1.291550315272e+00 1.280939224240e+00 1.269510017524e+00 1.257297973889e+00 1.244377179245e+00 1.230893389222e+00 1.217015288304e+00 1.202971983482e+00 1.189024010364e+00 1.175443198829e+00 1.162539266139e+00 1.150586069679e+00 1.139860135580e+00 1.130592918449e+00 1.122955158132e+00 1.117071103447e+00 1.112962312423e+00 1.110597581373e+00 1.109845942120e+00 1.110502457015e+00 1.112320566995e+00 1.114960206821e+00 1.118087057397e+00 1.121315001320e+00 1.124256882997e+00 1.126546584802e+00 1.127796334559e+00 1.127683615207e+00 1.125882703876e+00 1.122108968719e+00 1.116129829423e+00 1.107715661448e+00 1.096719727663e+00 1.083008737448e+00 1.066508251859e+00 1.047220633354e+00 1.025179130534e+00 1.000539497624e+00 9.735314862066e-01 9.444992515579e-01 9.139412837854e-01 8.824817792244e-01 8.509316043102e-01 8.202600008740e-01 7.915913845279e-01 7.661601061087e-01 7.452272308848e-01 7.299688937823e-01 7.213054182228e-01 7.197853141599e-01 7.254442121268e-01 7.378190285284e-01 7.559961337705e-01 7.787334121476e-01 8.046451102272e-01 8.322879240290e-01 8.602956250616e-01 8.874100535477e-01 9.125053545856e-01 9.346163152898e-01 9.528936034351e-01 9.666356736758e-01 9.752686160751e-01 9.783766540268e-01 9.757358941288e-01 9.673572949303e-01 9.535908858483e-01 9.351718830335e-01 9.133270460211e-01 8.898097072738e-01 8.668629466963e-01 8.470887596313e-01 8.330818201244e-01 8.269751383088e-01 8.298587592361e-01 8.414112925127e-01 8.598785918922e-01 8.823837616031e-01 9.055665364162e-01 9.261600506695e-01 9.415445096828e-01 9.501286566109e-01 9.515392345672e-01 9.467186956734e-01 9.377405652487e-01 9.274748917929e-01 9.190206289210e-01 9.132077446693e-01 9.083114395533e-01 9.082210216271e-01 9.159844727786e-01 9.317636981061e-01 9.527300694069e-01 9.749805997731e-01 9.958731524640e-01 1.014987718872e+00 1.033037512175e+00 1.049472856466e+00 1.060966987614e+00 1.064004566177e+00 9.689194205089e-01 8.000279784719e-01 6.455662298302e-01 6.329291323601e-01 7.521769119550e-01 8.716152340310e-01 9.139904500146e-01 8.771582833267e-01 8.162968422350e-01 8.073128708700e-01 8.693106984572e-01 9.448108583798e-01 9.758999829533e-01 9.551423850210e-01 9.285511197009e-01 9.566751553489e-01 1.043272231084e+00 1.126565541690e+00 1.142950874461e+00 1.071325520987e+00 9.471800168909e-01 8.566517894581e-01 8.733052947524e-01 9.638956413549e-01 1.037733785130e+00 1.046456941724e+00 1.008593073138e+00 9.894135561623e-01 1.035106695943e+00 1.110180794392e+00 1.134057532943e+00 1.052338592094e+00 8.754377349454e-01 7.133607499777e-01 7.563342396930e-01 9.901135728313e-01 1.223705089969e+00 1.336731469571e+00 1.288357699274e+00 1.102541152400e+00 8.732521243025e-01 7.663403085952e-01 8.676002434357e-01 1.037692855162e+00 1.136279868045e+00 1.115165076748e+00 9.945947907950e-01 8.475332921317e-01 7.745749184126e-01 8.184973710820e-01 9.142410095689e-01 9.852500576410e-01 1.003588389698e+00 9.818834576054e-01 9.514938490431e-01 9.384345914633e-01 9.468015672689e-01 9.630087917942e-01 9.727400938373e-01 9.718691244208e-01 9.668748544324e-01 9.692757131714e-01 9.873420966239e-01 1.018144939427e+00 1.045692204109e+00 1.047873369893e+00 1.008723631615e+00 9.314210173416e-01 8.482202296033e-01 8.146633602459e-01 8.635190328695e-01 9.606521214253e-01 1.040666135073e+00 1.058125106312e+00 1.005287943099e+00 9.143451926326e-01 8.473382060159e-01 8.531235083133e-01 9.139428139220e-01 9.696896865229e-01 9.792767533382e-01 9.441172717250e-01 9.025179649785e-01 8.999342470388e-01 9.424920792013e-01 9.887955795112e-01 9.916707987597e-01 9.327016604593e-01 8.347944262549e-01 7.609289671332e-01 7.756646708294e-01 8.696716904951e-01 9.713755155710e-01 1.019485620319e+00 9.884658946452e-01 8.885769923118e-01 7.655830035565e-01 6.942462513830e-01 7.259354820810e-01 8.229576789250e-01 9.133642879083e-01
 6.880772013362e-01 6.882703049988e-01 6.884988453817e-01 6.891034831790e-01 6.900447042882e-01 6.909391064592e-01 6.914498760499e-01 6.916298029767e-01 6.918716477324e-01 6.925167556125e-01 6.935033863537e-01 6.944246431835e-01 6.949302876622e-01 6.950851857731e-01 6.953128835931e-01 6.959738890637e-01 6.969950744645e-01 6.979281116723e-01 6.984060082817e-01 6.985313033297e-01 6.987702117505e-01 6.994684097989e-01 7.004978809835e-01 7.014008577276e-01 7.018583733900e-01 7.019952020855e-01 7.022487091631e-01 7.029393276087e-01 7.039520053945e-01 7.048500591721e-01 7.053080695677e-01 7.054411271025e-01 7.056937285705e-01 7.063945792289e-01 7.074210816985e-01 7.083159763340e-01 7.087480701702e-01 7.088576786783e-01 7.091245087492e-01 7.098740399632e-01 7.109229290400e-01 7.117747843207e-01 7.121503503758e-01 7.122720927187e-01 7.126152276308e-01 7.134094187293e-01 7.144166136552e-01 7.151999145048e-01 7.155617828398e-01 7.157320449408e-01 7.161205989771e-01 7.169022789888e-01 7.178584656152e-01 7.186138697222e-01 7.189999586015e-01 7.192007367606e-01 7.195701528628e-01 7.203047655889e-01 7.212473054630e-01 7.220241981028e-01 7.224099868238e-01 7.225682734075e-01 7.229002052831e-01 7.236411412746e-01 7.246124616520e-01 7.253909865891e-01 7.257254966737e-01 7.258176743838e-01 7.261358089190e-01 7.269245818116e-01 7.279285251770e-01 7.286581662894e-01 7.289079711885e-01 7.289689212476e-01 7.293288573871e-01 7.301665502564e-01 7.311571797501e-01 7.318079103714e-01 7.319831828888e-01 7.320487903961e-01 7.324817413970e-01 7.333612607560e-01 7.343047719813e-01 7.348688003615e-01 7.350075308523e-01 7.351157363316e-01 7.356161839246e-01 7.365131588004e-01 7.373954406573e-01 7.378850954463e-01 7.380244139863e-01 7.382061852412e-01 7.387627595291e-01 7.396315639870e-01 7.404356456337e-01 7.408772946927e-01 7.410444371714e-01 7.412934682532e-01 7.418709321976e-01 7.426779630465e-01 7.433971855405e-01 7.438182246458e-01 7.440265631929e-01 7.443093888174e-01 7.448607891410e-01 7.455949164810e-01 7.462542733403e-01 7.466698743308e-01 7.469134501764e-01 7.472092763911e-01 7.477188506442e-01 7.483879907985e-01 7.490065893872e-01 7.494242005612e-01 7.496940494492e-01 7.500038829567e-01 7.504837649063e-01 7.510919978844e-01 7.516675767806e-01 7.520888966674e-01 7.523882069101e-01 7.527082655953e-01 7.531526802056e-01 7.536943603940e-01 7.542213425709e-01 7.546461363478e-01 7.549736759225e-01 7.552909117921e-01 7.556863203128e-01 7.561623795052e-01 7.566461634988e-01 7.570667415045e-01 7.574101521737e-01 7.577258452559e-01 7.580847657331e-01 7.585067281359e-01 7.589485539439e-01 7.593519075978e-01 7.597021526526e-01 7.600265300142e-01 7.603647281205e-01 7.607387994795e-01 7.611335681830e-01 7.615113990658e-01 7.618570309428e-01 7.621785389406e-01 7.624968553699e-01 7.628296627189e-01 7.631788799486e-01 7.635258246021e-01 7.638479710215e-01 7.641499629639e-01 7.644473134366e-01 7.647530397704e-01 7.650660780305e-01 7.653750841723e-01 7.656659424058e-01 7.659431363031e-01 7.662206948388e-01 7.665019227716e-01 7.667812135340e-01 7.670541439292e-01 7.673159043942e-01 7.675672396301e-01 7.678163735106e-01 7.680671414293e-01 7.683152865044e-01 7.685554267808e-01 7.687876695092e-01 7.690124488102e-01 7.692324624559e-01 7.694508123366e-01 7.696644793275e-01 7.698717292177e-01 7.700763053641e-01 7.702760850485e-01 7.704673287721e-01 7.706501698059e-01 7.708274572807e-01 7.710005554583e-01 7.711721488159e-01 7.713411132761e-01 7.715014161451e-01 7.716519237108e-01 7.717945266034e-01 7.719306754426e-01 7.720636970879e-01 7.721947854362e-01 7.723214555754e-01 7.724381805926e-01 7.725464819465e-01 7.726477825305e-01 7.727435712050e-01 7.728342034579e-01 7.729196128761e-01 7.729982113624e-01 7.730710085542e-01 7.731384899972e-01 7.731986862547e-01 7.732510489905e-01 7.732964927100e-01 7.733348919461e-01 7.733689462636e-01 7.733995604144e-01 7.734229803412e-01 7.734364622409e-01 7.734428109497e-01 7.734426937666e-01 7.734380316817e-01 7.734265769225e-01 7.734056356960e-01 7.733769259499e-01 7.733435841273e-01 7.733066216531e-01 7.732614669316e-01 7.732047571482e-01 7.731378671035e-01 7.730648541656e-01 7.729911963951e-01 7.729140740024e-01 7.728277126898e-01 7.727269106210e-01 7.726153907291e-01 7.724997751583e-01 7.723835560275e-01 7.722639939850e-01 7.721349542565e-01 7.719924984046e-01 7.718401210764e-01 7.716824293941e-01 7.715215005210e-01 7.713581155037e-01 7.711861898721e-01 7.710018954620e-01 7.708093085330e-01 7.706089927579e-01 7.704049178107e-01 7.701965955116e-01 7.699815322081e-01 7.697561576077e-01 7.695221077005e-01 7.692804234371e-01 7.690327731051e-01 7.687796185556e-01 7.685208704688e-01 7.682527462125e-01 7.679784897496e-01 7.676960721541e-01 7.674043774841e-01 7.671063981592e-01 7.668030777389e-01 7.664928212822e-01 7.661752260101e-01 7.658502479422e-01 7.655154719450e-01 7.651730310615e-01 7.648243589656e-01 7.644699324217e-01 7.641081972174e-01 7.637392660469e-01 7.633607917190e-01 7.629745644720e-01 7.625810090124e-01 7.621801995932e-01 7.617748054099e-01 7.613618624221e-01 7.609388805354e-01 7.605082187406e-01 7.600689611179e-01 7.596238150927e-01 7.591739695411e-01 7.587164518132e-01 7.582492840306e-01 7.577733195534e-01 7.572903475178e-01 7.568017338248e-01 7.563059913282e-01 7.558029301229e-01 7.552911651387e-01 7.547719605220e-01 7.542460750479e-01 7.537130175698e-01 7.531716596896e-01 7.526235358915e-01 7.520677005725e-01 7.515064592743e-01 7.509375167492e-01 7.503597191743e-01 7.497742540987e-01 7.491823119484e-01 7.485851702692e-01 7.479821206978e-01 7.473712978092e-01 7.467506696562e-01 7.461234325849e-01 7.454914141080e-01 7.448539041565e-01 7.442113970969e-01 7.435593246679e-01 7.428982103612e-01 7.422315114635e-01 7.415613954665e-01 7.408863281868e-01 7.402053656382e-01 7.395146835721e-01 7.388156755657e-01 7.381136987621e-01 7.374086270094e-01 7.366977621658e-01 7.359797992346e-01 7.352538942801e-01 7.345231773578e-01 7.337893761921e-01 7.330508059151e-01 7.323059749151e-01 7.315541410278e-01 7.307976132462e-01 7.300375064583e-01 7.292737330061e-01 7.285034108411e-01 7.277270343222e-01 7.269460627213e-01 7.261621352664e-01 7.253737566751e-01 7.245804079753e-01 7.237805237285e-01 7.229775365530e-01 7.221707040463e-01 7.213603125576e-01 7.205449462428e-01 7.197256470452e-01 7.189021087492e-01 7.180763725981e-01 7.172474387760e-01 7.164139333750e-01 7.155766051930e-01 7.147371242296e-01 7.138946154979e-01 7.130506702960e-01 7.122045276916e-01 7.113539404875e-01 7.105015172773e-01 7.096476505513e-01 7.087922985903e-01 7.079358680437e-01 7.070764693546e-01 7.062156669996e-01 7.053550266714e-01 7.044921112549e-01 7.036280225258e-01 7.027650444004e-01 7.018995347896e-01 7.010349816255e-01 7.001696111495e-01 6.993030973391e-01 6.984384989000e-01 6.975739930936e-01 6.967100307345e-01 6.958470813477e-01 6.949838087962e-01 6.941221313623e-01 6.932637038833e-01 6.924047179994e-01 6.915488318504e-01 6.906953461096e-01 6.898430535856e-01 6.889943755590e-01 6.881483179539e-01 6.873049601314e-01 6.864658230281e-01 6.856294173835e-01 6.847967156902e-01 6.839683695747e-01 6.831432857832e-01 6.823246067477e-01 6.815098057424e-01 6.806992250638e-01 6.798959714537e-01 6.790955668045e-01 6.783011780861e-01 6.775151027635e-01 6.767344201310e-01 6.759603233741e-01 6.751922316093e-01 6.744305500612e-01 6.736781642862e-01 6.729339327019e-01 6.721957697085e-01 6.714683320357e-01 6.707467637348e-01 6.700346379461e-01 6.693341650795e-01 6.686413311480e-01 6.679590375172e-01 6.672865477736e-01 6.666231976681e-01 6.659725702467e-01 6.653331876860e-01 6.647045010367e-01 6.640880514402e-01 6.634821371463e-01 6.628894816566e-01 6.623111748748e-01 6.617441507575e-01 6.611918741204e-01 6.606512177664e-01 6.601248083210e-01 6.596145121282e-01 6.591176855035e-01 6.586366247684e-01 6.581706913203e-01 6.577182581692e-01 6.572848103865e-01 6.568667818120e-01 6.564646245875e-01 6.560812455510e-01 6.557123549982e-01 6.553625904883e-01 6.550312058843e-01 6.547165567355e-01 6.544224748934e-01 6.541451797520e-01 6.538876086029e-01 6.536512397376e-01 6.534326885485e-01 6.532346264536e-01 6.530579801080e-01 6.529002137393e-01 6.527655845682e-01 6.526503919703e-01 6.525566417082e-01 6.524864515916e-01 6.524370530354e-01 6.524108244586e-01 6.524080152799e-01 6.524260087061e-01 6.524685361966e-01 6.525342390739e-01 6.526241184749e-01 6.527393238944e-01 6.528759208613e-01 6.530382213258e-01 6.532259569529e-01 6.534372550887e-01 6.536766486276e-01 6.539393329290e-01 6.542269579513e-01 6.545424031121e-01 6.548824222974e-01 6.552503825236e-01 6.556435897757e-01 6.560625002919e-01 6.565098152391e-01 6.569831757410e-01 6.574831159301e-01 6.580117234222e-01 6.585661559067e-01 6.591489225165e-01 6.597595589990e-01 6.603951196789e-01 6.610619598239e-01 6.617547577869e-01 6.624754656065e-01 6.632245664765e-01 6.639998408191e-01 6.648054811090e-01 6.656395328968e-01 6.664995254459e-01 6.673896428376e-01 6.683056926414e-01 6.692512290549e-01 6.702259517057e-01 6.712262158023e-01 6.722571451062e-01 6.733137923112e-01 6.743988914674e-01 6.755141713226e-01 6.766529220290e-01 6.778233239591e-01 6.790189883469e-01 6.802419642740e-01 6.814946072455e-01 6.827702623574e-01 6.840770619893e-01 6.854102243971e-01 6.867664422658e-01 6.881540685631e-01 6.895637013074e-01 6.910017864229e-01 6.924668870608e-01 6.939538556212e-01 6.954707002135e-01 6.970090663805e-01 6.985736177172e-01 7.001648631978e-01 7.017764302172e-01 7.034163618235e-01 7.050772368110e-01 7.067621756551e-01 7.084727449854e-01 7.102009112560e-01 7.119570511590e-01 7.137322803865e-01 7.155288359530e-01 7.173506807914e-01 7.191877087475e-01 7.210506067651e-01 7.229319716073e-01 7.248309295062e-01 7.267539990514e-01 7.286909400850e-01 7.306504408181e-01 7.326268266114e-01 7.346185102389e-01 7.366326422087e-01 7.386577595961e-01 7.407034052177e-01 7.427633284742e-01 7.448366701343e-01 7.469292859965e-01 7.490312533210e-01 7.511503048218e-01 7.532821011679e-01 7.554239015928e-01 7.575826069208e-01 7.597483197983e-01 7.619283066069e-01 7.641178955957e-01 7.663147536873e-01 7.685266329631e-01 7.707418527673e-01 7.729681817316e-01 7.752019603512e-01 7.774401997167e-01 7.796887255977e-01 7.819397738979e-01 7.841978882343e-01 7.864609969579e-01 7.887250414465e-01 7.909965691947e-01 7.932667510654e-01 7.955413813223e-01 7.978174604890e-01 8.000917874264e-01 8.023697409033e-01 8.046437327218e-01 8.069186409695e-01 8.091916391023e-01 8.114599332315e-01 8.137282000567e-01 8.159888002340e-01 8.182479991698e-01 8.205007920544e-01 8.227463765426e-01 8.249879280272e-01 8.272182912722e-01 8.294441407318e-01 8.316591010989e-01 8.338641513571e-01 8.360614258959e-01 8.382449974130e-01 8.404190445989e-01 8.425793567302e-01 8.447264543891e-01 8.468616864630e-01 8.489793727259e-01 8.510843644416e-01 8.531722159102e-01 8.552432510836e-01 8.572981244743e-01 8.593323416697e-01 8.613507402586e-01 8.633474546635e-01 8.653246563138e-01 8.672811859618e-01 8.692142414048e-01 8.711270870810e-01 8.730144331072e-01 8.748792946078e-01 8.767195184051e-01 8.785324746874e-01 8.803217150655e-01 8.820827305925e-01 8.838166407375e-01 8.855223606915e-01 8.871983284661e-01 8.888454794530e-01 8.904608478199e-01 8.920460241720e-01 8.935989547080e-01 8.951191254090e-01 8.966071606131e-01 8.980588521825e-01 8.994781275636e-01 9.008605198742e-01 9.022069570191e-01 9.035178502594e-01 9.047894294740e-01 9.060246839735e-01 9.072190097299e-01 9.083739934226e-01 9.094906688269e-01 9.105638722139e-01 9.115979355487e-01 9.125880214637e-01 9.135355531108e-01 9.144405048717e-01 9.152988302095e-01 9.161149829836e-01 9.168840383146e-01 9.176076909725e-01 9.182851308624e-01 9.189130064542e-01 9.194956534285e-01 9.200275636224e-01 9.205113658717e-01 9.209465157641e-01 9.213281065739e-01 9.216623535952e-01 9.219428486733e-01 9.221722596921e-01 9.223500031620e-01 9.224731554114e-01 9.225441656157e-01 9.225591917453e-01 9.225207396277e-01 9.224271273324e-01 9.222777912432e-01 9.220740211220e-01 9.218108055123e-01 9.214931078194e-01 9.211175117725e-01 9.206827078503e-01 9.201921857955e-01 9.196406790159e-01 9.190320367066e-01 9.183626330077e-01 9.176341200885e-01 9.168468520477e-01 9.159969691432e-01 9.150888710059e-01 9.141180554941e-01 9.130866227723e-01 9.119951890670e-01 9.108391650509e-01 9.096244606455e-01 9.083456302870e-01 9.070054124413e-01 9.056038623535e-01 9.041375106362e-01 9.026107625152e-01 9.010198378062e-01 8.993671032681e-01 8.976518627591e-01 8.958717897474e-01 8.940320243546e-01 8.921273126133e-01 8.901612704584e-01 8.881319445425e-01 8.860391663647e-01 8.838873377453e-01 8.816699342263e-01 8.793925864971e-01 8.770526759088e-01 8.746500620051e-01 8.721901222768e-01 8.696644298319e-01 8.670822760880e-01 8.644383753825e-01 8.617336289709e-01 8.589731095542e-01 8.561490960073e-01 8.532713796277e-01 8.503338300959e-01 8.473382999811e-01 8.442899700040e-01 8.411808135588e-01 8.380219550056e-01 8.348054468483e-01 8.315358391691e-01 8.282174346545e-01 8.248410264667e-01 8.214199063961e-01 8.179450414749e-01 8.144232827231e-01 8.108552058388e-01 8.072358763275e-01 8.035781083660e-01 7.998709529031e-01 7.961227037324e-01 7.923347008034e-01 7.885034161451e-01 7.846382088188e-01 7.807306605345e-01 7.767918503361e-01 7.728179175141e-01 7.688103671815e-01 7.647763576000e-01 7.607082615220e-01 7.566185082458e-01 7.525017218338e-01 7.483612597113e-01 7.442035092546e-01 7.400216983706e-01 7.358303337295e-01 7.316198600462e-01 7.273992367304e-01 7.231715033908e-01 7.189308999984e-01 7.146932546112e-01 7.104479884679e-01 7.062067644090e-01 7.019698659008e-01 6.977347148179e-01 6.935168475115e-01 6.893037703630e-01 6.851112351501e-01 6.809355580226e-01 6.767784564145e-01 6.726534176138e-01 6.685471436473e-01 6.644809820030e-01 6.604451060450e-01 6.564469537158e-01 6.524950777787e-01 6.485818597982e-01 6.447249930132e-01 6.409150055929e-01 6.371629474165e-01 6.334740613481e-01 6.298422633544e-01 6.262847397900e-01 6.227931215059e-01 6.193781596606e-01 6.160436677472e-01 6.127863109250e-01 6.096220610993e-01 6.065404370039e-01 6.035566731847e-01 6.006688662699e-01 5.978779611662e-01 5.951978273856e-01 5.926158415318e-01 5.901525198655e-01 5.877978718623e-01 5.855589914394e-01 5.834457755635e-01 5.814454718497e-01 5.795784260355e-01 5.778325416696e-01 5.762189091540e-01 5.747385456835e-01 5.733855816512e-01 5.721758908449e-01 5.710948765496e-01 5.701562664990e-01 5.693566518329e-01 5.686911905301e-01 5.681742901807e-01 5.677890554360e-01 5.675498123078e-01 5.674486334896e-01 5.674854879017e-01 5.676659137622e-01 5.679767089312e-01 5.684312542886e-01 5.690161387166e-01 5.697350183274e-01 5.705887660053e-01 5.715638770987e-01 5.726738569518e-01 5.739006991992e-01 5.752515999982e-01 5.767205507219e-01 5.782998065108e-01 5.799969375845e-01 5.817934187875e-01 5.836984077518e-01 5.857014018385e-01 5.877968240925e-01 5.899882746942e-01 5.922596360689e-01 5.946179193884e-01 5.970505025951e-01 5.995556664369e-01 6.021316200095e-01 6.047643225846e-01 6.074616289299e-01 6.102070260498e-01 6.130016462222e-01 6.158412003243e-01 6.187135795560e-01 6.216247085773e-01 6.245570004932e-01 6.275164020346e-01 6.304919651704e-01 6.334767463601e-01 6.364749792622e-01 6.394682237143e-01 6.424647189085e-01 6.454502409810e-01 6.484226694387e-01 6.513819215758e-01 6.543116769326e-01 6.572208354755e-01 6.600942651309e-01 6.629323121005e-01 6.657311138458e-01 6.684798425313e-01 6.711846941757e-01 6.738306394357e-01 6.764199228682e-01 6.789479096864e-01 6.814044386821e-01 6.837961776130e-01 6.861079062726e-01 6.883453075237e-01 6.904990386973e-01 6.925651350569e-01 6.945464628941e-01 6.964301034921e-01 6.982232162949e-01 6.999136777711e-01 7.015023972434e-01 7.029900037758e-01 7.043641361613e-01 7.056348278780e-01 7.067879383487e-01 7.078274965553e-01 7.087522030586e-01 7.095529685555e-01 7.102379917348e-01 7.107958145267e-01 7.112319822452e-01 7.115424007056e-01 7.117226089390e-01 7.117811415374e-01 7.117025371432e-01 7.115011193654e-01 7.111667920203e-01 7.107005412119e-01 7.101078090090e-01 7.093788442944e-01 7.085256967095e-01 7.075384145591e-01 7.064239138884e-01 7.051844874641e-01 7.038127639939e-01 7.023217572927e-01 7.007038647746e-01 6.989653450787e-01 6.971096277280e-01 6.951341604926e-01 6.930500185952e-01 6.908513859716e-01 6.885482857033e-01 6.861435709709e-01 6.836364947239e-01 6.810411765393e-01 6.783521383527e-01 6.755825710405e-01 6.727340314223e-01 6.698124467574e-01 6.668297518321e-01 6.637828889419e-01 6.606905026697e-01 6.575526795135e-01 6.543795675881e-01 6.511830526083e-01 6.479668381934e-01 6.447467881650e-01 6.415276882677e-01 6.383222202510e-01 6.351441269966e-01 6.319984706156e-01 6.289049614797e-01 6.258690201470e-01 6.229083379694e-01 6.200344738611e-01 6.172602037834e-01 6.146021356588e-01 6.120704439453e-01 6.096841712996e-01 6.074548309932e-01 6.053974775654e-01 6.035290226224e-01 6.018616463186e-01 6.004129340178e-01 5.991948845560e-01 5.982239782368e-01 5.975148128487e-01 5.970777815193e-01 5.969316378227e-01 5.970839033040e-01 5.975487802957e-01 5.983373657026e-01 5.994592438743e-01 6.009262426177e-01 6.027417222511e-01 6.049172773683e-01 6.074575142843e-01 6.103680823723e-01 6.136508679757e-01 6.173094469061e-01 6.213466549183e-01 6.257594043976e-01 6.305481454497e-01 6.357093959306e-01 6.412394476292e-01 6.471351684298e-01 6.533867265956e-01 6.599920719315e-01 6.669387483654e-01 6.742205316238e-01 6.818274353512e-01 6.897473468926e-01 6.979724840703e-01 7.064867805766e-01 7.152804933551e-01 7.243414462287e-01 7.336538762646e-01 7.432056270208e-01 7.529825698836e-01 7.629712225260e-01 7.731567621155e-01 7.835245582719e-01 7.940609117709e-01 8.047495307991e-01 8.155779359430e-01 8.265294582086e-01 8.375905684952e-01 8.487459634604e-01 8.599814525462e-01 8.712842167690e-01 8.826356603910e-01 8.940271947331e-01 9.054405843595e-01 9.168630266492e-01 9.282835531388e-01 9.396839959350e-01 9.510553075078e-01 9.623811370875e-01 9.736504310354e-01 9.848513612894e-01 9.959679119497e-01 1.006993443987e+00 1.017910371701e+00 1.028711606808e+00 1.039384340679e+00 1.049914515174e+00 1.060297672267e+00 1.070517195412e+00 1.080566554546e+00 1.090435751713e+00 1.100112108865e+00 1.109592183458e+00 1.118860918012e+00 1.127914047982e+00 1.136742773529e+00 1.145337578388e+00 1.153694617601e+00 1.161803025510e+00 1.169659746417e+00 1.177257434361e+00 1.184588680090e+00 1.191652238622e+00 1.198439662878e+00 1.204949905391e+00 1.211175867816e+00 1.217115703636e+00 1.222769348095e+00 1.228128687515e+00 1.233198242387e+00 1.237972892394e+00 1.242453849689e+00 1.246641697173e+00 1.250533585134e+00 1.254135046674e+00 1.257444725208e+00 1.260465994997e+00 1.263203023635e+00 1.265656323289e+00 1.267834658851e+00 1.269739678118e+00 1.271378953435e+00 1.272758930131e+00 1.273884075284e+00 1.274765527129e+00 1.275409650228e+00 1.275826495254e+00 1.276026744022e+00 1.276018408985e+00 1.275815617650e+00 1.275427794337e+00 1.274869116435e+00 1.274151512498e+00 1.273289993719e+00 1.272299393640e+00 1.271192019660e+00 1.269986057674e+00 1.268695572412e+00 1.267337680446e+00 1.265929311107e+00 1.264486269927e+00 1.263027065068e+00 1.261569133841e+00 1.260129842811e+00 1.258725745715e+00 1.257376543567e+00 1.256099860397e+00 1.254910719026e+00 1.253829106846e+00 1.252870237765e+00 1.252050799594e+00 1.251387226009e+00 1.250894651516e+00 1.250587613927e+00 1.250479546193e+00 1.250584258607e+00 1.250912829780e+00 1.251476938487e+00 1.252285405219e+00 1.253347036819e+00 1.254670646802e+00 1.256260151697e+00 1.258120284266e+00 1.260254695954e+00 1.262664005945e+00 1.265349007001e+00 1.268306068862e+00 1.271534338268e+00 1.275028555484e+00 1.278781074082e+00 1.282786371320e+00 1.287031278923e+00 1.291509408327e+00 1.296205312240e+00 1.301105875504e+00 1.306197674256e+00 1.311461296992e+00 1.316883818658e+00 1.322442768921e+00 1.328122110875e+00 1.333900323462e+00 1.339755099198e+00 1.345668647823e+00 1.351613846489e+00 1.357571588081e+00 1.363518474272e+00 1.369428221716e+00 1.375280539297e+00 1.381049385830e+00 1.386714265313e+00 1.392247702382e+00 1.397629559472e+00 1.402835037206e+00 1.407841100546e+00 1.412626560401e+00 1.417169594157e+00 1.421447927261e+00 1.425442022325e+00 1.429130664272e+00 1.432497338318e+00 1.435520752372e+00 1.438187419043e+00 1.440478011539e+00 1.442379945151e+00 1.443880205917e+00 1.444962918477e+00 1.445623124379e+00 1.445845961471e+00 1.445626029079e+00 1.444959059497e+00 1.443836458956e+00 1.442261952189e+00 1.440229043116e+00 1.437743305060e+00 1.434810131463e+00 1.431429311565e+00 1.427618823336e+00 1.423381310921e+00 1.418737676350e+00 1.413702095170e+00 1.408290819072e+00 1.402533242620e+00 1.396447964479e+00 1.390069472358e+00 1.383426338099e+00 1.376553359551e+00 1.369491640326e+00 1.362277598329e+00 1.354960637493e+00 1.347583792680e+00 1.340199221205e+00 1.332860764121e+00 1.325617991158e+00 1.318536850947e+00 1.311666982878e+00 1.305073885042e+00 1.298817603228e+00 1.292954570876e+00 1.287553818971e+00 1.282665277540e+00 1.278352553735e+00 1.274668228256e+00 1.271659400860e+00 1.269380238836e+00 1.267863491982e+00 1.267150131276e+00 1.267266754646e+00 1.268232760845e+00 1.270064817515e+00 1.272760967799e+00 1.276325361328e+00 1.280736070927e+00 1.285976548869e+00 1.292015415584e+00 1.298807706961e+00 1.306314569405e+00 1.314471037286e+00 1.323220577500e+00 1.332494592983e+00 1.342214266183e+00 1.352308942706e+00 1.362686521997e+00 1.373270818614e+00 1.383971645935e+00 1.394698306077e+00 1.405370106535e+00 1.415891732864e+00 1.426185748149e+00 1.436164361443e+00 1.445749046559e+00 1.454867158101e+00 1.463443312156e+00 1.471415865040e+00 1.478722173493e+00 1.485311981573e+00 1.491140188191e+00 1.496162300839e+00 1.500356644166e+00 1.503694067883e+00 1.506165487698e+00 1.507767534957e+00 1.508502715579e+00 1.508391864281e+00 1.507454675241e+00 1.505730176689e+00 1.503263091760e+00 1.500107467516e+00 1.496331605475e+00 1.492005419212e+00 1.487216864217e+00 1.482052934939e+00 1.476615916449e+00 1.471010509029e+00 1.465345340035e+00 1.459740608577e+00 1.454307028536e+00 1.449168324078e+00 1.444440309108e+00 1.440233723207e+00 1.436666696078e+00 1.433829626668e+00 1.431825927534e+00 1.430732346933e+00 1.430614069089e+00 1.431534804487e+00 1.433522022303e+00 1.436604098906e+00 1.440782545053e+00 1.446042406092e+00 1.452358591554e+00 1.459675651483e+00 1.467938971641e+00 1.477069598501e+00 1.486975008773e+00 1.497565446996e+00 1.508722742320e+00 1.520342387334e+00 1.532301973242e+00 1.544479368231e+00 1.556759448935e+00 1.569014482007e+00 1.581135134349e+00 1.593001629587e+00 1.604508035333e+00 1.615556950314e+00 1.626045285570e+00 1.635895285088e+00 1.645022378926e+00 1.653360063439e+00 1.660851874297e+00 1.667440758026e+00 1.673095523767e+00 1.677780436892e+00 1.681478213398e+00 1.684184526715e+00 1.685893317126e+00 1.686627021856e+00 1.686402842844e+00 1.685258299880e+00 1.683240386138e+00 1.680401314356e+00 1.676815851161e+00 1.672556811658e+00 1.667715889029e+00 1.662394888903e+00 1.656697156553e+00 1.650747815520e+00 1.644667205512e+00 1.638588702029e+00 1.632649731730e+00 1.626985863085e+00 1.621741809801e+00 1.617046278577e+00 1.613033189396e+00 1.609825770651e+00 1.607526145287e+00 1.606234544717e+00 1.606016004776e+00 1.606929856933e+00 1.608998377922e+00 1.612220882594e+00 1.616577208839e+00 1.622003944077e+00 1.628424671198e+00 1.635732381031e+00 1.643791895709e+00 1.652458145845e+00 1.661557168864e+00 1.670914832047e+00 1.680338481601e+00 1.689635513693e+00 1.698619608705e+00 1.707098049061e+00 1.714897753254e+00 1.721853066470e+00 1.727815857405e+00 1.732659593803e+00 1.736274202538e+00 1.738579616078e+00 1.739512621063e+00 1.739040351687e+00 1.737152941504e+00 1.733858286937e+00 1.729198327222e+00 1.723220216425e+00 1.715999369128e+00 1.707619734299e+00 1.698176810289e+00 1.687778386865e+00 1.676522022930e+00 1.664525856588e+00 1.651888236754e+00 1.638706221404e+00 1.625078318554e+00 1.611076699365e+00 1.596781023877e+00 1.582245588881e+00 1.567525492313e+00 1.552669073571e+00 1.537706633547e+00 1.522683952279e+00 1.507630978022e+00 1.492590436186e+00 1.477607547114e+00 1.462729606706e+00 1.448023672654e+00 1.433548749947e+00 1.419385617413e+00 1.405611208750e+00 1.392301691311e+00 1.379540316671e+00 1.367385910335e+00 1.355900584777e+00 1.345114090613e+00 1.335036872734e+00 1.325655934340e+00 1.316919166989e+00 1.308756321821e+00 1.301056612222e+00 1.293692766777e+00 1.286514864948e+00 1.279359559186e+00 1.272065449012e+00 1.264466985046e+00 1.256426539591e+00 1.247818369481e+00 1.238556454323e+00 1.228596883521e+00 1.217928381719e+00 1.206608968315e+00 1.194724014777e+00 1.182424178270e+00 1.169903957001e+00 1.157378572841e+00 1.145122063642e+00 1.133392993261e+00 1.122475164489e+00 1.112631784593e+00 1.104082389319e+00 1.097031229016e+00 1.091580876349e+00 1.087799108948e+00 1.085656874622e+00 1.085039699295e+00 1.085786461638e+00 1.087624551781e+00 1.090268764375e+00 1.093367967769e+00 1.096539620446e+00 1.099420053676e+00 1.101601754604e+00 1.102733922743e+00 1.102459603951e+00 1.100450774200e+00 1.096438622390e+00 1.090152410708e+00 1.081399763201e+00 1.070008838072e+00 1.055856547704e+00 1.038896344039e+00 1.019105781795e+00 9.965696810910e-01 9.714419632969e-01 9.439711019706e-01 9.145521196389e-01 8.836985828036e-01 8.521016756483e-01 8.206272476075e-01 7.903226130241e-01 7.624044420890e-01 7.382035058866e-01 7.190754860323e-01 7.062404385034e-01 7.006440797333e-01 7.027512452519e-01 7.124838330817e-01 7.292075348523e-01 7.518225295874e-01 7.789564627985e-01 8.090822116491e-01 8.406895313206e-01 8.723529616021e-01 9.027705060073e-01 9.308013074871e-01 9.554310590511e-01 9.757894201349e-01 9.911262999391e-01 1.000820646681e+00 1.004412902979e+00 1.001621159136e+00 9.924366990580e-01 9.771814283137e-01 9.566199687977e-01 9.320534320724e-01 9.053683357157e-01 8.790512571530e-01 8.560001612610e-01 8.392053066642e-01 8.311542870892e-01 8.331990067618e-01 8.450982256386e-01 8.649308737038e-01 8.895519900541e-01 9.152417448448e-01 9.384356910150e-01 9.563055909722e-01 9.671133696701e-01 9.704556738421e-01 9.672381824395e-01 9.595019756850e-01 9.500307249455e-01 9.410826747866e-01 9.313848855204e-01 9.253851989452e-01 9.268648150962e-01 9.367919614072e-01 9.530682077319e-01 9.724346256593e-01 9.929808741859e-01 1.015251333461e+00 1.041045683295e+00 1.070499181867e+00 1.099449808939e+00 1.120828769551e+00 1.018934594243e+00 8.453950158946e-01 6.883424626376e-01 6.654956332195e-01 7.662393658747e-01 8.680031863210e-01 8.988341663800e-01 8.628658207657e-01 8.203214524668e-01 8.385648993158e-01 9.155870135556e-01 9.867071126571e-01 1.000747460597e+00 9.592366500066e-01 9.163007449744e-01 9.361638629373e-01 1.016964465750e+00 1.089660520798e+00 1.091074047455e+00 1.008865960858e+00 8.956940323272e-01 8.540684132657e-01 9.363528367956e-01 1.068581039636e+00 1.152462038052e+00 1.146339397533e+00 1.073986685964e+00 1.007544107047e+00 1.008727354873e+00 1.054603256039e+00 1.063350804954e+00 9.785650905484e-01 8.186519224832e-01 7.117437284495e-01 8.196867416400e-01 1.069617421352e+00 1.285620081770e+00 1.365728321842e+00 1.279235551598e+00 1.060025695927e+00 8.189506154887e-01 7.453465077406e-01 8.940003363908e-01 1.084623416369e+00 1.184382114578e+00 1.157990633097e+00 1.034442479021e+00 8.881298436020e-01 8.077940497155e-01 8.241662314954e-01 8.825251455316e-01 9.242881286266e-01 9.363908962942e-01 9.386801227153e-01 9.520885826222e-01 9.746172704314e-01 9.859981689119e-01 9.706596854312e-01 9.334120634477e-01 8.990844601075e-01 8.966344906688e-01 9.358819745825e-01 1.000020445528e+00 1.060436539692e+00 1.091954691148e+00 1.078557647910e+00 1.016365617243e+00 9.195651039762e-01 8.277650908118e-01 7.982824681344e-01 8.564545180273e-01 9.586917731158e-01 1.037472571568e+00 1.048953129578e+00 9.871711753297e-01 8.867824807522e-01 8.148826587138e-01 8.247117753213e-01 8.938775560567e-01 9.540976888591e-01 9.601611174455e-01 9.138035329019e-01 8.597025514618e-01 8.554007278599e-01 9.122800928966e-01 9.806323748597e-01 1.002883003494e+00 9.539273702766e-01 8.527441128227e-01 7.623926527878e-01 7.581150339680e-01 8.442606283772e-01 9.484143214676e-01 1.003424530556e+00 9.814027325933e-01 8.931777447265e-01 7.842501093135e-01 7.212476971107e-01 7.422663539666e-01 8.124103219798e-01 8.736241686539e-01
 6.802038570959e-01 6.804503651358e-01 6.807273227827e-01 6.813722537761e-01 6.823476929787e-01 6.832790196839e-01 6.838387633079e-01 6.840765312974e-01 6.843728658769e-01 6.850589921279e-01 6.860798196123e-01 6.870412603313e-01 6.875991543083e-01 6.878127146630e-01 6.880952050166e-01 6.888024003420e-01 6.898639242886e-01 6.908406589363e-01 6.913735013345e-01 6.915602094894e-01 6.918569213668e-01 6.926018741232e-01 6.936740901063e-01 6.946264869986e-01 6.951426336395e-01 6.953429280187e-01 6.956572805328e-01 6.963998868927e-01 6.974587410191e-01 6.984086686082e-01 6.989302164813e-01 6.991308628467e-01 6.994456852802e-01 7.001988511733e-01 7.012752190441e-01 7.022283800341e-01 7.027272901952e-01 7.029073295477e-01 7.032382889655e-01 7.040416659450e-01 7.051434070497e-01 7.060575591407e-01 7.065064212821e-01 7.067013952729e-01 7.071090950544e-01 7.079579898324e-01 7.090231231792e-01 7.098739502272e-01 7.103130699037e-01 7.105597787616e-01 7.110140718611e-01 7.118540051701e-01 7.128710724662e-01 7.136988460140e-01 7.141664391810e-01 7.144449905884e-01 7.148829270793e-01 7.156783343842e-01 7.166854848112e-01 7.175388738043e-01 7.180101643165e-01 7.182495543134e-01 7.186512798493e-01 7.194539361255e-01 7.204947772306e-01 7.213546016673e-01 7.217770874893e-01 7.219530019478e-01 7.223417868881e-01 7.231947797610e-01 7.242724165059e-01 7.250887808960e-01 7.254310824294e-01 7.255757935847e-01 7.260063442815e-01 7.269108766527e-01 7.279793912265e-01 7.287221903365e-01 7.289918103512e-01 7.291419052170e-01 7.296448730943e-01 7.305965322875e-01 7.316232526854e-01 7.322831460793e-01 7.325165668865e-01 7.327089062372e-01 7.332835203875e-01 7.342570433824e-01 7.352276144512e-01 7.358157084361e-01 7.360502118160e-01 7.363173078942e-01 7.369517065856e-01 7.379027191955e-01 7.387976339136e-01 7.393390089078e-01 7.396025177680e-01 7.399400551197e-01 7.405991599409e-01 7.414917884398e-01 7.423067178429e-01 7.428277449427e-01 7.431342075260e-01 7.435073167889e-01 7.441446610080e-01 7.449679589505e-01 7.457238073743e-01 7.462418943707e-01 7.465842636126e-01 7.469741300098e-01 7.475731592935e-01 7.483357404624e-01 7.490522359916e-01 7.495722904209e-01 7.499438389179e-01 7.503504075723e-01 7.509239874081e-01 7.516279186722e-01 7.523033086519e-01 7.528282713664e-01 7.532308620438e-01 7.536518995091e-01 7.541940983393e-01 7.548327539540e-01 7.554615520814e-01 7.559916558743e-01 7.564239185156e-01 7.568448221717e-01 7.573420171336e-01 7.579181404236e-01 7.585049775397e-01 7.590312210759e-01 7.594816300517e-01 7.599042101789e-01 7.603673494492e-01 7.608929327812e-01 7.614390773959e-01 7.619493236545e-01 7.624082690442e-01 7.628418400555e-01 7.632878155670e-01 7.637685037530e-01 7.642688455229e-01 7.647548461912e-01 7.652108938060e-01 7.656435659251e-01 7.660718736585e-01 7.665135764803e-01 7.669725974272e-01 7.674283332351e-01 7.678608870252e-01 7.682753240850e-01 7.686855357368e-01 7.691031656023e-01 7.695273009008e-01 7.699466466750e-01 7.703499924831e-01 7.707407206221e-01 7.711328109700e-01 7.715280428243e-01 7.719206852367e-01 7.723069113069e-01 7.726816676568e-01 7.730470427367e-01 7.734121066494e-01 7.737786023035e-01 7.741414771989e-01 7.744970086450e-01 7.748454435666e-01 7.751858598683e-01 7.755221349264e-01 7.758569182767e-01 7.761878127748e-01 7.765124818796e-01 7.768341989604e-01 7.771512776361e-01 7.774600070063e-01 7.777607752989e-01 7.780564172614e-01 7.783482068438e-01 7.786387107806e-01 7.789260078257e-01 7.792054995879e-01 7.794742267732e-01 7.797362709774e-01 7.799923807659e-01 7.802459591093e-01 7.804979721168e-01 7.807433991197e-01 7.809801112610e-01 7.812094939081e-01 7.814315697995e-01 7.816480586217e-01 7.818598410030e-01 7.820667897057e-01 7.822659062920e-01 7.824602578925e-01 7.826498060698e-01 7.828312050851e-01 7.830059089689e-01 7.831725949864e-01 7.833335777192e-01 7.834901717986e-01 7.836431728234e-01 7.837886167369e-01 7.839241456575e-01 7.840528481860e-01 7.841761079440e-01 7.842940990229e-01 7.844047676686e-01 7.845068734141e-01 7.846004134465e-01 7.846909897819e-01 7.847771627573e-01 7.848553683023e-01 7.849213459947e-01 7.849775381862e-01 7.850279724722e-01 7.850778293567e-01 7.851251094398e-01 7.851615043964e-01 7.851835802774e-01 7.851960495252e-01 7.852041527482e-01 7.852125611322e-01 7.852161691438e-01 7.852101942585e-01 7.851904715589e-01 7.851614293577e-01 7.851269765618e-01 7.850905692950e-01 7.850501068747e-01 7.850012732019e-01 7.849407766217e-01 7.848707210831e-01 7.847937455532e-01 7.847120631165e-01 7.846267226294e-01 7.845345446363e-01 7.844314741967e-01 7.843196161033e-01 7.842007048467e-01 7.840749060908e-01 7.839434107112e-01 7.838065701178e-01 7.836611452669e-01 7.835073256528e-01 7.833458978784e-01 7.831754130421e-01 7.829986812143e-01 7.828160142793e-01 7.826266776253e-01 7.824287592183e-01 7.822239939829e-01 7.820090477381e-01 7.817859874540e-01 7.815575083281e-01 7.813207763755e-01 7.810780666418e-01 7.808283460628e-01 7.805681218687e-01 7.802990752702e-01 7.800226898302e-01 7.797400775298e-01 7.794514350515e-01 7.791553733729e-01 7.788488763391e-01 7.785333513391e-01 7.782104579186e-01 7.778806389044e-01 7.775454636752e-01 7.772024432745e-01 7.768489134560e-01 7.764867307988e-01 7.761173569751e-01 7.757400036691e-01 7.753580251348e-01 7.749665872872e-01 7.745664405605e-01 7.741581971664e-01 7.737420552357e-01 7.733178554064e-01 7.728869947830e-01 7.724471821114e-01 7.719998199296e-01 7.715461322389e-01 7.710837425065e-01 7.706125206896e-01 7.701326312973e-01 7.696457905165e-01 7.691533208278e-01 7.686547948416e-01 7.681469160971e-01 7.676281710640e-01 7.671035167604e-01 7.665724947423e-01 7.660360036069e-01 7.654925643268e-01 7.649392490085e-01 7.643770184070e-01 7.638073024302e-01 7.632339826680e-01 7.626557684224e-01 7.620685219137e-01 7.614709437301e-01 7.608666381317e-01 7.602574772246e-01 7.596438187290e-01 7.590245469849e-01 7.583949993823e-01 7.577575733623e-01 7.571158555175e-01 7.564683562096e-01 7.558160986616e-01 7.551555765277e-01 7.544875854344e-01 7.538140425667e-01 7.531364725379e-01 7.524528794079e-01 7.517621019426e-01 7.510637544965e-01 7.503605687725e-01 7.496524802270e-01 7.489395418881e-01 7.482201552016e-01 7.474934640912e-01 7.467613100073e-01 7.460248120229e-01 7.452837953490e-01 7.445362693254e-01 7.437826612548e-01 7.430249519645e-01 7.422621770257e-01 7.414963572856e-01 7.407230449846e-01 7.399452242282e-01 7.391642287769e-01 7.383787180112e-01 7.375908648745e-01 7.367978097963e-01 7.359993871894e-01 7.351978282689e-01 7.343934352777e-01 7.335861306527e-01 7.327757307443e-01 7.319607154571e-01 7.311432174740e-01 7.303229428418e-01 7.294999219978e-01 7.286740832151e-01 7.278460973287e-01 7.270158874878e-01 7.261843131970e-01 7.253496664481e-01 7.245122464723e-01 7.236749899460e-01 7.228351750731e-01 7.219949449821e-01 7.211538683438e-01 7.203103520827e-01 7.194663980710e-01 7.186233389643e-01 7.177787689788e-01 7.169351616651e-01 7.160916278685e-01 7.152464932840e-01 7.144040138474e-01 7.135611931698e-01 7.127192368126e-01 7.118800724228e-01 7.110406482881e-01 7.102029105698e-01 7.093684567268e-01 7.085337258895e-01 7.077022816762e-01 7.068743160518e-01 7.060483859271e-01 7.052260867525e-01 7.044049870365e-01 7.035876825903e-01 7.027764663084e-01 7.019674362323e-01 7.011631770320e-01 7.003632279574e-01 6.995657594748e-01 6.987755288911e-01 6.979914610237e-01 6.972118807710e-01 6.964392790201e-01 6.956695897330e-01 6.949084183536e-01 6.941548576149e-01 6.934072060247e-01 6.926672444251e-01 6.919344041286e-01 6.912079102969e-01 6.904920562668e-01 6.897852762502e-01 6.890856834016e-01 6.883961507478e-01 6.877141370003e-01 6.870429510023e-01 6.863826454216e-01 6.857321343401e-01 6.850930102130e-01 6.844635156157e-01 6.838445482630e-01 6.832401130665e-01 6.826457261838e-01 6.820647625594e-01 6.814969035713e-01 6.809394939779e-01 6.803976146196e-01 6.798687524686e-01 6.793534283444e-01 6.788536731984e-01 6.783658651777e-01 6.778953678794e-01 6.774408184395e-01 6.769995937492e-01 6.765759047934e-01 6.761678699450e-01 6.757757787290e-01 6.754027127075e-01 6.750447946875e-01 6.747049517153e-01 6.743842772871e-01 6.740794005635e-01 6.737959898783e-01 6.735298173170e-01 6.732828065297e-01 6.730558603403e-01 6.728479137974e-01 6.726613472703e-01 6.724950809557e-01 6.723477244331e-01 6.722228458711e-01 6.721199057645e-01 6.720374289769e-01 6.719787976725e-01 6.719401904116e-01 6.719255500245e-01 6.719337384255e-01 6.719647837819e-01 6.720206927889e-01 6.720980745061e-01 6.721998072088e-01 6.723271839732e-01 6.724777218056e-01 6.726542392841e-01 6.728553677804e-01 6.730805518205e-01 6.733330733056e-01 6.736100101353e-01 6.739118538050e-01 6.742424114207e-01 6.745966793421e-01 6.749787721627e-01 6.753873648137e-01 6.758209774951e-01 6.762845272857e-01 6.767728232063e-01 6.772891172385e-01 6.778341240685e-01 6.784041444332e-01 6.790042844730e-01 6.796314608351e-01 6.802849178742e-01 6.809696810787e-01 6.816781152478e-01 6.824181334979e-01 6.831864592866e-01 6.839802283948e-01 6.848055536564e-01 6.856570016573e-01 6.865376788214e-01 6.874479272589e-01 6.883829956917e-01 6.893508531373e-01 6.903446259080e-01 6.913654977272e-01 6.924181771948e-01 6.934947601878e-01 6.946030038298e-01 6.957386953073e-01 6.969002058494e-01 6.980937304476e-01 6.993106839861e-01 7.005577704187e-01 7.018334916699e-01 7.031325892764e-01 7.044637468905e-01 7.058180314720e-01 7.072011380396e-01 7.086122944796e-01 7.100459557336e-01 7.115103157158e-01 7.129983678205e-01 7.145119049705e-01 7.160538860503e-01 7.176169065432e-01 7.192089192798e-01 7.208245549948e-01 7.224629979731e-01 7.241295504057e-01 7.258143768228e-01 7.275280604335e-01 7.292628811494e-01 7.310195867646e-01 7.328027094895e-01 7.346021672746e-01 7.364286889677e-01 7.382748708593e-01 7.401398297411e-01 7.420311417969e-01 7.439355181988e-01 7.458654207387e-01 7.478129735056e-01 7.497769052378e-01 7.517642437874e-01 7.537646677010e-01 7.557868033229e-01 7.578235953082e-01 7.598758794339e-01 7.619486805212e-01 7.640325847509e-01 7.661344753652e-01 7.682502500508e-01 7.703773656702e-01 7.725228761999e-01 7.746765557426e-01 7.768457159472e-01 7.790263997811e-01 7.812156315395e-01 7.834205025913e-01 7.856300587009e-01 7.878529241410e-01 7.900837947040e-01 7.923206380059e-01 7.945699153748e-01 7.968212837897e-01 7.990824162456e-01 8.013488639658e-01 8.036181962838e-01 8.058959221007e-01 8.081733162824e-01 8.104577987284e-01 8.127432269338e-01 8.150291511793e-01 8.173200665402e-01 8.196069731994e-01 8.218971323763e-01 8.241854430269e-01 8.264713100794e-01 8.287575255098e-01 8.310372603027e-01 8.333174020319e-01 8.355907802695e-01 8.378589774300e-01 8.401238983050e-01 8.423788105024e-01 8.446297660838e-01 8.468715513409e-01 8.491041045293e-01 8.513292224805e-01 8.535414731986e-01 8.557464384030e-01 8.579373523170e-01 8.601162686468e-01 8.622833767787e-01 8.644348431620e-01 8.665750037511e-01 8.686964411138e-01 8.708034244256e-01 8.728947382378e-01 8.749653193747e-01 8.770216972731e-01 8.790565387929e-01 8.810717817967e-01 8.830674527979e-01 8.850407440104e-01 8.869938128856e-01 8.889220752155e-01 8.908278394797e-01 8.927092339466e-01 8.945650380890e-01 8.963966164261e-01 8.981991278172e-01 8.999771007235e-01 9.017255831555e-01 9.034447813257e-01 9.051357831844e-01 9.067946630307e-01 9.084245337884e-01 9.100215711731e-01 9.115853288839e-01 9.131178680459e-01 9.146142301061e-01 9.160771425272e-01 9.175036330017e-01 9.188945175027e-01 9.202492799216e-01 9.215642608847e-01 9.228433288544e-01 9.240807871348e-01 9.252800544755e-01 9.264390253891e-01 9.275547546409e-01 9.286315750538e-01 9.296636673528e-01 9.306522752735e-01 9.315983580599e-01 9.324979548718e-01 9.333542092033e-01 9.341620800174e-01 9.349253847454e-01 9.356407784029e-01 9.363073071961e-01 9.369273005735e-01 9.374953283307e-01 9.380160525479e-01 9.384848389695e-01 9.389018478931e-01 9.392696199384e-01 9.395818398275e-01 9.398444051859e-01 9.400518048386e-01 9.402050686818e-01 9.403054633387e-01 9.403483730587e-01 9.403376956457e-01 9.402692809220e-01 9.401452243892e-01 9.399647459379e-01 9.397238112888e-01 9.394278653589e-01 9.390718856405e-01 9.386570411611e-01 9.381832327922e-01 9.376486324377e-01 9.370558983432e-01 9.363991184896e-01 9.356836561482e-01 9.349073234982e-01 9.340672559466e-01 9.331670426777e-01 9.322026442618e-01 9.311779218061e-01 9.300887765305e-01 9.289359158151e-01 9.277223623905e-01 9.264421002334e-01 9.251004154837e-01 9.236935890586e-01 9.222212914820e-01 9.206886211322e-01 9.190877281903e-01 9.174247074087e-01 9.156966163867e-01 9.139041869388e-01 9.120478111873e-01 9.101256178028e-01 9.081405966460e-01 9.060901246648e-01 9.039757135937e-01 9.017990240101e-01 8.995547227695e-01 8.972504734092e-01 8.948805099285e-01 8.924467722806e-01 8.899531078522e-01 8.873926257224e-01 8.847745738708e-01 8.820914384843e-01 8.793467365303e-01 8.765442395718e-01 8.736760190858e-01 8.707530733549e-01 8.677668640912e-01 8.647239009826e-01 8.616232754849e-01 8.584620404683e-01 8.552490908694e-01 8.519751925246e-01 8.486498039006e-01 8.452698814312e-01 8.418344199630e-01 8.383500249920e-01 8.348097484664e-01 8.312233454044e-01 8.275866635386e-01 8.238996611637e-01 8.201704645982e-01 8.163906528888e-01 8.125709685946e-01 8.087064762957e-01 8.048006374791e-01 8.008573502648e-01 7.968710954715e-01 7.928538860683e-01 7.887971165700e-01 7.847081627452e-01 7.805908837812e-01 7.764384616162e-01 7.722642924952e-01 7.680598014322e-01 7.638341492537e-01 7.595883668427e-01 7.553185365812e-01 7.510383767295e-01 7.467376142359e-01 7.424286455075e-01 7.381089615975e-01 7.337794712362e-01 7.294511317144e-01 7.251135249691e-01 7.207830990148e-01 7.164544453309e-01 7.121304529906e-01 7.078221166168e-01 7.035191516163e-01 6.992394963369e-01 6.949725153386e-01 6.907301910931e-01 6.865178314324e-01 6.823264518895e-01 6.781756324028e-01 6.740554978830e-01 6.699778009115e-01 6.659444131164e-01 6.619538482790e-01 6.580207570165e-01 6.541357070422e-01 6.503125847995e-01 6.465522085297e-01 6.428544133769e-01 6.392324112398e-01 6.356764803896e-01 6.322047360673e-01 6.288124797135e-01 6.255029224760e-01 6.222891006873e-01 6.191615069381e-01 6.161373269064e-01 6.132087201005e-01 6.103846542922e-01 6.076733287475e-01 6.050651054211e-01 6.025799894959e-01 6.002066793625e-01 5.979562970459e-01 5.958323525517e-01 5.938297782630e-01 5.919649896012e-01 5.902244109157e-01 5.886230957898e-01 5.871571908743e-01 5.858265666635e-01 5.846430575845e-01 5.835924627163e-01 5.826916929009e-01 5.819327559796e-01 5.813157268057e-01 5.808498684692e-01 5.805226469625e-01 5.803473465042e-01 5.803130037467e-01 5.804234132035e-01 5.806806637678e-01 5.810747843702e-01 5.816170788230e-01 5.822928565528e-01 5.831101134613e-01 5.840637409418e-01 5.851460057372e-01 5.863655532871e-01 5.877068365229e-01 5.891771510877e-01 5.907673489074e-01 5.924737065767e-01 5.942995820035e-01 5.962286399659e-01 5.982712093512e-01 6.004121323631e-01 6.026509774581e-01 6.049866577754e-01 6.074054019502e-01 6.099153914162e-01 6.124994436101e-01 6.151610084673e-01 6.178927501522e-01 6.206842904532e-01 6.235422592414e-01 6.264475584174e-01 6.294065862017e-01 6.324077510632e-01 6.354467122712e-01 6.385234856765e-01 6.416219136590e-01 6.447493379043e-01 6.478910601409e-01 6.510452487309e-01 6.542099436690e-01 6.573712918610e-01 6.605357486901e-01 6.636870917560e-01 6.668272714424e-01 6.699511332125e-01 6.730466580183e-01 6.761210296219e-01 6.791566238093e-01 6.821592761800e-01 6.851186366819e-01 6.880281561668e-01 6.908924044639e-01 6.936947024174e-01 6.964419697052e-01 6.991225707532e-01 7.017333773375e-01 7.042769922906e-01 7.067376703782e-01 7.091241327689e-01 7.114232962920e-01 7.136359976344e-01 7.157600445035e-01 7.177846071713e-01 7.197177313689e-01 7.215449287034e-01 7.232709782003e-01 7.248914547062e-01 7.263983796088e-01 7.278001359337e-01 7.290812775558e-01 7.302497552142e-01 7.312997655981e-01 7.322256264327e-01 7.330346336717e-01 7.337134333271e-01 7.342720916256e-01 7.347005267818e-01 7.350007362787e-01 7.351756419479e-01 7.352152045536e-01 7.351296829479e-01 7.349110063538e-01 7.345622072918e-01 7.340845063564e-01 7.334716999794e-01 7.327356596085e-01 7.318643087569e-01 7.308678352212e-01 7.297455007399e-01 7.284930614275e-01 7.271228862482e-01 7.256264481328e-01 7.240128852790e-01 7.222829658347e-01 7.204363783904e-01 7.184843332993e-01 7.164202974141e-01 7.142564156896e-01 7.119934108831e-01 7.096335287650e-01 7.071875658874e-01 7.046536587445e-01 7.020458557783e-01 6.993630226764e-01 6.966143701405e-01 6.938097926407e-01 6.909500905122e-01 6.880508354885e-01 6.851135159596e-01 6.821501410432e-01 6.791710745776e-01 6.761801201819e-01 6.731966481291e-01 6.702215581425e-01 6.672719637291e-01 6.643574155266e-01 6.614879413941e-01 6.586804435769e-01 6.559411558415e-01 6.532888022928e-01 6.507341670373e-01 6.482896560449e-01 6.459735366908e-01 6.437934117024e-01 6.417690498093e-01 6.399131393112e-01 6.382386697622e-01 6.367633626482e-01 6.354972655253e-01 6.344602275732e-01 6.336605644913e-01 6.331160309516e-01 6.328397825767e-01 6.328417040843e-01 6.331376396605e-01 6.337356769545e-01 6.346510099258e-01 6.358901286069e-01 6.374638759593e-01 6.393816193088e-01 6.416478229704e-01 6.442716409247e-01 6.472560364192e-01 6.506059298704e-01 6.543246342414e-01 6.584110727193e-01 6.628698778923e-01 6.676960039747e-01 6.728904063320e-01 6.784476774691e-01 6.843651027080e-01 6.906382510179e-01 6.972581703291e-01 7.042191601378e-01 7.115127982390e-01 7.191301939244e-01 7.270613583833e-01 7.352947795959e-01 7.438220114140e-01 7.526274881758e-01 7.617013524224e-01 7.710301869202e-01 7.806006383860e-01 7.903998883076e-01 8.004127793749e-01 8.106265814110e-01 8.210269829080e-01 8.315984606081e-01 8.423279519461e-01 8.531987773916e-01 8.641980642588e-01 8.753094856404e-01 8.865203856379e-01 8.978152391148e-01 9.091782897095e-01 9.205976387685e-01 9.320563737241e-01 9.435423008424e-01 9.550400896821e-01 9.665357407277e-01 9.780172921080e-01 9.894680924261e-01 1.000877430205e+00 1.012229931791e+00 1.023515045440e+00 1.034718981119e+00 1.045827138241e+00 1.056832607116e+00 1.067717795002e+00 1.078474616521e+00 1.089090578128e+00 1.099553996023e+00 1.109855993618e+00 1.119982963869e+00 1.129928422593e+00 1.139680851646e+00 1.149228516259e+00 1.158568168945e+00 1.167685675692e+00 1.176575265405e+00 1.185228872296e+00 1.193637855540e+00 1.201798071567e+00 1.209697080198e+00 1.217334896067e+00 1.224702744354e+00 1.231794532179e+00 1.238608944636e+00 1.245136335118e+00 1.251377706061e+00 1.257326881008e+00 1.262980920533e+00 1.268340651423e+00 1.273399647075e+00 1.278160793076e+00 1.282620912049e+00 1.286780818047e+00 1.290643209332e+00 1.294204616072e+00 1.297471299635e+00 1.300442823670e+00 1.303124456234e+00 1.305518982910e+00 1.307631282337e+00 1.309466978783e+00 1.311030148922e+00 1.312329848532e+00 1.313371898920e+00 1.314164120251e+00 1.314716828399e+00 1.315037508787e+00 1.315138560156e+00 1.315027884354e+00 1.314720407691e+00 1.314226397419e+00 1.313557828903e+00 1.312730847614e+00 1.311757427925e+00 1.310653547640e+00 1.309433885633e+00 1.308112493266e+00 1.306709757334e+00 1.305237202259e+00 1.303715970419e+00 1.302161595398e+00 1.300590519905e+00 1.299023168358e+00 1.297476000571e+00 1.295966995800e+00 1.294513727693e+00 1.293134132681e+00 1.291847730703e+00 1.290669987840e+00 1.289617584276e+00 1.288707971427e+00 1.287957839277e+00 1.287381410309e+00 1.286993863228e+00 1.286809489828e+00 1.286840312465e+00 1.287099464027e+00 1.287596566922e+00 1.288342050828e+00 1.289344543590e+00 1.290610254089e+00 1.292146060905e+00 1.293954336316e+00 1.296040544372e+00 1.298403698491e+00 1.301043856142e+00 1.303960091468e+00 1.307147268015e+00 1.310602381866e+00 1.314316580784e+00 1.318282634477e+00 1.322491325766e+00 1.326929921431e+00 1.331587895828e+00 1.336447451521e+00 1.341497699928e+00 1.346719616694e+00 1.352093913940e+00 1.357606832641e+00 1.363232591539e+00 1.368955192825e+00 1.374751897853e+00 1.380598412337e+00 1.386476687710e+00 1.392358133970e+00 1.398224097860e+00 1.404048142035e+00 1.409805436122e+00 1.415474549687e+00 1.421029208499e+00 1.426447165543e+00 1.431702883578e+00 1.436774794544e+00 1.441638154429e+00 1.446269531354e+00 1.450649698353e+00 1.454753716039e+00 1.458564152200e+00 1.462056647977e+00 1.465214963744e+00 1.468022472228e+00 1.470456707006e+00 1.472507269050e+00 1.474154530657e+00 1.475388191181e+00 1.476196757858e+00 1.476564286029e+00 1.476489389762e+00 1.475958046994e+00 1.474969753639e+00 1.473519864175e+00 1.471603418368e+00 1.469229224457e+00 1.466391351455e+00 1.463101398563e+00 1.459367852775e+00 1.455195725022e+00 1.450606754284e+00 1.445609152157e+00 1.440228869480e+00 1.434486102626e+00 1.428404519179e+00 1.422018114501e+00 1.415353439924e+00 1.408451760928e+00 1.401347843555e+00 1.394085398354e+00 1.386712022009e+00 1.379271878893e+00 1.371821958007e+00 1.364412047486e+00 1.357101987989e+00 1.349951235411e+00 1.343016215562e+00 1.336367014433e+00 1.330057035784e+00 1.324157813443e+00 1.318729557564e+00 1.313829433442e+00 1.309525108278e+00 1.305864356616e+00 1.302906319416e+00 1.300696525596e+00 1.299273925397e+00 1.298684086469e+00 1.298944840700e+00 1.300085285579e+00 1.302115170792e+00 1.305037310330e+00 1.308850969373e+00 1.313534143225e+00 1.319070808188e+00 1.325420496872e+00 1.332545491690e+00 1.340396033359e+00 1.348907335742e+00 1.358023697970e+00 1.367662484145e+00 1.377754807733e+00 1.388215697698e+00 1.398955577024e+00 1.409895296108e+00 1.420935340703e+00 1.431990077752e+00 1.442969263317e+00 1.453779578387e+00 1.464340021160e+00 1.474557195690e+00 1.484358483969e+00 1.493661488475e+00 1.502395881187e+00 1.510498079913e+00 1.517903063808e+00 1.524564129548e+00 1.530430307627e+00 1.535468133578e+00 1.539648530409e+00 1.542945758801e+00 1.545357157494e+00 1.546874550059e+00 1.547509511052e+00 1.547280053042e+00 1.546212257682e+00 1.544348660387e+00 1.541732629003e+00 1.538426137147e+00 1.534495958600e+00 1.530018726641e+00 1.525082484731e+00 1.519775900516e+00 1.514206060053e+00 1.508474518079e+00 1.502697469236e+00 1.496987942727e+00 1.491459907214e+00 1.486238655619e+00 1.481430383986e+00 1.477153753770e+00 1.473513847193e+00 1.470604250700e+00 1.468522638878e+00 1.467335691233e+00 1.467115630064e+00 1.467908101616e+00 1.469744270898e+00 1.472647533861e+00 1.476608874098e+00 1.481619440787e+00 1.487640342091e+00 1.494621231958e+00 1.502506011293e+00 1.511205553820e+00 1.520641907871e+00 1.530711091758e+00 1.541305430284e+00 1.552320627169e+00 1.563631096002e+00 1.575127145046e+00 1.586686746264e+00 1.598191490132e+00 1.609532763199e+00 1.620593526828e+00 1.631276406818e+00 1.641476089967e+00 1.651103725281e+00 1.660078158214e+00 1.668317333621e+00 1.675761530823e+00 1.682347494227e+00 1.688029111448e+00 1.692772968391e+00 1.696541553508e+00 1.699327904435e+00 1.701118605461e+00 1.701917883422e+00 1.701745513656e+00 1.700620671841e+00 1.698589154324e+00 1.695693284813e+00 1.691996916466e+00 1.687575029878e+00 1.682504692626e+00 1.676890369535e+00 1.670830120721e+00 1.664442350319e+00 1.657855025408e+00 1.651192644048e+00 1.644602064016e+00 1.638217950399e+00 1.632186396639e+00 1.626648766342e+00 1.621738311289e+00 1.617589049105e+00 1.614311282192e+00 1.612010938288e+00 1.610769151504e+00 1.610642437216e+00 1.611672840559e+00 1.613860350292e+00 1.617191445397e+00 1.621617011302e+00 1.627054661398e+00 1.633409371246e+00 1.640545041059e+00 1.648318738668e+00 1.656560519055e+00 1.665089941685e+00 1.673720856681e+00 1.682253062154e+00 1.690499957721e+00 1.698269618299e+00 1.705382231994e+00 1.711673979959e+00 1.716991742720e+00 1.721208712378e+00 1.724210325262e+00 1.725914142801e+00 1.726258334207e+00 1.725199187430e+00 1.722728504985e+00 1.718848369235e+00 1.713592084823e+00 1.707004471253e+00 1.699147940604e+00 1.690104598050e+00 1.679953790053e+00 1.668796266942e+00 1.656723942759e+00 1.643833151440e+00 1.630225362088e+00 1.615979195637e+00 1.601187412721e+00 1.585920775614e+00 1.570245679132e+00 1.554227642488e+00 1.537914304328e+00 1.521363609914e+00 1.504618752803e+00 1.487731695033e+00 1.470760090615e+00 1.453756642991e+00 1.436796679399e+00 1.419951406162e+00 1.403311611036e+00 1.386973181811e+00 1.371031213349e+00 1.355599620080e+00 1.340773850546e+00 1.326655518546e+00 1.313327375723e+00 1.300852989189e+00 1.289279089959e+00 1.278610699722e+00 1.268834181088e+00 1.259889956192e+00 1.251692075651e+00 1.244122463561e+00 1.237032351221e+00 1.230263581102e+00 1.223634211165e+00 1.216974723233e+00 1.210114012629e+00 1.202904900893e+00 1.195232571749e+00 1.186999237355e+00 1.178179082300e+00 1.168764573703e+00 1.158813765458e+00 1.148434450515e+00 1.137762328718e+00 1.127004412759e+00 1.116367740064e+00 1.106102868578e+00 1.096465606533e+00 1.087687119037e+00 1.080009002861e+00 1.073596458542e+00 1.068591590458e+00 1.065061970746e+00 1.062985919986e+00 1.062304760181e+00 1.062837998563e+00 1.064377194782e+00 1.066641211045e+00 1.069289836912e+00 1.071991091610e+00 1.074352016755e+00 1.076014239176e+00 1.076615297932e+00 1.075801675091e+00 1.073281241460e+00 1.068752904734e+00 1.061991037772e+00 1.052797118604e+00 1.041008289157e+00 1.026541195875e+00 1.009335977449e+00 9.894212155637e-01 9.668920294657e-01 9.419240347556e-01 9.148180398740e-01 8.859810875807e-01 8.559805557716e-01 8.255482353389e-01 7.955996809113e-01 7.672365582588e-01 7.417154923126e-01 7.204013152988e-01 7.046265277380e-01 6.955708343624e-01 6.940445923660e-01 7.003616995087e-01 7.142667281248e-01 7.349474390091e-01 7.612096710456e-01 7.915935867037e-01 8.245644244442e-01 8.586219686832e-01 8.923571585877e-01 9.245109407496e-01 9.539484559723e-01 9.796765317411e-01 1.000816765996e+00 1.016600160929e+00 1.026387123929e+00 1.029666036540e+00 1.026135409171e+00 1.015748199559e+00 9.988241634190e-01 9.761559030333e-01 9.491153274433e-01 9.197496480105e-01 8.907526827000e-01 8.653362372130e-01 8.468185976007e-01 8.379819557205e-01 8.403494254864e-01 8.536079872537e-01 8.756081022850e-01 9.028270754209e-01 9.311839926660e-01 9.568352056472e-01 9.767446913819e-01 9.891151396354e-01 9.935101067958e-01 9.908500983392e-01 9.831692981879e-01 9.731222037382e-01 9.602133013085e-01 9.491737779779e-01 9.442909750083e-01 9.472057040889e-01 9.565311116451e-01 9.697055796270e-01 9.856540542642e-01 1.006165363396e+00 1.034764632936e+00 1.073313487893e+00 1.117435262432e+00 1.149041566815e+00 1.045407447595e+00 8.813895191741e-01 7.433820419425e-01 7.262587930174e-01 8.074641522894e-01 8.820828399052e-01 8.920052700766e-01 8.512578380088e-01 8.258813724710e-01 8.720716984991e-01 9.656587738133e-01 1.035174751475e+00 1.034541112515e+00 9.716340393644e-01 9.061291236106e-01 9.072476662370e-01 9.737626310683e-01 1.033406609131e+00 1.024017238639e+00 9.421537309484e-01 8.571053081457e-01 8.762663253791e-01 1.015355595080e+00 1.173830781547e+00 1.257945382844e+00 1.233570954705e+00 1.128047171079e+00 1.017311545455e+00 9.759907284518e-01 9.963298362907e-01 9.984658187307e-01 9.249123946722e-01 8.001870790061e-01 7.518779972364e-01 8.920936858833e-01 1.128496186082e+00 1.311510562248e+00 1.354209578798e+00 1.234987361859e+00 9.978168495946e-01 7.705734245583e-01 7.488483783285e-01 9.310220908276e-01 1.121714292245e+00 1.209240052327e+00 1.173859709179e+00 1.054577911102e+00 9.262223524071e-01 8.584197898971e-01 8.574964045996e-01 8.739289636979e-01 8.734605014737e-01 8.675426870969e-01 8.888430784259e-01 9.445032700631e-01 1.001509412883e+00 1.018659635622e+00 9.784666240560e-01 8.991893772615e-01 8.314195220602e-01 8.295961844127e-01 9.006917820332e-01 1.000333575370e+00 1.080154463856e+00 1.112150925590e+00 1.087584362710e+00 1.012803939499e+00 9.101423080162e-01 8.218375063341e-01 7.995215151272e-01 8.587059146135e-01 9.541468778695e-01 1.023278649984e+00 1.026394767102e+00 9.596315965487e-01 8.589334231132e-01 7.922723027835e-01 8.103052977339e-01 8.844919020965e-01 9.434917208160e-01 9.420349899956e-01 8.831337854204e-01 8.163767069039e-01 8.092969106295e-01 8.774716111583e-01 9.636533776916e-01 1.002762886474e+00 9.659834466397e-01 8.697952720326e-01 7.744060694121e-01 7.556573180050e-01 8.268388931600e-01 9.220145044067e-01 9.750766750533e-01 9.595940887743e-01 8.888307045936e-01 8.069301939365e-01 7.660245375584e-01 7.825757252231e-01 8.217181590135e-01 8.433878919606e-01
 6.711174693282e-01 6.714134514833e-01 6.717349231180e-01 6.724159032564e-01 6.734200652958e-01 6.743834692298e-01 6.749880573224e-01 6.752809226868e-01 6.756277885835e-01 6.763503556268e-01 6.774006344986e-01 6.783974902266e-01 6.790043126015e-01 6.792731541122e-01 6.796074941740e-01 6.803562109187e-01 6.814529310543e-01 6.824684576821e-01 6.830524894239e-01 6.832991610973e-01 6.836492783173e-01 6.844370207968e-01 6.855476375981e-01 6.865451674225e-01 6.871164637337e-01 6.873780026631e-01 6.877494058809e-01 6.885388610509e-01 6.896406057755e-01 6.906397650453e-01 6.912210971563e-01 6.914870054527e-01 6.918604291200e-01 6.926611667274e-01 6.937835573793e-01 6.947902359986e-01 6.953550023780e-01 6.956033611205e-01 6.959954985045e-01 6.968492193223e-01 6.979994337734e-01 6.989728656127e-01 6.994920660873e-01 6.997583809856e-01 7.002272082591e-01 7.011278199736e-01 7.022470951349e-01 7.031628645670e-01 7.036770597899e-01 7.039974938384e-01 7.045155712049e-01 7.054090543783e-01 7.064845617377e-01 7.073823769206e-01 7.079286579632e-01 7.082839353872e-01 7.087866689783e-01 7.096400184986e-01 7.107097126246e-01 7.116377534095e-01 7.121917242534e-01 7.125100061141e-01 7.129784842594e-01 7.138413167166e-01 7.149481818397e-01 7.158868537996e-01 7.163973776213e-01 7.166547131277e-01 7.171121999607e-01 7.180275016627e-01 7.191740186090e-01 7.200756320523e-01 7.205080603195e-01 7.207357099354e-01 7.212348782224e-01 7.222039934719e-01 7.233483224680e-01 7.241820569722e-01 7.245444308980e-01 7.247757024035e-01 7.253480970858e-01 7.263689721066e-01 7.274769934659e-01 7.282317025373e-01 7.285593546287e-01 7.288331671669e-01 7.294806272398e-01 7.305280955754e-01 7.315856469573e-01 7.322702586070e-01 7.325987791953e-01 7.329502315296e-01 7.336607799556e-01 7.346914416456e-01 7.356779513199e-01 7.363170578061e-01 7.366764622302e-01 7.371004366263e-01 7.378403079140e-01 7.388166218061e-01 7.397255150499e-01 7.403465316776e-01 7.407500021398e-01 7.412128283422e-01 7.419343903769e-01 7.428461312924e-01 7.436981642988e-01 7.443171203166e-01 7.447582969288e-01 7.452399702953e-01 7.459288703075e-01 7.467824676492e-01 7.475974681320e-01 7.482184472625e-01 7.486912955812e-01 7.491943002315e-01 7.498613441011e-01 7.506598140491e-01 7.514346370752e-01 7.520624430500e-01 7.525679526028e-01 7.530894748146e-01 7.537289506521e-01 7.544648090528e-01 7.551951271312e-01 7.558294435929e-01 7.563663926950e-01 7.568918505666e-01 7.574888110176e-01 7.581655005755e-01 7.588546134148e-01 7.594871704260e-01 7.600447200868e-01 7.605735898961e-01 7.611410003937e-01 7.617710685333e-01 7.624210252520e-01 7.630379200963e-01 7.636062211292e-01 7.641494604293e-01 7.647028288167e-01 7.652899127231e-01 7.658967301844e-01 7.664914365015e-01 7.670575664981e-01 7.676016805239e-01 7.681406137672e-01 7.686917877096e-01 7.692599407300e-01 7.698250711056e-01 7.703697210090e-01 7.708966088396e-01 7.714209039023e-01 7.719502663158e-01 7.724866231764e-01 7.730173366167e-01 7.735335306174e-01 7.740385245453e-01 7.745457465542e-01 7.750557325063e-01 7.755627029640e-01 7.760629204088e-01 7.765528000856e-01 7.770334864319e-01 7.775146924601e-01 7.779978956711e-01 7.784774273704e-01 7.789498548070e-01 7.794142464935e-01 7.798714497727e-01 7.803252532450e-01 7.807784907577e-01 7.812275296515e-01 7.816713574655e-01 7.821118565728e-01 7.825479361522e-01 7.829747836120e-01 7.833951977966e-01 7.838105270441e-01 7.842226131277e-01 7.846337413746e-01 7.850419866854e-01 7.854414065001e-01 7.858314067656e-01 7.862147541889e-01 7.865929418660e-01 7.869677866036e-01 7.873417516027e-01 7.877092225295e-01 7.880684106989e-01 7.884201212686e-01 7.887655084022e-01 7.891047299190e-01 7.894397968860e-01 7.897695535257e-01 7.900928186580e-01 7.904111131317e-01 7.907244149100e-01 7.910303528922e-01 7.913286257840e-01 7.916196914784e-01 7.919056175187e-01 7.921871414372e-01 7.924650314363e-01 7.927348447641e-01 7.929957219886e-01 7.932491705041e-01 7.934988479610e-01 7.937419041746e-01 7.939788482285e-01 7.942068811943e-01 7.944260474050e-01 7.946429931003e-01 7.948555389503e-01 7.950598476495e-01 7.952525015855e-01 7.954344995515e-01 7.956126413577e-01 7.957898617725e-01 7.959636582921e-01 7.961269579873e-01 7.962750510077e-01 7.964147076704e-01 7.965509045916e-01 7.966857989537e-01 7.968176046815e-01 7.969380858319e-01 7.970453558165e-01 7.971438551665e-01 7.972379527720e-01 7.973292403243e-01 7.974152316191e-01 7.974932264324e-01 7.975599389487e-01 7.976170309252e-01 7.976680897624e-01 7.977141929719e-01 7.977559053626e-01 7.977904144013e-01 7.978146826933e-01 7.978298698625e-01 7.978377377880e-01 7.978384257215e-01 7.978347718371e-01 7.978241341153e-01 7.978052105644e-01 7.977783186351e-01 7.977424304304e-01 7.976983210717e-01 7.976479545820e-01 7.975916588371e-01 7.975271453683e-01 7.974559787557e-01 7.973759155005e-01 7.972860650611e-01 7.971886570476e-01 7.970850913876e-01 7.969727522894e-01 7.968555517185e-01 7.967302464262e-01 7.965933039783e-01 7.964486602166e-01 7.962961433415e-01 7.961366642211e-01 7.959712909479e-01 7.957979990404e-01 7.956144129249e-01 7.954216994250e-01 7.952208678274e-01 7.950130602692e-01 7.947992484885e-01 7.945775809609e-01 7.943449826039e-01 7.941035310947e-01 7.938540328861e-01 7.935973938876e-01 7.933347114583e-01 7.930628181537e-01 7.927801725345e-01 7.924900979052e-01 7.921922076274e-01 7.918864326469e-01 7.915723532596e-01 7.912482800572e-01 7.909176601838e-01 7.905794531372e-01 7.902320829697e-01 7.898751064375e-01 7.895095514595e-01 7.891370728529e-01 7.887579639001e-01 7.883710839109e-01 7.879742026044e-01 7.875683238506e-01 7.871540773193e-01 7.867326413393e-01 7.863063118638e-01 7.858721106831e-01 7.854265165870e-01 7.849715697001e-01 7.845102840038e-01 7.840424702326e-01 7.835693262558e-01 7.830872495024e-01 7.825946709181e-01 7.820939344992e-01 7.815868325496e-01 7.810747840575e-01 7.805559409153e-01 7.800270921893e-01 7.794896236180e-01 7.789459691757e-01 7.783966552358e-01 7.778416609041e-01 7.772765578337e-01 7.767042531023e-01 7.761248062532e-01 7.755399593141e-01 7.749488283627e-01 7.743498640128e-01 7.737422004216e-01 7.731280466039e-01 7.725083585610e-01 7.718827391656e-01 7.712490103039e-01 7.706077033187e-01 7.699597940827e-01 7.693066748029e-01 7.686468189512e-01 7.679802723391e-01 7.673060540203e-01 7.666264718167e-01 7.659413992555e-01 7.652505661448e-01 7.645534381452e-01 7.638491902045e-01 7.631400795536e-01 7.624253884163e-01 7.617067319953e-01 7.609818144379e-01 7.602502006865e-01 7.595149047573e-01 7.587747380291e-01 7.580291497912e-01 7.572797139311e-01 7.565249822926e-01 7.557658778282e-01 7.550027910965e-01 7.542341295138e-01 7.534628239541e-01 7.526871531510e-01 7.519070901012e-01 7.511242905830e-01 7.503369644146e-01 7.495449474693e-01 7.487511087934e-01 7.479552155238e-01 7.471547813612e-01 7.463526948373e-01 7.455458361262e-01 7.447373524185e-01 7.439275758725e-01 7.431151004354e-01 7.423013148194e-01 7.414848615232e-01 7.406662113099e-01 7.398476583336e-01 7.390274307956e-01 7.382056619746e-01 7.373840451830e-01 7.365611221517e-01 7.357380874332e-01 7.349146479913e-01 7.340900370522e-01 7.332665971462e-01 7.324446643960e-01 7.316222271150e-01 7.308006432566e-01 7.299794186083e-01 7.291591475157e-01 7.283421762398e-01 7.275259881591e-01 7.267121961886e-01 7.258997399072e-01 7.250882798623e-01 7.242819267851e-01 7.234779849804e-01 7.226769968039e-01 7.218797844563e-01 7.210845721620e-01 7.202940310143e-01 7.195094276892e-01 7.187281003947e-01 7.179520334330e-01 7.171804290332e-01 7.164127984402e-01 7.156537024777e-01 7.148994467936e-01 7.141508816526e-01 7.134106961634e-01 7.126737628014e-01 7.119461557731e-01 7.112272864535e-01 7.105144165246e-01 7.098107139500e-01 7.091140536813e-01 7.084249532518e-01 7.077474302942e-01 7.070777500110e-01 7.064194592073e-01 7.057696370115e-01 7.051281392880e-01 7.045006801870e-01 7.038833360856e-01 7.032764475095e-01 7.026823313956e-01 7.020978718760e-01 7.015268025014e-01 7.009690131657e-01 7.004229347484e-01 6.998914564641e-01 6.993722948485e-01 6.988670158871e-01 6.983773794516e-01 6.979008833620e-01 6.974397751499e-01 6.969943459393e-01 6.965637616306e-01 6.961506231194e-01 6.957521121241e-01 6.953695388943e-01 6.950056720719e-01 6.946576288018e-01 6.943288126621e-01 6.940173015827e-01 6.937228617621e-01 6.934486566109e-01 6.931925555554e-01 6.929560889544e-01 6.927401160366e-01 6.925427437420e-01 6.923657597048e-01 6.922093326283e-01 6.920742606030e-01 6.919614369007e-01 6.918688136174e-01 6.917978309557e-01 6.917507309671e-01 6.917244404344e-01 6.917211864645e-01 6.917424088882e-01 6.917849227711e-01 6.918526339837e-01 6.919435487240e-01 6.920584345953e-01 6.921985385440e-01 6.923617524373e-01 6.925515849085e-01 6.927662001152e-01 6.930050811555e-01 6.932709870526e-01 6.935619002377e-01 6.938784540855e-01 6.942233122281e-01 6.945915688753e-01 6.949894880121e-01 6.954133273094e-01 6.958630082799e-01 6.963421409365e-01 6.968458000244e-01 6.973789357667e-01 6.979404727471e-01 6.985278237976e-01 6.991457584531e-01 6.997891486018e-01 7.004615194359e-01 7.011638914804e-01 7.018909991756e-01 7.026499333921e-01 7.034362034194e-01 7.042497724852e-01 7.050952037986e-01 7.059646183313e-01 7.068668570272e-01 7.077962347807e-01 7.087523006736e-01 7.097411975872e-01 7.107541508400e-01 7.117990445329e-01 7.128727972823e-01 7.139717482325e-01 7.151038271594e-01 7.162596162789e-01 7.174458619213e-01 7.186617213041e-01 7.199015930250e-01 7.211742901008e-01 7.224714983070e-01 7.237967332812e-01 7.251518463405e-01 7.265302697931e-01 7.279401428422e-01 7.293738675539e-01 7.308345849516e-01 7.323248155582e-01 7.338364426913e-01 7.353793312106e-01 7.369448293578e-01 7.385352703649e-01 7.401548497142e-01 7.417938816486e-01 7.434624279570e-01 7.451539502938e-01 7.468671336825e-01 7.486082811222e-01 7.503684928843e-01 7.521549361765e-01 7.539631598280e-01 7.557911124085e-01 7.576461336764e-01 7.595172555371e-01 7.614132091369e-01 7.633285961592e-01 7.652623782038e-01 7.672197830746e-01 7.691923426508e-01 7.711870977090e-01 7.731987504731e-01 7.752268758877e-01 7.772766340386e-01 7.793382945699e-01 7.814202133722e-01 7.835169116995e-01 7.856266576124e-01 7.877558962756e-01 7.898940281765e-01 7.920501531704e-01 7.942184452217e-01 7.963974015276e-01 7.985920475966e-01 8.007932507833e-01 8.030093315134e-01 8.052347426105e-01 8.074674675132e-01 8.097134981221e-01 8.119627465012e-01 8.142242185338e-01 8.164916661449e-01 8.187638465352e-01 8.210447799260e-01 8.233269744792e-01 8.256175887151e-01 8.279104570927e-01 8.302049300025e-01 8.325052372143e-01 8.348038808026e-01 8.371065550321e-01 8.394073924669e-01 8.417084730900e-01 8.440107302785e-01 8.463074968044e-01 8.486055744269e-01 8.508973160066e-01 8.531865247520e-01 8.554724203619e-01 8.577491895226e-01 8.600244259584e-01 8.622891562946e-01 8.645484092129e-01 8.667997092624e-01 8.690391293556e-01 8.712719791870e-01 8.734918038685e-01 8.757010859932e-01 8.778990038035e-01 8.800823364660e-01 8.822546448954e-01 8.844088805282e-01 8.865499114036e-01 8.886755803437e-01 8.907825766273e-01 8.928746078259e-01 8.949449554571e-01 8.969990323154e-01 8.990329330252e-01 9.010440561650e-01 9.030365545242e-01 9.050041574056e-01 9.069505286340e-01 9.088721193057e-01 9.107688611708e-01 9.126414623682e-01 9.144860065391e-01 9.163058718498e-01 9.180961603427e-01 9.198582332014e-01 9.215925166553e-01 9.232932284921e-01 9.249673338659e-01 9.266072582169e-01 9.282154721099e-01 9.297903181700e-01 9.313300676128e-01 9.328375234596e-01 9.343071492559e-01 9.357421827660e-01 9.371396923937e-01 9.384983305149e-01 9.398206464438e-01 9.411004865112e-01 9.423433196360e-01 9.435443257857e-01 9.447026076699e-01 9.458211478184e-01 9.468942093167e-01 9.479258452599e-01 9.489112738882e-01 9.498516548098e-01 9.507483666141e-01 9.515951147552e-01 9.523976471345e-01 9.531513041501e-01 9.538559771867e-01 9.545128629261e-01 9.551174211020e-01 9.556730145690e-01 9.561770480579e-01 9.566288429091e-01 9.570292698654e-01 9.573745852799e-01 9.576691919604e-01 9.579070613478e-01 9.580904628278e-01 9.582191607143e-01 9.582902215821e-01 9.583070730784e-01 9.582637808575e-01 9.581649174896e-01 9.580076001621e-01 9.577902513757e-01 9.575156785256e-01 9.571788020822e-01 9.567841689303e-01 9.563277333397e-01 9.558090813121e-01 9.552315263081e-01 9.545888102912e-01 9.538861405773e-01 9.531199434221e-01 9.522901182523e-01 9.513989322923e-01 9.504405971967e-01 9.494211590109e-01 9.483355051184e-01 9.471854018795e-01 9.459721587776e-01 9.446910328779e-01 9.433473144685e-01 9.419361404157e-01 9.404597451645e-01 9.389186991650e-01 9.373092444623e-01 9.356367199999e-01 9.338958821553e-01 9.320899071623e-01 9.302172462340e-01 9.282777072317e-01 9.262749745452e-01 9.242027841033e-01 9.220666405242e-01 9.198650058590e-01 9.175955512000e-01 9.152634259619e-01 9.128627481903e-01 9.104002681668e-01 9.078718728816e-01 9.052775726998e-01 9.026232595826e-01 8.999001376677e-01 8.971173420555e-01 8.942713061263e-01 8.913612394578e-01 8.883929911105e-01 8.853592148955e-01 8.822686215013e-01 8.791161298529e-01 8.759035687609e-01 8.726371988676e-01 8.693073790693e-01 8.659255574250e-01 8.624854153186e-01 8.589904342990e-01 8.554441543283e-01 8.518405158789e-01 8.481896153511e-01 8.444848168830e-01 8.407319426041e-01 8.369323272818e-01 8.330820657074e-01 8.291911041362e-01 8.252517032620e-01 8.212720788243e-01 8.172519526072e-01 8.131892986739e-01 8.090932526763e-01 8.049574288644e-01 8.007896428680e-01 7.965891527326e-01 7.923560743930e-01 7.880982710262e-01 7.838096553450e-01 7.795004351461e-01 7.751681177265e-01 7.708137623161e-01 7.664474622106e-01 7.620596561602e-01 7.576648405772e-01 7.532571584177e-01 7.488424292262e-01 7.444263161519e-01 7.400018682532e-01 7.355857452238e-01 7.311694258151e-01 7.267614814543e-01 7.223656713342e-01 7.179780647467e-01 7.136145362265e-01 7.092643292453e-01 7.049416506682e-01 7.006465466185e-01 6.963773937705e-01 6.921486417728e-01 6.879507383976e-01 6.837994925333e-01 6.796922942861e-01 6.756309051616e-01 6.716289038410e-01 6.676777740879e-01 6.637918202526e-01 6.599682967612e-01 6.562126692590e-01 6.525352511523e-01 6.489272041026e-01 6.454066398370e-01 6.419667202161e-01 6.386176586681e-01 6.353639795795e-01 6.322010047663e-01 6.291470872968e-01 6.261902489200e-01 6.233458712109e-01 6.206147055739e-01 6.179944626635e-01 6.155007388637e-01 6.131223207140e-01 6.108751410186e-01 6.087548465332e-01 6.067651074382e-01 6.049139750145e-01 6.031951145939e-01 6.016207671819e-01 6.001855293208e-01 5.988928363158e-01 5.977513641081e-01 5.967493604150e-01 5.959023445956e-01 5.952001810970e-01 5.946493475197e-01 5.942525591703e-01 5.939993560922e-01 5.939042599753e-01 5.939542693836e-01 5.941560527966e-01 5.945073142914e-01 5.950025520666e-01 5.956506813160e-01 5.964356298660e-01 5.973690387064e-01 5.984403982138e-01 5.996476970497e-01 6.009949180650e-01 6.024668157107e-01 6.040743580390e-01 6.058033476165e-01 6.076544221554e-01 6.096262668039e-01 6.117066234477e-01 6.139030532774e-01 6.161995244420e-01 6.185991542326e-01 6.210962101891e-01 6.236799587330e-01 6.263569731525e-01 6.291093466873e-01 6.319425712410e-01 6.348458862552e-01 6.378124701146e-01 6.408460202849e-01 6.439284910538e-01 6.470665689070e-01 6.502464110130e-01 6.534661506837e-01 6.567233744875e-01 6.600030344209e-01 6.633118704266e-01 6.666340287126e-01 6.699709989658e-01 6.733166276061e-01 6.766591345196e-01 6.800045310178e-01 6.833359433400e-01 6.866576089605e-01 6.899589395928e-01 6.932339299715e-01 6.964854431049e-01 6.996967533106e-01 7.028747023384e-01 7.060067183102e-01 7.090898229687e-01 7.121238885694e-01 7.150952768145e-01 7.180111087509e-01 7.208572665649e-01 7.236345215034e-01 7.263395308850e-01 7.289619664089e-01 7.315083939598e-01 7.339634772781e-01 7.363329117955e-01 7.386093313212e-01 7.407861275850e-01 7.428698662393e-01 7.448441454489e-01 7.467181453102e-01 7.484821559814e-01 7.501337178060e-01 7.516759953772e-01 7.530966417263e-01 7.544042874760e-01 7.555886699231e-01 7.566507474692e-01 7.575931157468e-01 7.584039116579e-01 7.590937598671e-01 7.596514882684e-01 7.600815716900e-01 7.603840879151e-01 7.605514616306e-01 7.605942058017e-01 7.605008058498e-01 7.602784496426e-01 7.599261512198e-01 7.594404032504e-01 7.588296563675e-01 7.580849039015e-01 7.572166174827e-01 7.562216601329e-01 7.550990168357e-01 7.538604570859e-01 7.524954853663e-01 7.510180732952e-01 7.494236819218e-01 7.477171399463e-01 7.459062011041e-01 7.439867595193e-01 7.419716678675e-01 7.398593067172e-01 7.376560130943e-01 7.353718297668e-01 7.330023029469e-01 7.305661906591e-01 7.280591041933e-01 7.254937566862e-01 7.228773263578e-01 7.202128215264e-01 7.175163959956e-01 7.147879324981e-01 7.120422510963e-01 7.092880957963e-01 7.065331411533e-01 7.037915117029e-01 7.010682012987e-01 6.983813099648e-01 6.957375948098e-01 6.931488462622e-01 6.906325938597e-01 6.881937059481e-01 6.858525326772e-01 6.836180008548e-01 6.815051543772e-01 6.795285335569e-01 6.776989913245e-01 6.760357478257e-01 6.745482851237e-01 6.732531687708e-01 6.721633093596e-01 6.712925061336e-01 6.706564154880e-01 6.702653174987e-01 6.701349329868e-01 6.702766904419e-01 6.707016691830e-01 6.714240757000e-01 6.724518199077e-01 6.737975199416e-01 6.754682479263e-01 6.774730537384e-01 6.798203153184e-01 6.825141991077e-01 6.855620905443e-01 6.889666564098e-01 6.927315504871e-01 6.968596595246e-01 7.013502765092e-01 7.062045023318e-01 7.114194360199e-01 7.169948199110e-01 7.229242590023e-01 7.292044073476e-01 7.358299536445e-01 7.427926155686e-01 7.500878984030e-01 7.577038415476e-01 7.656326636926e-01 7.738660442223e-01 7.823900768138e-01 7.911966793687e-01 8.002718481210e-01 8.096051844615e-01 8.191806936855e-01 8.289884199139e-01 8.390135335272e-01 8.492410957774e-01 8.596590135305e-01 8.702519918990e-01 8.810060381062e-01 8.919058295303e-01 9.029363467378e-01 9.140857373967e-01 9.253354258056e-01 9.366739744378e-01 9.480843092753e-01 9.595529664282e-01 9.710659496443e-01 9.826051297593e-01 9.941620722515e-01 1.005718471274e+00 1.017261098471e+00 1.028777090423e+00 1.040251143918e+00 1.051672017780e+00 1.063024111371e+00 1.074296294896e+00 1.085475468525e+00 1.096546801542e+00 1.107502423602e+00 1.118325603894e+00 1.129008271395e+00 1.139536507346e+00 1.149900943759e+00 1.160091678977e+00 1.170094092324e+00 1.179903820555e+00 1.189508077378e+00 1.198896158312e+00 1.208062827091e+00 1.216995011625e+00 1.225690653618e+00 1.234135489734e+00 1.242324627281e+00 1.250254426937e+00 1.257912026801e+00 1.265298443217e+00 1.272402920135e+00 1.279222507151e+00 1.285754552787e+00 1.291989683962e+00 1.297931067479e+00 1.303570714157e+00 1.308907320415e+00 1.313942137668e+00 1.318668704409e+00 1.323091695929e+00 1.327207282601e+00 1.331017919604e+00 1.334525758918e+00 1.337729288843e+00 1.340635428757e+00 1.343243788885e+00 1.345562008431e+00 1.347591339915e+00 1.349337917803e+00 1.350811193241e+00 1.352012579315e+00 1.352954857631e+00 1.353642832881e+00 1.354085895360e+00 1.354296651751e+00 1.354281887683e+00 1.354055907643e+00 1.353628214428e+00 1.353012167613e+00 1.352222566476e+00 1.351269265908e+00 1.350171089061e+00 1.348940254416e+00 1.347593780447e+00 1.346146921375e+00 1.344616013975e+00 1.343019457359e+00 1.341372902042e+00 1.339695120807e+00 1.338002969292e+00 1.336315442349e+00 1.334650533735e+00 1.333024495994e+00 1.331458519472e+00 1.329969065211e+00 1.328574284456e+00 1.327292490638e+00 1.326138663995e+00 1.325132312908e+00 1.324287751726e+00 1.323621919731e+00 1.323148194539e+00 1.322880930630e+00 1.322834341525e+00 1.323017679202e+00 1.323444923155e+00 1.324124112897e+00 1.325062620291e+00 1.326269342328e+00 1.327748197925e+00 1.329505044825e+00 1.331541325514e+00 1.333858326950e+00 1.336454843200e+00 1.339329516173e+00 1.342478678173e+00 1.345893787408e+00 1.349573238702e+00 1.353503542530e+00 1.357677454919e+00 1.362082158474e+00 1.366704490445e+00 1.371531764318e+00 1.376543846674e+00 1.381729582320e+00 1.387065940022e+00 1.392534526939e+00 1.398119219055e+00 1.403792716118e+00 1.409537851743e+00 1.415329675492e+00 1.421145423256e+00 1.426964386865e+00 1.432756415969e+00 1.438503620077e+00 1.444177332359e+00 1.449754297395e+00 1.455210166382e+00 1.460519149086e+00 1.465659433297e+00 1.470603535205e+00 1.475330706507e+00 1.479816749709e+00 1.484037691906e+00 1.487973975823e+00 1.491601030448e+00 1.494902475006e+00 1.497855180435e+00 1.500441996890e+00 1.502647488487e+00 1.504450358861e+00 1.505842564196e+00 1.506804300930e+00 1.507327332624e+00 1.507401802562e+00 1.507014662830e+00 1.506166811958e+00 1.504846234866e+00 1.503055686786e+00 1.500793965170e+00 1.498059762510e+00 1.494865558039e+00 1.491210306970e+00 1.487109773175e+00 1.482576560393e+00 1.477623082155e+00 1.472275792721e+00 1.466549714146e+00 1.460476993455e+00 1.454083845062e+00 1.447403381031e+00 1.440474923246e+00 1.433332571950e+00 1.426027461550e+00 1.418599828321e+00 1.411103350575e+00 1.403592798618e+00 1.396117931464e+00 1.388747579155e+00 1.381533831064e+00 1.374545231271e+00 1.367846407509e+00 1.361496640668e+00 1.355572451928e+00 1.350127501543e+00 1.345232874279e+00 1.340948232442e+00 1.337328688498e+00 1.334435967634e+00 1.332311009723e+00 1.331003371210e+00 1.330548058255e+00 1.330973638150e+00 1.332304806116e+00 1.334547594103e+00 1.337712962168e+00 1.341786862897e+00 1.346757302567e+00 1.352597971337e+00 1.359268831825e+00 1.366732977564e+00 1.374928452658e+00 1.383799695724e+00 1.393276333688e+00 1.403278250590e+00 1.413734452252e+00 1.424547790503e+00 1.435637706395e+00 1.446910700896e+00 1.458268756489e+00 1.469627410379e+00 1.480882949182e+00 1.491951529436e+00 1.502739380734e+00 1.513160319037e+00 1.523134592167e+00 1.532578351874e+00 1.541426872576e+00 1.549607027720e+00 1.557061596191e+00 1.563739295006e+00 1.569590720479e+00 1.574588215397e+00 1.578694848719e+00 1.581897450251e+00 1.584187425855e+00 1.585560436146e+00 1.586035655644e+00 1.585625804585e+00 1.584367905976e+00 1.582301034764e+00 1.579475122280e+00 1.575955598060e+00 1.571807576764e+00 1.567115992826e+00 1.561964456750e+00 1.556452489128e+00 1.550680762563e+00 1.544755935404e+00 1.538794929774e+00 1.532906469238e+00 1.527213564532e+00 1.521828571435e+00 1.516861370860e+00 1.512432156458e+00 1.508631351689e+00 1.505560709614e+00 1.503306259472e+00 1.501933806935e+00 1.501513393686e+00 1.502077813144e+00 1.503665828398e+00 1.506285561348e+00 1.509931713047e+00 1.514590882953e+00 1.520216642412e+00 1.526767855906e+00 1.534174465068e+00 1.542355061590e+00 1.551232288143e+00 1.560696633471e+00 1.570652389182e+00 1.580986056930e+00 1.591582316088e+00 1.602333401484e+00 1.613113583696e+00 1.623816769351e+00 1.634329833645e+00 1.644542967749e+00 1.654359401365e+00 1.663675162946e+00 1.672408857710e+00 1.680473294271e+00 1.687795486693e+00 1.694314684271e+00 1.699967050088e+00 1.704714006718e+00 1.708512693051e+00 1.711338490736e+00 1.713178691495e+00 1.714019178471e+00 1.713876648143e+00 1.712760723526e+00 1.710702629178e+00 1.707747917955e+00 1.703940973886e+00 1.699358117317e+00 1.694070855682e+00 1.688169564604e+00 1.681760696071e+00 1.674949720997e+00 1.667867789722e+00 1.660639780358e+00 1.653406114330e+00 1.646313334339e+00 1.639501979457e+00 1.633124099349e+00 1.627315302776e+00 1.622213414072e+00 1.617943544841e+00 1.614608346787e+00 1.612306572619e+00 1.611097453981e+00 1.611029675373e+00 1.612118493898e+00 1.614347136912e+00 1.617679829979e+00 1.622038498651e+00 1.627329257079e+00 1.633426354315e+00 1.640181899766e+00 1.647434588200e+00 1.654999123268e+00 1.662693656471e+00 1.670318897646e+00 1.677682354019e+00 1.684598496678e+00 1.690881420666e+00 1.696369493003e+00 1.700907079941e+00 1.704367388872e+00 1.706635623823e+00 1.707622869081e+00 1.707270527652e+00 1.705529648603e+00 1.702386230641e+00 1.697842826934e+00 1.691919461958e+00 1.684663239693e+00 1.676121697873e+00 1.666370619865e+00 1.655482718206e+00 1.643539440223e+00 1.630634606726e+00 1.616844320132e+00 1.602260823107e+00 1.586959806549e+00 1.571016177163e+00 1.554505325339e+00 1.537481127368e+00 1.520015022136e+00 1.502157940343e+00 1.483968671569e+00 1.465512780250e+00 1.446845836627e+00 1.428050687077e+00 1.409202736202e+00 1.390397085750e+00 1.371740921487e+00 1.353343469089e+00 1.335337052828e+00 1.317845877139e+00 1.301005538014e+00 1.284945187674e+00 1.269777629682e+00 1.255610642268e+00 1.242515271781e+00 1.230543069437e+00 1.219702440498e+00 1.209968811199e+00 1.201277025197e+00 1.193522365786e+00 1.186573672183e+00 1.180258163144e+00 1.174404477745e+00 1.168814808424e+00 1.163300301563e+00 1.157690436855e+00 1.151816346763e+00 1.145569404314e+00 1.138851279659e+00 1.131622768383e+00 1.123897821945e+00 1.115711252682e+00 1.107183476267e+00 1.098444770460e+00 1.089675579428e+00 1.081090052995e+00 1.072889592282e+00 1.065317491517e+00 1.058560022348e+00 1.052804275995e+00 1.048187242246e+00 1.044770392124e+00 1.042592115319e+00 1.041573403879e+00 1.041600883761e+00 1.042490072837e+00 1.043973754106e+00 1.045786851488e+00 1.047583092705e+00 1.049030556092e+00 1.049789144611e+00 1.049502177520e+00 1.047873786772e+00 1.044593377453e+00 1.039412053920e+00 1.032116018803e+00 1.022519796294e+00 1.010515145383e+00 9.960135288253e-01 9.790095013589e-01 9.595549294667e-01 9.377698008047e-01 9.138801194955e-01 8.882020612903e-01 8.611885136773e-01 8.334309852886e-01 8.056889994054e-01 7.788919596196e-01 7.541311453779e-01 7.326378476777e-01 7.156764953287e-01 7.044664010165e-01 6.999875249144e-01 7.028381017280e-01 7.131365636796e-01 7.304481179219e-01 7.539024624961e-01 7.822792552781e-01 8.141769209513e-01 8.481532996433e-01 8.827950312065e-01 9.168065517232e-01 9.489920524656e-01 9.782947988116e-01 1.003757912680e+00 1.024521145961e+00 1.039825430162e+00 1.049000725360e+00 1.051521963567e+00 1.047045038489e+00 1.035501124020e+00 1.017204289054e+00 9.929674012662e-01 9.642502622691e-01 9.332194376075e-01 9.027836388037e-01 8.763986427977e-01 8.576218355269e-01 8.494188057416e-01 8.532934378094e-01 8.687587842173e-01 8.933178925934e-01 9.230742906350e-01 9.536391704901e-01 9.809335061896e-01 1.001848772667e+00 1.014570805594e+00 1.018726774934e+00 1.015303129018e+00 1.006329392108e+00 9.923215432101e-01 9.780137108062e-01 9.678854097330e-01 9.639710764438e-01 9.653836989662e-01 9.700974156619e-01 9.777519365849e-01 9.913808792025e-01 1.016633604020e+00 1.058457651421e+00 1.116343463918e+00 1.133241989610e+00 1.041438269172e+00 9.027593345144e-01 8.028743698622e-01 8.059234304503e-01 8.722260731957e-01 9.162870791434e-01 8.990335405581e-01 8.476726984970e-01 8.346897155066e-01 9.039647186395e-01 1.011100617341e+00 1.079419583581e+00 1.066743150397e+00 9.851261835248e-01 8.971119045490e-01 8.760111346887e-01 9.248762157395e-01 9.720429104258e-01 9.577222002181e-01 8.873626927065e-01 8.421745162612e-01 9.178548118673e-01 1.093331730032e+00 1.260464553359e+00 1.335330139737e+00 1.290793083106e+00 1.157184561966e+00 1.012801025360e+00 9.411809341086e-01 9.471426194953e-01 9.537766507055e-01 9.035402611031e-01 8.222372997741e-01 8.182598883976e-01 9.597315710466e-01 1.161478350059e+00 1.300375483086e+00 1.303125931279e+00 1.157826657071e+00 9.205322477414e-01 7.363296805665e-01 7.775995294540e-01 9.743793512291e-01 1.145069132128e+00 1.206272419698e+00 1.156193531663e+00 1.046152932163e+00 9.507917578085e-01 9.143667761876e-01 9.120921647936e-01 8.933247133703e-01 8.453332414479e-01 8.090240368935e-01 8.384029730950e-01 9.277919812825e-01 1.013445554968e+00 1.037448676271e+00 9.810946293009e-01 8.713935914511e-01 7.778597773831e-01 7.766417829539e-01 8.696693792484e-01 9.885027220331e-01 1.073795764719e+00 1.100171080632e+00 1.067501405098e+00 9.914131647739e-01 8.994228343997e-01 8.297747969026e-01 8.191295545381e-01 8.713865992958e-01 9.477411000910e-01 9.979236699766e-01 9.896810126553e-01 9.221436687233e-01 8.314042180119e-01 7.811219429668e-01 8.111324291735e-01 8.862762168206e-01 9.383165726039e-01 9.261664374781e-01 8.551958998763e-01 7.779946242776e-01 7.679751154019e-01 8.425895831757e-01 9.393728538501e-01 9.899362981641e-01 9.650077881695e-01 8.802917053185e-01 7.916897851813e-01 7.672370138119e-01 8.207494719347e-01 8.968391176757e-01 9.381308662365e-01 9.247491319077e-01 8.749988826837e-01 8.301685969310e-01 8.222348112912e-01 8.425393410483e-01 8.534643548137e-01 8.308148042548e-01
 6.608251805367e-01 6.611646354124e-01 6.615265754156e-01 6.622380310659e-01 6.632662699823e-01 6.642570441915e-01 6.649024417255e-01 6.652459384698e-01 6.656387460875e-01 6.663928620791e-01 6.674667257702e-01 6.684944673593e-01 6.691461103664e-01 6.694670803334e-01 6.698485810340e-01 6.706342227702e-01 6.717607413201e-01 6.728106646065e-01 6.734429805415e-01 6.737455169172e-01 6.741450386341e-01 6.749709391326e-01 6.761150544588e-01 6.771524663987e-01 6.777760462016e-01 6.780956490649e-01 6.785198043445e-01 6.793524391961e-01 6.804926697558e-01 6.815362283778e-01 6.821742327594e-01 6.825024411530e-01 6.829305502366e-01 6.837750970288e-01 6.849398556371e-01 6.859966613609e-01 6.866235508403e-01 6.869375545739e-01 6.873864091333e-01 6.882856758957e-01 6.894814415438e-01 6.905104816731e-01 6.910978888341e-01 6.914325383655e-01 6.919582983042e-01 6.929078302618e-01 6.940767940860e-01 6.950545547165e-01 6.956410441428e-01 6.960329630318e-01 6.966103818826e-01 6.975552874176e-01 6.986848711655e-01 6.996506116516e-01 7.002730602497e-01 7.007017134788e-01 7.012669479112e-01 7.021754310192e-01 7.033038629048e-01 7.043032875074e-01 7.049373782739e-01 7.053330025619e-01 7.058660662694e-01 7.067862245276e-01 7.079554132576e-01 7.089712529960e-01 7.095670257524e-01 7.099035411136e-01 7.104265591637e-01 7.114011397668e-01 7.126139661932e-01 7.135988031393e-01 7.141219604444e-01 7.144295843119e-01 7.149934838700e-01 7.160242653719e-01 7.172422756925e-01 7.181640457057e-01 7.186188210906e-01 7.189300630974e-01 7.195697649335e-01 7.206558574387e-01 7.218442774938e-01 7.226915736151e-01 7.231116039912e-01 7.234653917723e-01 7.241832321257e-01 7.253029145186e-01 7.264450044290e-01 7.272242198307e-01 7.276472127020e-01 7.280803398975e-01 7.288661165446e-01 7.299741893405e-01 7.310486915492e-01 7.317847708674e-01 7.322399194796e-01 7.327492787710e-01 7.335676059419e-01 7.346260091360e-01 7.356264822208e-01 7.363465738619e-01 7.368468040841e-01 7.373975491892e-01 7.382023992939e-01 7.391999420203e-01 7.401471474272e-01 7.408659914789e-01 7.414052936344e-01 7.419778589820e-01 7.427551645287e-01 7.436989039386e-01 7.446105077693e-01 7.453330020155e-01 7.459052275583e-01 7.465038287925e-01 7.472633296086e-01 7.481556644115e-01 7.490288254204e-01 7.497587480274e-01 7.503672567091e-01 7.509890530146e-01 7.517240360499e-01 7.525566477408e-01 7.533865753830e-01 7.541249522262e-01 7.547677970146e-01 7.553957240423e-01 7.560922742744e-01 7.568690756270e-01 7.576609560968e-01 7.583988011519e-01 7.590634005683e-01 7.596981259492e-01 7.603701139522e-01 7.611026719944e-01 7.618569051812e-01 7.625810005337e-01 7.632583964272e-01 7.639101235491e-01 7.645713007103e-01 7.652653962716e-01 7.659785773159e-01 7.666813352723e-01 7.673581138861e-01 7.680136423499e-01 7.686633243451e-01 7.693246385016e-01 7.700017115779e-01 7.706770482848e-01 7.713333577580e-01 7.719731407592e-01 7.726112739640e-01 7.732537220280e-01 7.739016983754e-01 7.745455391294e-01 7.751740843746e-01 7.757941914771e-01 7.764172129742e-01 7.770427238697e-01 7.776643105553e-01 7.782794045799e-01 7.788838765998e-01 7.794814258967e-01 7.800795431501e-01 7.806802769951e-01 7.812772044029e-01 7.818668883059e-01 7.824492367579e-01 7.830242881013e-01 7.835967745433e-01 7.841688768693e-01 7.847369801534e-01 7.853002399330e-01 7.858612147727e-01 7.864168178500e-01 7.869639523747e-01 7.875051543964e-01 7.880419785706e-01 7.885758287233e-01 7.891085554271e-01 7.896391920510e-01 7.901599595981e-01 7.906725770868e-01 7.911783217999e-01 7.916796821001e-01 7.921778655636e-01 7.926759279972e-01 7.931675237468e-01 7.936505459033e-01 7.941265091147e-01 7.945961823194e-01 7.950602684512e-01 7.955204717927e-01 7.959754819741e-01 7.964244693781e-01 7.968687056271e-01 7.973079058423e-01 7.977402420660e-01 7.981638256118e-01 7.985821173082e-01 7.989948324568e-01 7.994033227908e-01 7.998091219802e-01 8.002062220276e-01 8.005942467812e-01 8.009757934315e-01 8.013531913833e-01 8.017250244366e-01 8.020904895563e-01 8.024454150071e-01 8.027943484321e-01 8.031397572351e-01 8.034822783075e-01 8.038155003261e-01 8.041367521029e-01 8.044481481027e-01 8.047561857162e-01 8.050638175827e-01 8.053677211613e-01 8.056598930590e-01 8.059386890322e-01 8.062083493651e-01 8.064760191583e-01 8.067416825097e-01 8.070035823371e-01 8.072546170047e-01 8.074924869188e-01 8.077222001059e-01 8.079475395179e-01 8.081688485113e-01 8.083872883315e-01 8.085959919891e-01 8.087936417401e-01 8.089827329789e-01 8.091648818256e-01 8.093414952286e-01 8.095142321121e-01 8.096801872959e-01 8.098357710735e-01 8.099821104327e-01 8.101211365452e-01 8.102529330560e-01 8.103802459086e-01 8.105014248956e-01 8.106131197734e-01 8.107172905143e-01 8.108127938215e-01 8.108991426811e-01 8.109795560450e-01 8.110545126775e-01 8.111205526408e-01 8.111799517038e-01 8.112301611614e-01 8.112705117566e-01 8.113041593194e-01 8.113301316256e-01 8.113486659309e-01 8.113612828966e-01 8.113649410781e-01 8.113575819188e-01 8.113428759523e-01 8.113202472005e-01 8.112896782945e-01 8.112538624080e-01 8.112095871197e-01 8.111536739704e-01 8.110892127486e-01 8.110167089273e-01 8.109368243098e-01 8.108516587017e-01 8.107574195681e-01 8.106520922124e-01 8.105377388488e-01 8.104144812586e-01 8.102853699436e-01 8.101481684125e-01 8.100019745750e-01 8.098454352100e-01 8.096807680136e-01 8.095079635855e-01 8.093260737827e-01 8.091357980383e-01 8.089369409598e-01 8.087290752014e-01 8.085137385326e-01 8.082894160118e-01 8.080545831783e-01 8.078113561504e-01 8.075599306232e-01 8.073013752172e-01 8.070348712820e-01 8.067590675963e-01 8.064718559468e-01 8.061765001434e-01 8.058750237361e-01 8.055660941428e-01 8.052486774885e-01 8.049210084366e-01 8.045819807753e-01 8.042363269249e-01 8.038842491825e-01 8.035258257500e-01 8.031579737133e-01 8.027785314806e-01 8.023904900950e-01 8.019955321887e-01 8.015962398158e-01 8.011873107206e-01 8.007685625288e-01 8.003408490393e-01 7.999055348806e-01 7.994643843075e-01 7.990160458251e-01 7.985581406720e-01 7.980908010030e-01 7.976167969210e-01 7.971356016790e-01 7.966483390804e-01 7.961507949161e-01 7.956447544772e-01 7.951313156842e-01 7.946111098036e-01 7.940844508134e-01 7.935489627849e-01 7.930044165407e-01 7.924522610663e-01 7.918941009761e-01 7.913284185537e-01 7.907546289111e-01 7.901730613815e-01 7.895834738434e-01 7.889887014249e-01 7.883866814262e-01 7.877767920269e-01 7.871590366390e-01 7.865351179292e-01 7.859049348404e-01 7.852684309488e-01 7.846257146007e-01 7.839754043159e-01 7.833188007367e-01 7.826562675033e-01 7.819881260141e-01 7.813146869089e-01 7.806341147822e-01 7.799475281619e-01 7.792554975539e-01 7.785576487378e-01 7.778538700818e-01 7.771457610165e-01 7.764320436991e-01 7.757133764752e-01 7.749885204745e-01 7.742581931136e-01 7.735243829270e-01 7.727863570508e-01 7.720432303877e-01 7.712957610571e-01 7.705421927277e-01 7.697856976145e-01 7.690263602951e-01 7.682623254787e-01 7.674947148704e-01 7.667234825014e-01 7.659492225273e-01 7.651715251817e-01 7.643908346066e-01 7.636071112091e-01 7.628215465061e-01 7.620325668987e-01 7.612417610898e-01 7.604489984741e-01 7.596526223242e-01 7.588562730708e-01 7.580584471619e-01 7.572580170445e-01 7.564577021460e-01 7.556542929014e-01 7.548510153160e-01 7.540476793032e-01 7.532437269967e-01 7.524405370943e-01 7.516353896015e-01 7.508295919392e-01 7.500266806694e-01 7.492238954514e-01 7.484216587624e-01 7.476203438313e-01 7.468199344735e-01 7.460213999742e-01 7.452267357224e-01 7.444319958524e-01 7.436411398719e-01 7.428521608270e-01 7.420646393628e-01 7.412830071248e-01 7.405033800829e-01 7.397281732004e-01 7.389572331404e-01 7.381885249743e-01 7.374252452058e-01 7.366685416246e-01 7.359153287910e-01 7.351690585226e-01 7.344262297910e-01 7.336906898323e-01 7.329627934581e-01 7.322394514100e-01 7.315244160409e-01 7.308161047408e-01 7.301145074304e-01 7.294229331563e-01 7.287376328036e-01 7.280614854154e-01 7.273944770829e-01 7.267350104208e-01 7.260866489230e-01 7.254487147799e-01 7.248191030240e-01 7.242019862982e-01 7.235937322662e-01 7.229966400624e-01 7.224127816436e-01 7.218383910264e-01 7.212776249419e-01 7.207295944308e-01 7.201929579753e-01 7.196709642926e-01 7.191618750100e-01 7.186655088012e-01 7.181852687779e-01 7.177183482408e-01 7.172668351741e-01 7.168309075891e-01 7.164085273423e-01 7.160043835038e-01 7.156151272084e-01 7.152431707857e-01 7.148894860079e-01 7.145499602445e-01 7.142293974705e-01 7.139287894821e-01 7.136449652819e-01 7.133809672128e-01 7.131347848115e-01 7.129073641441e-01 7.127021219189e-01 7.125149302941e-01 7.123495149925e-01 7.122045261189e-01 7.120792021036e-01 7.119777932450e-01 7.118958936829e-01 7.118364674580e-01 7.118003567133e-01 7.117850788376e-01 7.117942118281e-01 7.118267392376e-01 7.118809798702e-01 7.119609712137e-01 7.120635165674e-01 7.121915923528e-01 7.123443254754e-01 7.125198793046e-01 7.127231073213e-01 7.129510229362e-01 7.132038315792e-01 7.134837201647e-01 7.137882546471e-01 7.141203006413e-01 7.144793635908e-01 7.148629922984e-01 7.152760964938e-01 7.157141795330e-01 7.161809329917e-01 7.166762629463e-01 7.171960850582e-01 7.177475037535e-01 7.183241977827e-01 7.189290474169e-01 7.195644741739e-01 7.202244037582e-01 7.209165134472e-01 7.216359159245e-01 7.223827048755e-01 7.231613114294e-01 7.239640482722e-01 7.248002533849e-01 7.256646471389e-01 7.265547204970e-01 7.274780767723e-01 7.284264855093e-01 7.294061458581e-01 7.304160000826e-01 7.314503757392e-01 7.325194037024e-01 7.336125471777e-01 7.347360867075e-01 7.358908328588e-01 7.370689020716e-01 7.382813562441e-01 7.395180984700e-01 7.407846196316e-01 7.420815237834e-01 7.434015942385e-01 7.447540725267e-01 7.461322398162e-01 7.475377664151e-01 7.489731626087e-01 7.504311085576e-01 7.519218625959e-01 7.534358905639e-01 7.549757084126e-01 7.565449886777e-01 7.581355042242e-01 7.597559949589e-01 7.614005774899e-01 7.630684369309e-01 7.647651511438e-01 7.664818648590e-01 7.682259653316e-01 7.699935383348e-01 7.717816977410e-01 7.735978545962e-01 7.754311709426e-01 7.772911422509e-01 7.791711828117e-01 7.810707990628e-01 7.829963785143e-01 7.849365749334e-01 7.869019804506e-01 7.888848996489e-01 7.908859852373e-01 7.929097684930e-01 7.949461014883e-01 7.970052242837e-01 7.990795934735e-01 8.011686876675e-01 8.032781777455e-01 8.053981802374e-01 8.075377503072e-01 8.096910441557e-01 8.118556880855e-01 8.140376292533e-01 8.162284711646e-01 8.184348256848e-01 8.206504588023e-01 8.228770054388e-01 8.251172732940e-01 8.273623072416e-01 8.296206818181e-01 8.318849428144e-01 8.341572425303e-01 8.364396202362e-01 8.387236893843e-01 8.410176828936e-01 8.433146001164e-01 8.456161545116e-01 8.479236758243e-01 8.502297059272e-01 8.525433323666e-01 8.548551231793e-01 8.571687234947e-01 8.594830704873e-01 8.617944147086e-01 8.641084063954e-01 8.664167766212e-01 8.687244487377e-01 8.710288461357e-01 8.733269354319e-01 8.756225914641e-01 8.779095637867e-01 8.801925841223e-01 8.824670864247e-01 8.847328016466e-01 8.869918758583e-01 8.892379548168e-01 8.914766682516e-01 8.937033724070e-01 8.959162482457e-01 8.981192343532e-01 9.003053111727e-01 9.024796786302e-01 9.046373679607e-01 9.067787322958e-01 9.089050165146e-01 9.110114101762e-01 9.131011185374e-01 9.151703537745e-01 9.172199796999e-01 9.192500215193e-01 9.212550186608e-01 9.232415916494e-01 9.252015709575e-01 9.271386362985e-01 9.290516662214e-01 9.309363235437e-01 9.327981299673e-01 9.346289715257e-01 9.364328424683e-01 9.382088363181e-01 9.399521628335e-01 9.416687616004e-01 9.433503479137e-01 9.450016830689e-01 9.466193327652e-01 9.482021527012e-01 9.497529961086e-01 9.512645275655e-01 9.527434531131e-01 9.541834598204e-01 9.555845505021e-01 9.569500379202e-01 9.582723358904e-01 9.595576435907e-01 9.608004772770e-01 9.620014028515e-01 9.631613179751e-01 9.642754291687e-01 9.653482751677e-01 9.663737682063e-01 9.673549560898e-01 9.682908034837e-01 9.691765389129e-01 9.700192250790e-01 9.708091658218e-01 9.715519324712e-01 9.722458027952e-01 9.728863530530e-01 9.734786595828e-01 9.740160771840e-01 9.745029640190e-01 9.749365813911e-01 9.753146841353e-01 9.756407919046e-01 9.759088326692e-01 9.761229784881e-01 9.762799825790e-01 9.763796418221e-01 9.764231112963e-01 9.764051999212e-01 9.763324649187e-01 9.761980467036e-01 9.760037830869e-01 9.757505003605e-01 9.754335944429e-01 9.750580771981e-01 9.746190864277e-01 9.741182527933e-01 9.735549949482e-01 9.729259867325e-01 9.722373161324e-01 9.714805888666e-01 9.706618500428e-01 9.697782760265e-01 9.688268612613e-01 9.678137205265e-01 9.667316102412e-01 9.655840929553e-01 9.643711513366e-01 9.630902252828e-01 9.617447196959e-01 9.603283682905e-01 9.588481128756e-01 9.572994544726e-01 9.556819183385e-01 9.539992179708e-01 9.522457834380e-01 9.504272276002e-01 9.485393513622e-01 9.465829053235e-01 9.445617748673e-01 9.424687916658e-01 9.403115754440e-01 9.380850948635e-01 9.357907126958e-01 9.334311085437e-01 9.310018889957e-01 9.285083000543e-01 9.259472364344e-01 9.233200371885e-01 9.206285900498e-01 9.178680916092e-01 9.150467032374e-01 9.121584866361e-01 9.092064864927e-01 9.061930813383e-01 9.031132670177e-01 8.999752449725e-01 8.967721835675e-01 8.935106331875e-01 8.901892342422e-01 8.868057989775e-01 8.833685810797e-01 8.798695270823e-01 8.763165521817e-01 8.727074245475e-01 8.690434844950e-01 8.653287459486e-01 8.615581309321e-01 8.577399271198e-01 8.538707183311e-01 8.499521563053e-01 8.459901506316e-01 8.419792687273e-01 8.379274824943e-01 8.338323383209e-01 8.296955912151e-01 8.255229618726e-01 8.213098243083e-01 8.170645164160e-01 8.127843357712e-01 8.084726689197e-01 8.041343171828e-01 7.997639981177e-01 7.953751287526e-01 7.909588589186e-01 7.865236537398e-01 7.820730447039e-01 7.776035526851e-01 7.731267340415e-01 7.686341421717e-01 7.641381495545e-01 7.596377530058e-01 7.551320326036e-01 7.506340123905e-01 7.461349267609e-01 7.416472815524e-01 7.371702746660e-01 7.327051613553e-01 7.282626421460e-01 7.238360862470e-01 7.194379799496e-01 7.150668081377e-01 7.107268706054e-01 7.064262980020e-01 7.021593272623e-01 6.979419299048e-01 6.937686446371e-01 6.896462017149e-01 6.855834268104e-01 6.815739825412e-01 6.776351627341e-01 6.737588437522e-01 6.699563841466e-01 6.662320591693e-01 6.625826601158e-01 6.590248013198e-01 6.555486018138e-01 6.521709571291e-01 6.488891842776e-01 6.457044836232e-01 6.426324316984e-01 6.396621822273e-01 6.368099719253e-01 6.340735575996e-01 6.314555527401e-01 6.289662747149e-01 6.265991000906e-01 6.243680238253e-01 6.222676998334e-01 6.203053817744e-01 6.184867410033e-01 6.168039007975e-01 6.152742714073e-01 6.138869339351e-01 6.126494417817e-01 6.115659815351e-01 6.106296056240e-01 6.098540378867e-01 6.092266172869e-01 6.087593708998e-01 6.084480304639e-01 6.082893843096e-01 6.082931353669e-01 6.084447878457e-01 6.087573214554e-01 6.092212535486e-01 6.098371771697e-01 6.106073044391e-01 6.115220051620e-01 6.125889447742e-01 6.137957304488e-01 6.151471158191e-01 6.166398003380e-01 6.182625662656e-01 6.200242542949e-01 6.219112320756e-01 6.239252440763e-01 6.260604445447e-01 6.283100076087e-01 6.306775019935e-01 6.331474553456e-01 6.357246052853e-01 6.383993251589e-01 6.411660581658e-01 6.440267768859e-01 6.469638268937e-01 6.499856229435e-01 6.530771221113e-01 6.562361032484e-01 6.594596526979e-01 6.627349125254e-01 6.660675433425e-01 6.694413608440e-01 6.728565825868e-01 6.763078409782e-01 6.797834340363e-01 6.832881450491e-01 6.868059372690e-01 6.903393150011e-01 6.938795148842e-01 6.974179563223e-01 7.009571807229e-01 7.044816523457e-01 7.079961257552e-01 7.114877285269e-01 7.149543735550e-01 7.183946795779e-01 7.217941829114e-01 7.251594397913e-01 7.284757810005e-01 7.317441522548e-01 7.349599887249e-01 7.381122592655e-01 7.412076514043e-01 7.442304192957e-01 7.471834879444e-01 7.500606031826e-01 7.528557797374e-01 7.555716892339e-01 7.581944100483e-01 7.607308656446e-01 7.631701822821e-01 7.655099362931e-01 7.677535393826e-01 7.698867738891e-01 7.719174568836e-01 7.738354481998e-01 7.756402841980e-01 7.773326737305e-01 7.789019008017e-01 7.803588286103e-01 7.816877157174e-01 7.828958671141e-01 7.839801327851e-01 7.849332828631e-01 7.857639355339e-01 7.864605794145e-01 7.870303613488e-01 7.874694422396e-01 7.877731277733e-01 7.879519599151e-01 7.879929139029e-01 7.879066513524e-01 7.876884936369e-01 7.873381660588e-01 7.868627626576e-01 7.862533903207e-01 7.855226871994e-01 7.846633742975e-01 7.836808950803e-01 7.825805007225e-01 7.813561987743e-01 7.800223434376e-01 7.785717765824e-01 7.770132858689e-01 7.753524272307e-01 7.735855800282e-01 7.717286975291e-01 7.697754900052e-01 7.677381691517e-01 7.656208008896e-01 7.634261805738e-01 7.611678196296e-01 7.588439076228e-01 7.564691868960e-01 7.540474465209e-01 7.515858393496e-01 7.490982738012e-01 7.465857234605e-01 7.440648051320e-01 7.415419238899e-01 7.390265804509e-01 7.365326525955e-01 7.340657354116e-01 7.316440219912e-01 7.292735853686e-01 7.269687168373e-01 7.247434676472e-01 7.226064340181e-01 7.205771930993e-01 7.186617082279e-01 7.168778098691e-01 7.152388864789e-01 7.137558776189e-01 7.124472968591e-01 7.113218902812e-01 7.103962207285e-01 7.096835779729e-01 7.091962871649e-01 7.089496792248e-01 7.089528267829e-01 7.092221754452e-01 7.097666115846e-01 7.105990692298e-01 7.117296953653e-01 7.131669572164e-01 7.149234724083e-01 7.170035119349e-01 7.194179151217e-01 7.221713119330e-01 7.252691910202e-01 7.287181468442e-01 7.325183156808e-01 7.366747462775e-01 7.411877431097e-01 7.460566556092e-01 7.512830851098e-01 7.568619531511e-01 7.627921681643e-01 7.690688906759e-01 7.756871972934e-01 7.826414981928e-01 7.899238146049e-01 7.975279164144e-01 8.054427826043e-01 8.136618330622e-01 8.221731497712e-01 8.309666291828e-01 8.400309904092e-01 8.493529320662e-01 8.589220571367e-01 8.687236838667e-01 8.787451347004e-01 8.889737432962e-01 8.993943816488e-01 9.099945191287e-01 9.207577841999e-01 9.316715209537e-01 9.427197040602e-01 9.538877828791e-01 9.651629528981e-01 9.765268965780e-01 9.879682200307e-01 9.994694555505e-01 1.011017049455e+00 1.022597317235e+00 1.034193311655e+00 1.045793534826e+00 1.057382091853e+00 1.068943561367e+00 1.080467821874e+00 1.091935590029e+00 1.103339411854e+00 1.114661160482e+00 1.125890703860e+00 1.137013605686e+00 1.148017116442e+00 1.158891423752e+00 1.169621083874e+00 1.180197470341e+00 1.190606960826e+00 1.200839388185e+00 1.210886022849e+00 1.220731946860e+00 1.230372083463e+00 1.239793573941e+00 1.248987460894e+00 1.257947851617e+00 1.266660839290e+00 1.275125687767e+00 1.283328786880e+00 1.291264858269e+00 1.298929384188e+00 1.306311784817e+00 1.313412284086e+00 1.320219681398e+00 1.326733002619e+00 1.332948810442e+00 1.338858811196e+00 1.344465563461e+00 1.349762633978e+00 1.354749833495e+00 1.359428031335e+00 1.363791581119e+00 1.367845868709e+00 1.371587995256e+00 1.375020139189e+00 1.378146132000e+00 1.380964962587e+00 1.383484938109e+00 1.385706047252e+00 1.387635511988e+00 1.389278205689e+00 1.390640009422e+00 1.391730290991e+00 1.392553480532e+00 1.393121011950e+00 1.393441338502e+00 1.393523630269e+00 1.393380768698e+00 1.393021507955e+00 1.392460028439e+00 1.391708023188e+00 1.390780561895e+00 1.389690643586e+00 1.388451800212e+00 1.387083202680e+00 1.385596253023e+00 1.384010800065e+00 1.382342246138e+00 1.380607090607e+00 1.378824650613e+00 1.377011527599e+00 1.375187116878e+00 1.373368321796e+00 1.371574224365e+00 1.369823642763e+00 1.368134200305e+00 1.366525781502e+00 1.365014301933e+00 1.363619188493e+00 1.362357895863e+00 1.361245317568e+00 1.360300779930e+00 1.359537729381e+00 1.358972367345e+00 1.358616847251e+00 1.358485582522e+00 1.358591701255e+00 1.358943183414e+00 1.359552436641e+00 1.360425846700e+00 1.361570860152e+00 1.362992942405e+00 1.364695807159e+00 1.366682640435e+00 1.368954036941e+00 1.371507708517e+00 1.374342439584e+00 1.377454390456e+00 1.380837151025e+00 1.384482333218e+00 1.388383552404e+00 1.392527870576e+00 1.396905018868e+00 1.401499919974e+00 1.406298118715e+00 1.411285942002e+00 1.416440212558e+00 1.421748200477e+00 1.427186456988e+00 1.432734645596e+00 1.438374126030e+00 1.444077183427e+00 1.449825453717e+00 1.455593376134e+00 1.461356038994e+00 1.467091126665e+00 1.472769740178e+00 1.478371017956e+00 1.483866781413e+00 1.489232505285e+00 1.494443790499e+00 1.499473785640e+00 1.504300989002e+00 1.508896992962e+00 1.513242068739e+00 1.517309770599e+00 1.521078284310e+00 1.524528497017e+00 1.527633611164e+00 1.530380914269e+00 1.532746062387e+00 1.534712973996e+00 1.536267868763e+00 1.537391048343e+00 1.538076103068e+00 1.538303480644e+00 1.538069182628e+00 1.537365681372e+00 1.536181131133e+00 1.534520887939e+00 1.532375903779e+00 1.529752201853e+00 1.526653889318e+00 1.523083420417e+00 1.519058573684e+00 1.514583046444e+00 1.509679317077e+00 1.504365120858e+00 1.498661237082e+00 1.492598981147e+00 1.486201206512e+00 1.479509088800e+00 1.472554373883e+00 1.465380501182e+00 1.458033757619e+00 1.450556410854e+00 1.443009803314e+00 1.435439878740e+00 1.427910228688e+00 1.420482718463e+00 1.413214510331e+00 1.406180386541e+00 1.399438396761e+00 1.393062092811e+00 1.387118937217e+00 1.381671425272e+00 1.376793776632e+00 1.372539812696e+00 1.368978416522e+00 1.366160530546e+00 1.364137228405e+00 1.362958017361e+00 1.362652566597e+00 1.363258193421e+00 1.364789975580e+00 1.367261582190e+00 1.370678006570e+00 1.375023764931e+00 1.380289936888e+00 1.386439099171e+00 1.393438397682e+00 1.401239232365e+00 1.409781045193e+00 1.419006486958e+00 1.428833194088e+00 1.439190831658e+00 1.449991021962e+00 1.461141322147e+00 1.472558181175e+00 1.484136042466e+00 1.495786014932e+00 1.507409690638e+00 1.518907667523e+00 1.530192117840e+00 1.541163901587e+00 1.551741533836e+00 1.561835927077e+00 1.571370452270e+00 1.580273246083e+00 1.588473467424e+00 1.595918383169e+00 1.602548399322e+00 1.608324441430e+00 1.613211943978e+00 1.617180790759e+00 1.620220825639e+00 1.622320494116e+00 1.623484081548e+00 1.623726283390e+00 1.623069793630e+00 1.621550912189e+00 1.619209967653e+00 1.616105329551e+00 1.612299337730e+00 1.607863948440e+00 1.602885051677e+00 1.597447939062e+00 1.591656525297e+00 1.585607107356e+00 1.579414949317e+00 1.573191264354e+00 1.567046080139e+00 1.561103801460e+00 1.555468951679e+00 1.550260223874e+00 1.545583642440e+00 1.541532525202e+00 1.538207971471e+00 1.535682650388e+00 1.534030269743e+00 1.533305514853e+00 1.533545034764e+00 1.534783480379e+00 1.537018285382e+00 1.540252315392e+00 1.544459381782e+00 1.549598095948e+00 1.555625780537e+00 1.562465545471e+00 1.570047793969e+00 1.578284694986e+00 1.587074294528e+00 1.596323218229e+00 1.605914352129e+00 1.615742629947e+00 1.625695465444e+00 1.635653213693e+00 1.645514812814e+00 1.655162674183e+00 1.664497209474e+00 1.673415586398e+00 1.681823608061e+00 1.689637590441e+00 1.696768489346e+00 1.703153002290e+00 1.708720367145e+00 1.713417498534e+00 1.717201128876e+00 1.720027830920e+00 1.721881733337e+00 1.722741047804e+00 1.722602808026e+00 1.721482021992e+00 1.719387465276e+00 1.716364865309e+00 1.712451395962e+00 1.707706778107e+00 1.702208260218e+00 1.696030807968e+00 1.689281303564e+00 1.682062741238e+00 1.674495136503e+00 1.666715008927e+00 1.658851704552e+00 1.651057822457e+00 1.643474922681e+00 1.636254881099e+00 1.629545941627e+00 1.623482059577e+00 1.618199544496e+00 1.613806660591e+00 1.610404659298e+00 1.608069710673e+00 1.606847106462e+00 1.606766995963e+00 1.607817805173e+00 1.609966298715e+00 1.613148886366e+00 1.617267816725e+00 1.622207870492e+00 1.627821743921e+00 1.633952071789e+00 1.640418320115e+00 1.647034413241e+00 1.653610410187e+00 1.659949884925e+00 1.665869421604e+00 1.671184889433e+00 1.675734095583e+00 1.679365578051e+00 1.681944261597e+00 1.683365311846e+00 1.683532409881e+00 1.682384862792e+00 1.679877334135e+00 1.675984203059e+00 1.670711869105e+00 1.664068368940e+00 1.656095036512e+00 1.646836307111e+00 1.636350143141e+00 1.624709637486e+00 1.611977384404e+00 1.598237507392e+00 1.583560772360e+00 1.568019204929e+00 1.551690641573e+00 1.534631913169e+00 1.516918093753e+00 1.498604844928e+00 1.479752912080e+00 1.460432755110e+00 1.440700415177e+00 1.420638857338e+00 1.400322861676e+00 1.379849857810e+00 1.359325798421e+00 1.338868045642e+00 1.318617653048e+00 1.298712379961e+00 1.279314294205e+00 1.260584014539e+00 1.242677740456e+00 1.225757102580e+00 1.209955540064e+00 1.195392434018e+00 1.182152639880e+00 1.170286221456e+00 1.159801455706e+00 1.150658824761e+00 1.142782616157e+00 1.136039642025e+00 1.130281611520e+00 1.125314826185e+00 1.120933117282e+00 1.116932719166e+00 1.113090128227e+00 1.109227964183e+00 1.105167858915e+00 1.100774880188e+00 1.095965921915e+00 1.090673295982e+00 1.084915689136e+00 1.078724066204e+00 1.072190641115e+00 1.065456593171e+00 1.058660194453e+00 1.052005989002e+00 1.045666805480e+00 1.039833531469e+00 1.034682604193e+00 1.030326694956e+00 1.026881917253e+00 1.024364370907e+00 1.022756569580e+00 1.021980873379e+00 1.021869139905e+00 1.022245920803e+00 1.022847064340e+00 1.023399180284e+00 1.023612684468e+00 1.023165405626e+00 1.021776222897e+00 1.019150317193e+00 1.015036729544e+00 1.009218734802e+00 1.001503539985e+00 9.917696865164e-01 9.799168548694e-01 9.659173809973e-01 9.497957003346e-01 9.316329839493e-01 9.116003645587e-01 8.899368258004e-01 8.669962393120e-01 8.432368147048e-01 8.192545700274e-01 7.957848173390e-01 7.736992060707e-01 7.540100493482e-01 7.377805926000e-01 7.260977828080e-01 7.199208874888e-01 7.199653799568e-01 7.266073325735e-01 7.397728144582e-01 7.589823793107e-01 7.833865098307e-01 8.118800103164e-01 8.432312230952e-01 8.761629430718e-01 9.094505106938e-01 9.419327688460e-01 9.725551784516e-01 1.000352400711e+00 1.024431959649e+00 1.043983727325e+00 1.058246601552e+00 1.066550580606e+00 1.068334086366e+00 1.063217421676e+00 1.051100140830e+00 1.032266925529e+00 1.007558639511e+00 9.784704370294e-01 9.472812379064e-01 9.170389095087e-01 8.913377669678e-01 8.738572857698e-01 8.675310937067e-01 8.737175554849e-01 8.916272473123e-01 9.184165165063e-01 9.499083360956e-01 9.814998405031e-01 1.009056200020e+00 1.029487804989e+00 1.041087040621e+00 1.043616288989e+00 1.037603198336e+00 1.024671102015e+00 1.009324087537e+00 9.959478817222e-01 9.866430205565e-01 9.807012426338e-01 9.763046554270e-01 9.734246253858e-01 9.759261386691e-01 9.912834903836e-01 1.027541982354e+00 1.089477000239e+00 1.088597164439e+00 1.010793255957e+00 9.098136662606e-01 8.614794144615e-01 8.932335361630e-01 9.505422963355e-01 9.663357056256e-01 9.211485718536e-01 8.561241986384e-01 8.492696105929e-01 9.325234559541e-01 1.045927830640e+00 1.110184246412e+00 1.086693088417e+00 9.906544723906e-01 8.858008701257e-01 8.470881770917e-01 8.813971228473e-01 9.199958085198e-01 9.072971650565e-01 8.564868516187e-01 8.514840578096e-01 9.650714666828e-01 1.152965713687e+00 1.312220868417e+00 1.369556953410e+00 1.304416574993e+00 1.150586662657e+00 9.889115322519e-01 9.078432141578e-01 9.168012128122e-01 9.390387884348e-01 9.177944545653e-01 8.753660952799e-01 8.943519438029e-01 1.015126199690e+00 1.168795296159e+00 1.256312159158e+00 1.218382082303e+00 1.054874150074e+00 8.378118269006e-01 7.251138441803e-01 8.279402234170e-01 1.020010976756e+00 1.153412621696e+00 1.174860679993e+00 1.103244353794e+00 1.005958912620e+00 9.563924598529e-01 9.659197575975e-01 9.768643759168e-01 9.357817294130e-01 8.449407253992e-01 7.704411979890e-01 7.935058931130e-01 9.027861847281e-01 1.007764534919e+00 1.037608400955e+00 9.733337944268e-01 8.481313049595e-01 7.432566797459e-01 7.455867840809e-01 8.479175761897e-01 9.671228252491e-01 1.042403443884e+00 1.055444419451e+00 1.016503610840e+00 9.503814331274e-01 8.861208453870e-01 8.494928408017e-01 8.544095256918e-01 8.937632815047e-01 9.407400148186e-01 9.632407114809e-01 9.406525984733e-01 8.767982522625e-01 8.064424046379e-01 7.822824286473e-01 8.259604196186e-01 8.974025003137e-01 9.372346099228e-01 9.123489978329e-01 8.318197504038e-01 7.493320024737e-01 7.380453038156e-01 8.132333738927e-01 9.111182947226e-01 9.654431380567e-01 9.499719033154e-01 8.814085842547e-01 8.103569457375e-01 7.907121214246e-01 8.283154290554e-01 8.781573958145e-01 8.979179664395e-01 8.804390154793e-01 8.526743788218e-01 8.509827434516e-01 8.822982937589e-01 9.135267887190e-01 9.035480635931e-01 8.391261028643e-01
 6.493355107634e-01 6.497146910030e-01 6.501126835293e-01 6.508492382519e-01 6.518946614388e-01 6.529068987666e-01 6.535881401234e-01 6.539788759534e-01 6.544127398249e-01 6.551924571347e-01 6.562842785402e-01 6.573384688883e-01 6.580302912303e-01 6.583983712605e-01 6.588229044534e-01 6.596401646918e-01 6.607907390366e-01 6.618702940998e-01 6.625468864440e-01 6.629000700528e-01 6.633454002259e-01 6.642043372558e-01 6.653764991965e-01 6.664499729066e-01 6.671220054922e-01 6.674947783188e-01 6.679682095979e-01 6.688396542846e-01 6.700123068536e-01 6.710952983543e-01 6.717871551396e-01 6.721741126912e-01 6.726525471870e-01 6.735373326240e-01 6.747381986398e-01 6.758413744917e-01 6.765265323675e-01 6.769023209433e-01 6.774051544213e-01 6.783470503705e-01 6.795823890592e-01 6.806637426538e-01 6.813156281093e-01 6.817150161628e-01 6.822947838857e-01 6.832886214617e-01 6.845030980846e-01 6.855399622184e-01 6.861958259539e-01 6.866555057184e-01 6.872895538217e-01 6.882818244758e-01 6.894618979032e-01 6.904912941848e-01 6.911880736354e-01 6.916869826388e-01 6.923112487591e-01 6.932711829518e-01 6.944547368295e-01 6.955229319651e-01 6.962350850052e-01 6.967052547916e-01 6.973001381052e-01 6.982728608811e-01 6.995014988369e-01 7.005920925319e-01 7.012700026476e-01 7.016837311052e-01 7.022707492327e-01 7.033000657266e-01 7.045780042591e-01 7.056421940655e-01 7.062527280370e-01 7.066380708660e-01 7.072649361939e-01 7.083549406497e-01 7.096441432812e-01 7.106511873876e-01 7.111954362849e-01 7.115859844448e-01 7.122890432264e-01 7.134375745986e-01 7.147041223997e-01 7.156413718461e-01 7.161519351575e-01 7.165850391881e-01 7.173700515993e-01 7.185594294200e-01 7.197836294898e-01 7.206563874949e-01 7.211716132501e-01 7.216851848032e-01 7.225426351353e-01 7.237259632413e-01 7.248877263191e-01 7.257192963492e-01 7.262683215541e-01 7.268610285893e-01 7.277552819514e-01 7.288934123258e-01 7.299850516101e-01 7.308031382225e-01 7.313980835821e-01 7.320356114995e-01 7.329214318298e-01 7.340035733896e-01 7.350436840846e-01 7.358623091565e-01 7.364978634414e-01 7.371607026886e-01 7.380236167969e-01 7.390566546970e-01 7.400633073261e-01 7.408861075073e-01 7.415575165372e-01 7.422508633260e-01 7.431011581175e-01 7.440854815246e-01 7.450558302404e-01 7.458874349748e-01 7.465980994300e-01 7.473183012775e-01 7.481481786209e-01 7.490762602349e-01 7.500057110841e-01 7.508475606834e-01 7.515951286354e-01 7.523241768187e-01 7.531210515852e-01 7.539965875410e-01 7.548894055709e-01 7.557323459526e-01 7.565033443863e-01 7.572433996590e-01 7.580200233175e-01 7.588546612167e-01 7.597126289135e-01 7.605429682136e-01 7.613291615654e-01 7.620899653876e-01 7.628585197839e-01 7.636580839357e-01 7.644777641111e-01 7.652881014261e-01 7.660763517916e-01 7.668427926425e-01 7.676029810089e-01 7.683736194422e-01 7.691600185714e-01 7.699459022658e-01 7.707125896124e-01 7.714676012493e-01 7.722182689612e-01 7.729739399639e-01 7.737342466911e-01 7.744899009856e-01 7.752323778706e-01 7.759675713136e-01 7.767066466887e-01 7.774476121704e-01 7.781839758751e-01 7.789145918353e-01 7.796345438801e-01 7.803483836919e-01 7.810646613804e-01 7.817834526232e-01 7.824986320881e-01 7.832057859135e-01 7.839062955746e-01 7.845998214085e-01 7.852913179546e-01 7.859835442997e-01 7.866719213921e-01 7.873557645940e-01 7.880378866246e-01 7.887141201573e-01 7.893822978857e-01 7.900446483811e-01 7.907037946136e-01 7.913601083552e-01 7.920163243993e-01 7.926693907062e-01 7.933136992240e-01 7.939496586477e-01 7.945796238600e-01 7.952049336087e-01 7.958293281807e-01 7.964519318813e-01 7.970678929846e-01 7.976763545632e-01 7.982781373026e-01 7.988737191551e-01 7.994647324967e-01 8.000516630997e-01 8.006335866707e-01 8.012099467897e-01 8.017813424101e-01 8.023479044961e-01 8.029080466285e-01 8.034606512174e-01 8.040071989364e-01 8.045476153518e-01 8.050864211995e-01 8.056210516808e-01 8.061473910031e-01 8.066643065484e-01 8.071767830629e-01 8.076838323071e-01 8.081866702490e-01 8.086820022695e-01 8.091678146411e-01 8.096480225452e-01 8.101250633367e-01 8.105988693837e-01 8.110637586273e-01 8.115162265074e-01 8.119601680041e-01 8.124005110541e-01 8.128409089346e-01 8.132776208411e-01 8.137022887054e-01 8.141135897356e-01 8.145164750899e-01 8.149168839377e-01 8.153175625158e-01 8.157134544471e-01 8.160975507108e-01 8.164688618976e-01 8.168328265324e-01 8.171927048747e-01 8.175491474169e-01 8.179013493707e-01 8.182447089343e-01 8.185762517606e-01 8.189000888939e-01 8.192163869219e-01 8.195287691597e-01 8.198362049627e-01 8.201369927028e-01 8.204276651508e-01 8.207089691902e-01 8.209832992149e-01 8.212504022123e-01 8.215120548809e-01 8.217683094187e-01 8.220155205792e-01 8.222547211363e-01 8.224848758752e-01 8.227068144578e-01 8.229228233238e-01 8.231323751523e-01 8.233344670004e-01 8.235281199060e-01 8.237137329185e-01 8.238891525865e-01 8.240576903340e-01 8.242183999918e-01 8.243720471858e-01 8.245190091506e-01 8.246577138651e-01 8.247859488485e-01 8.249056224429e-01 8.250168924256e-01 8.251209758512e-01 8.252190915062e-01 8.253087927855e-01 8.253873449124e-01 8.254571252709e-01 8.255182743306e-01 8.255729890399e-01 8.256210515917e-01 8.256599898718e-01 8.256873523424e-01 8.257059055978e-01 8.257159029230e-01 8.257191727568e-01 8.257147026574e-01 8.257006469622e-01 8.256760748240e-01 8.256430139569e-01 8.256010313574e-01 8.255509540057e-01 8.254914659064e-01 8.254230635875e-01 8.253457628725e-01 8.252605215082e-01 8.251655225458e-01 8.250600665953e-01 8.249456324220e-01 8.248230165098e-01 8.246933252556e-01 8.245545395823e-01 8.244058081841e-01 8.242459558999e-01 8.240773401362e-01 8.239022100947e-01 8.237194322914e-01 8.235275583076e-01 8.233247173223e-01 8.231111756571e-01 8.228891875449e-01 8.226611112508e-01 8.224261748083e-01 8.221798973941e-01 8.219227497190e-01 8.216558980958e-01 8.213832846999e-01 8.211034579801e-01 8.208149650941e-01 8.205153248728e-01 8.202058867971e-01 8.198885596276e-01 8.195658756055e-01 8.192339386631e-01 8.188919959302e-01 8.185404522525e-01 8.181803129173e-01 8.178138054981e-01 8.174400912752e-01 8.170548655796e-01 8.166607793549e-01 8.162582867979e-01 8.158487975212e-01 8.154315211950e-01 8.150046854257e-01 8.145677173834e-01 8.141229164089e-01 8.136700928197e-01 8.132111120372e-01 8.127411461118e-01 8.122624476886e-01 8.117762409276e-01 8.112825897383e-01 8.107813472647e-01 8.102711377196e-01 8.097522660825e-01 8.092257205894e-01 8.086924670229e-01 8.081523463103e-01 8.076035913516e-01 8.070465930109e-01 8.064825014099e-01 8.059115241669e-01 8.053335906551e-01 8.047483099386e-01 8.041553554806e-01 8.035552458692e-01 8.029485497774e-01 8.023347104285e-01 8.017142221405e-01 8.010877000311e-01 8.004539797552e-01 7.998142667798e-01 7.991666010948e-01 7.985125503438e-01 7.978541982651e-01 7.971880927595e-01 7.965176016327e-01 7.958401969643e-01 7.951560213452e-01 7.944675207121e-01 7.937735831028e-01 7.930742652971e-01 7.923697654293e-01 7.916602765342e-01 7.909448676468e-01 7.902255603261e-01 7.895013135092e-01 7.887723230614e-01 7.880397483974e-01 7.873029576698e-01 7.865618574952e-01 7.858165132046e-01 7.850667695457e-01 7.843144310161e-01 7.835588595147e-01 7.827993640104e-01 7.820377333201e-01 7.812714528368e-01 7.805020491900e-01 7.797321084531e-01 7.789589969322e-01 7.781838741844e-01 7.774060119737e-01 7.766256730076e-01 7.758449336570e-01 7.750625119946e-01 7.742790863830e-01 7.734952371001e-01 7.727081731925e-01 7.719220742045e-01 7.711363539668e-01 7.703501550190e-01 7.695644645909e-01 7.687780210725e-01 7.679914711919e-01 7.672072954653e-01 7.664243841749e-01 7.656432014197e-01 7.648625353640e-01 7.640825272539e-01 7.633062391322e-01 7.625335827246e-01 7.617615070750e-01 7.609943970343e-01 7.602287541595e-01 7.594663387060e-01 7.587090440283e-01 7.579550973289e-01 7.572060053095e-01 7.564611955453e-01 7.557205045727e-01 7.549860500628e-01 7.542566350153e-01 7.535333020361e-01 7.528174683174e-01 7.521053830517e-01 7.514014165901e-01 7.507049998000e-01 7.500141259397e-01 7.493325515136e-01 7.486586423220e-01 7.479925618039e-01 7.473368280060e-01 7.466878110522e-01 7.460490709996e-01 7.454202115191e-01 7.448000493359e-01 7.441927824516e-01 7.435942994098e-01 7.430063435286e-01 7.424307070960e-01 7.418661582114e-01 7.413147822649e-01 7.407755961430e-01 7.402473603329e-01 7.397336853830e-01 7.392335457398e-01 7.387465888599e-01 7.382751050558e-01 7.378159711122e-01 7.373735816619e-01 7.369464269119e-01 7.365334929213e-01 7.361382827911e-01 7.357578704257e-01 7.353947747870e-01 7.350503508400e-01 7.347207167619e-01 7.344109064996e-01 7.341180772798e-01 7.338431548421e-01 7.335886083149e-01 7.333526770802e-01 7.331356344335e-01 7.329397042620e-01 7.327622060978e-01 7.326065700720e-01 7.324718843947e-01 7.323563054979e-01 7.322655541720e-01 7.321937183600e-01 7.321454456774e-01 7.321199757828e-01 7.321148294644e-01 7.321364202317e-01 7.321795244786e-01 7.322455562022e-01 7.323382522388e-01 7.324517715206e-01 7.325924859037e-01 7.327588030069e-01 7.329467497089e-01 7.331638683920e-01 7.334035440739e-01 7.336711000799e-01 7.339650305410e-01 7.342827239600e-01 7.346305815954e-01 7.350028822778e-01 7.354023178296e-01 7.358310099411e-01 7.362836807083e-01 7.367676000096e-01 7.372780461766e-01 7.378147941200e-01 7.383827082590e-01 7.389751318761e-01 7.395998756052e-01 7.402517895368e-01 7.409303584350e-01 7.416421029393e-01 7.423786706157e-01 7.431458591617e-01 7.439434616032e-01 7.447664484652e-01 7.456232010607e-01 7.465057155914e-01 7.474185565077e-01 7.483627949291e-01 7.493317538932e-01 7.503351550824e-01 7.513650319061e-01 7.524240004182e-01 7.535147756143e-01 7.546293898554e-01 7.557793711686e-01 7.569553914122e-01 7.581593312321e-01 7.593957903378e-01 7.606559990843e-01 7.619498922122e-01 7.632697552427e-01 7.646164666592e-01 7.659966931904e-01 7.673977914703e-01 7.688328506795e-01 7.702930348290e-01 7.717787545709e-01 7.732962216163e-01 7.748352318354e-01 7.764055712724e-01 7.780003730866e-01 7.796194171523e-01 7.812698861041e-01 7.829395234482e-01 7.846392221298e-01 7.863620827563e-01 7.881078802048e-01 7.898821509350e-01 7.916744205091e-01 7.934951637911e-01 7.953370593166e-01 7.972002753582e-01 7.990900893222e-01 8.009962173598e-01 8.029285312953e-01 8.048797631345e-01 8.068502912063e-01 8.088449257215e-01 8.108534135491e-01 8.128860759647e-01 8.149345302804e-01 8.170006838832e-01 8.190875651867e-01 8.211866275578e-01 8.233067305842e-01 8.254411637853e-01 8.275892047443e-01 8.297558299356e-01 8.319316262473e-01 8.341254841935e-01 8.363298414526e-01 8.385464791975e-01 8.407773666936e-01 8.430149090286e-01 8.452677656442e-01 8.475271388316e-01 8.497971097358e-01 8.520765698294e-01 8.543605293209e-01 8.566550497097e-01 8.589535637470e-01 8.612589815697e-01 8.635706710171e-01 8.658835098287e-01 8.682030932464e-01 8.705231948454e-01 8.728467603239e-01 8.751721279705e-01 8.774950700501e-01 8.798231903877e-01 8.821459231555e-01 8.844691860623e-01 8.867906098207e-01 8.891060298343e-01 8.914211602475e-01 8.937282556773e-01 8.960328194447e-01 8.983291340522e-01 9.006180214361e-01 9.029016627467e-01 9.051731583712e-01 9.074380133029e-01 9.096907774060e-01 9.119325694293e-01 9.141652034859e-01 9.163799929129e-01 9.185856739495e-01 9.207746409945e-01 9.229488651273e-01 9.251079106019e-01 9.272475726768e-01 9.293731195420e-01 9.314770666889e-01 9.335629387578e-01 9.356284475435e-01 9.376711781919e-01 9.396950556055e-01 9.416928348152e-01 9.436693628867e-01 9.456208068766e-01 9.475454718899e-01 9.494473014842e-01 9.513177819517e-01 9.531633102560e-01 9.549797921761e-01 9.567646269532e-01 9.585226001176e-01 9.602457073967e-01 9.619395422222e-01 9.635987565909e-01 9.652234309926e-01 9.668167439236e-01 9.683706214408e-01 9.698922352753e-01 9.713738603262e-01 9.728180785165e-01 9.742251091369e-01 9.755890725084e-01 9.769170762187e-01 9.782005102453e-01 9.794438798697e-01 9.806453193430e-01 9.817996581245e-01 9.829139440568e-01 9.839789587428e-01 9.850009976697e-01 9.859755146324e-01 9.869006605129e-01 9.877818510034e-01 9.886095921242e-01 9.893909838058e-01 9.901204438239e-01 9.907973146461e-01 9.914259234125e-01 9.919969081877e-01 9.925196315101e-01 9.929854276798e-01 9.933961383483e-01 9.937538360118e-01 9.940520388609e-01 9.942974104545e-01 9.944821321898e-01 9.946107627677e-01 9.946812615534e-01 9.946888866724e-01 9.946417623092e-01 9.945295986856e-01 9.943590847428e-01 9.941269671760e-01 9.938309388249e-01 9.934757399587e-01 9.930534134084e-01 9.925696759062e-01 9.920215056040e-01 9.914076474669e-01 9.907318495473e-01 9.899854682171e-01 9.891779521641e-01 9.883025012762e-01 9.873592987754e-01 9.863513703535e-01 9.852730816628e-01 9.841303289273e-01 9.829178086873e-01 9.816367895820e-01 9.802896090278e-01 9.788701030437e-01 9.773858308918e-01 9.758297019421e-01 9.742040821260e-01 9.725117465907e-01 9.707471958131e-01 9.689159459982e-01 9.670129469239e-01 9.650410418185e-01 9.630010238389e-01 9.608889885334e-01 9.587107631725e-01 9.564606165369e-01 9.541418608311e-01 9.517557816380e-01 9.492988764269e-01 9.467758839806e-01 9.441817076437e-01 9.415223405148e-01 9.387953008431e-01 9.359985164504e-01 9.331384770640e-01 9.302093444692e-01 9.272166130235e-01 9.241588161084e-01 9.210350805103e-01 9.178498577017e-01 9.145980596222e-01 9.112871928108e-01 9.079129227586e-01 9.044774075219e-01 9.009850666498e-01 8.974298801036e-01 8.938196895349e-01 8.901505393899e-01 8.864264847029e-01 8.826498146531e-01 8.788150649930e-01 8.749331935666e-01 8.709977371241e-01 8.670126371541e-01 8.629818582385e-01 8.589013670807e-01 8.547795583348e-01 8.506115506611e-01 8.464025985176e-01 8.421567713427e-01 8.378687304543e-01 8.335488119187e-01 8.291917774769e-01 8.248049145602e-01 8.203894121273e-01 8.159412690175e-01 8.114744579782e-01 8.069793577717e-01 8.024668248325e-01 7.979365101280e-01 7.933890810399e-01 7.888329667915e-01 7.842614918709e-01 7.796882717632e-01 7.751091455009e-01 7.705280970723e-01 7.659525381008e-01 7.613776106028e-01 7.568160943600e-01 7.522638442281e-01 7.477267550715e-01 7.432119683009e-01 7.387154374446e-01 7.342496503379e-01 7.298111456759e-01 7.254067363923e-01 7.210431215235e-01 7.167160151471e-01 7.124403331236e-01 7.082102301965e-01 7.040363218076e-01 6.999221373143e-01 6.958655516189e-01 6.918827823142e-01 6.879649038065e-01 6.841262053699e-01 6.803660303822e-01 6.766881502704e-01 6.731041809438e-01 6.696068138634e-01 6.662115767379e-01 6.629153377096e-01 6.597232962374e-01 6.566467280120e-01 6.536771357538e-01 6.508318105661e-01 6.481043215414e-01 6.455037932114e-01 6.430349031068e-01 6.406949698433e-01 6.384967664669e-01 6.364333736560e-01 6.345154596675e-01 6.327450525749e-01 6.311185366054e-01 6.296487008194e-01 6.283258563239e-01 6.271626018161e-01 6.261553690992e-01 6.253036624504e-01 6.246175025829e-01 6.240857207616e-01 6.237204838597e-01 6.235132873696e-01 6.234686337631e-01 6.235887052414e-01 6.238634239787e-01 6.243040182144e-01 6.249005451931e-01 6.256555461342e-01 6.265677482359e-01 6.276302696510e-01 6.288502807967e-01 6.302137057490e-01 6.317271687215e-01 6.333838943823e-01 6.351772459199e-01 6.371123007597e-01 6.391734688513e-01 6.413688850482e-01 6.436866854930e-01 6.461228486278e-01 6.486790294635e-01 6.513405071404e-01 6.541135136382e-01 6.569832462514e-01 6.599499101384e-01 6.630102917747e-01 6.661505970296e-01 6.693760547322e-01 6.726706840063e-01 6.760376546246e-01 6.794676905567e-01 6.829521224666e-01 6.864932092135e-01 6.900752520706e-01 6.937012923496e-01 6.973616331317e-01 7.010482787848e-01 7.047630600352e-01 7.084889699821e-01 7.122327134981e-01 7.159793900620e-01 7.197261815733e-01 7.234721436030e-01 7.272016876062e-01 7.309221828539e-01 7.346172728943e-01 7.382872849297e-01 7.419282460307e-01 7.455284507074e-01 7.490913114173e-01 7.526035108269e-01 7.560674846803e-01 7.594758232487e-01 7.628201148413e-01 7.661043563315e-01 7.693143804761e-01 7.724537142961e-01 7.755143280591e-01 7.784917332431e-01 7.813870711306e-01 7.841876210277e-01 7.869002687339e-01 7.895123521791e-01 7.920246623616e-01 7.944368973899e-01 7.967376110414e-01 7.989345317167e-01 8.010143913521e-01 8.029831918791e-01 8.048338194514e-01 8.065622030777e-01 8.081752512506e-01 8.096589635022e-01 8.110210233734e-01 8.122557691321e-01 8.133590011305e-01 8.143386031254e-01 8.151824325913e-01 8.158990360714e-01 8.164823914349e-01 8.169319240520e-01 8.172539392301e-01 8.174379413039e-01 8.174953561367e-01 8.174188336741e-01 8.172118211267e-01 8.168790012351e-01 8.164118616937e-01 8.158245934548e-01 8.151085868297e-01 8.142722082079e-01 8.133171653964e-01 8.122412874781e-01 8.110572262940e-01 8.097585396276e-01 8.083544894269e-01 8.068500253534e-01 8.052430552108e-01 8.035491275832e-01 8.017613044844e-01 7.998947344367e-01 7.979518007613e-01 7.959361026384e-01 7.938613264035e-01 7.917273301981e-01 7.895479625177e-01 7.873261986181e-01 7.850717586276e-01 7.827977915995e-01 7.805056118618e-01 7.782119127490e-01 7.759229602681e-01 7.736495778469e-01 7.714061537369e-01 7.691967154708e-01 7.670410510348e-01 7.649446410929e-01 7.629223064771e-01 7.609882919701e-01 7.591506829165e-01 7.574279997198e-01 7.558277144698e-01 7.543678946416e-01 7.530594690822e-01 7.519152482420e-01 7.509522973467e-01 7.501787469741e-01 7.496132274364e-01 7.492654516811e-01 7.491487403013e-01 7.492773868658e-01 7.496596468823e-01 7.503120335254e-01 7.512417099116e-01 7.524609710047e-01 7.539805295836e-01 7.558070723061e-01 7.579523434084e-01 7.604211072746e-01 7.632214900868e-01 7.663595096974e-01 7.698374058330e-01 7.736632144731e-01 7.778345672714e-01 7.823579702895e-01 7.872308118903e-01 7.924537319991e-01 7.980263436551e-01 8.039444059640e-01 8.102060623107e-01 8.168059834179e-01 8.237376574001e-01 8.309979750113e-01 8.385752189032e-01 8.464653825141e-01 8.546569731626e-01 8.631413699059e-01 8.719087854248e-01 8.809470515673e-01 8.902462518355e-01 8.997922163170e-01 9.095748898063e-01 9.195793418808e-01 9.297925750152e-01 9.402023356575e-01 9.507927165651e-01 9.615507589434e-01 9.724609080919e-01 9.835099777602e-01 9.946816715900e-01 1.005962180928e+00 1.017337830895e+00 1.028789927913e+00 1.040307538117e+00 1.051873563613e+00 1.063474111017e+00 1.075094011166e+00 1.086718277920e+00 1.098334245858e+00 1.109924500215e+00 1.121476181941e+00 1.132976859920e+00 1.144409844352e+00 1.155763663309e+00 1.167023717517e+00 1.178178724056e+00 1.189214403830e+00 1.200117361683e+00 1.210877719397e+00 1.221480862508e+00 1.231917109290e+00 1.242173426432e+00 1.252240068614e+00 1.262106819384e+00 1.271761191631e+00 1.281196275426e+00 1.290400503460e+00 1.299364681764e+00 1.308082717492e+00 1.316542684528e+00 1.324740882210e+00 1.332665525865e+00 1.340313206238e+00 1.347676665005e+00 1.354747821391e+00 1.361526441794e+00 1.368001682132e+00 1.374173770641e+00 1.380037980582e+00 1.385589010632e+00 1.390828682883e+00 1.395750490752e+00 1.400356777082e+00 1.404645694025e+00 1.408616119660e+00 1.412271387615e+00 1.415609949000e+00 1.418637265426e+00 1.421353118022e+00 1.423763593303e+00 1.425872424574e+00 1.427683227115e+00 1.429204442402e+00 1.430439988199e+00 1.431399301693e+00 1.432090458888e+00 1.432519351272e+00 1.432700204648e+00 1.432640160270e+00 1.432350918560e+00 1.431845433304e+00 1.431133889137e+00 1.430233457722e+00 1.429153250108e+00 1.427911081310e+00 1.426521469004e+00 1.424998996333e+00 1.423361372076e+00 1.421623424877e+00 1.419803779539e+00 1.417919294904e+00 1.415987296725e+00 1.414029078422e+00 1.412059414126e+00 1.410099843315e+00 1.408166218064e+00 1.406280108688e+00 1.404458549245e+00 1.402719857149e+00 1.401084147908e+00 1.399566952372e+00 1.398188040478e+00 1.396963916875e+00 1.395910546168e+00 1.395044829319e+00 1.394380040922e+00 1.393932602570e+00 1.393712697911e+00 1.393735207096e+00 1.394010238035e+00 1.394545690974e+00 1.395351630577e+00 1.396434036684e+00 1.397798866064e+00 1.399448978976e+00 1.401386833271e+00 1.403614230345e+00 1.406127925514e+00 1.408928338572e+00 1.412007429663e+00 1.415361633496e+00 1.418982278261e+00 1.422859183674e+00 1.426984666969e+00 1.431341000213e+00 1.435918648931e+00 1.440700580324e+00 1.445669581527e+00 1.450808957961e+00 1.456098086130e+00 1.461518007354e+00 1.467046565443e+00 1.472659750562e+00 1.478338878220e+00 1.484054450053e+00 1.489787377908e+00 1.495508977442e+00 1.501195453021e+00 1.506821731308e+00 1.512358728026e+00 1.517785099996e+00 1.523069385753e+00 1.528191090531e+00 1.533120507499e+00 1.537832963153e+00 1.542306150318e+00 1.546510790494e+00 1.550427530270e+00 1.554029299893e+00 1.557296059568e+00 1.560208052834e+00 1.562739286324e+00 1.564878484223e+00 1.566600707316e+00 1.567893484872e+00 1.568743277950e+00 1.569131416755e+00 1.569056204679e+00 1.568499373383e+00 1.567458722397e+00 1.565930823353e+00 1.563908118810e+00 1.561398554561e+00 1.558398398465e+00 1.554919234092e+00 1.550969060755e+00 1.546556816087e+00 1.541705015641e+00 1.536425904727e+00 1.530748330435e+00 1.524695272401e+00 1.518298857465e+00 1.511595432084e+00 1.504617154647e+00 1.497414005405e+00 1.490025847032e+00 1.482505557947e+00 1.474908406992e+00 1.467284957572e+00 1.459705133389e+00 1.452222876222e+00 1.444909446015e+00 1.437833252645e+00 1.431055724272e+00 1.424660445513e+00 1.418705163500e+00 1.413267289255e+00 1.408412679671e+00 1.404202920656e+00 1.400708975780e+00 1.397978580138e+00 1.396070765896e+00 1.395027941458e+00 1.394886302248e+00 1.395680649189e+00 1.397424275855e+00 1.400134871771e+00 1.403806795018e+00 1.408434465013e+00 1.413996351740e+00 1.420456905440e+00 1.427783073543e+00 1.435914950085e+00 1.444798158301e+00 1.454361774697e+00 1.464527619770e+00 1.475219548588e+00 1.486339625641e+00 1.497803128746e+00 1.509510069045e+00 1.521360844488e+00 1.533262370221e+00 1.545106475970e+00 1.556801301212e+00 1.568247691851e+00 1.579351895735e+00 1.590026066562e+00 1.600180721616e+00 1.609742772876e+00 1.618631989351e+00 1.626786761198e+00 1.634147917921e+00 1.640659066833e+00 1.646286564438e+00 1.650988135603e+00 1.654745812642e+00 1.657544882463e+00 1.659377031375e+00 1.660254352353e+00 1.660186801213e+00 1.659206117699e+00 1.657346792712e+00 1.654655060817e+00 1.651194237759e+00 1.647022944279e+00 1.642222891180e+00 1.636877461771e+00 1.631077434159e+00 1.624923670886e+00 1.618517656357e+00 1.611976286792e+00 1.605402838188e+00 1.598917765459e+00 1.592635502522e+00 1.586663744955e+00 1.581120125998e+00 1.576100519203e+00 1.571706163752e+00 1.568027293926e+00 1.565135043164e+00 1.563101840975e+00 1.561972517743e+00 1.561790718501e+00 1.562577510048e+00 1.564333342016e+00 1.567061007614e+00 1.570723795670e+00 1.575292812584e+00 1.580711646427e+00 1.586911081201e+00 1.593824825212e+00 1.601353848231e+00 1.609413935620e+00 1.617900724160e+00 1.626703772568e+00 1.635723795677e+00 1.644839745908e+00 1.653948535254e+00 1.662939092026e+00 1.671700410172e+00 1.680135705793e+00 1.688138494795e+00 1.695622889558e+00 1.702497505561e+00 1.708681006551e+00 1.714107069767e+00 1.718704106636e+00 1.722424076315e+00 1.725217099341e+00 1.727048052055e+00 1.727898252155e+00 1.727744821278e+00 1.726597875246e+00 1.724461512118e+00 1.721359459756e+00 1.717336655252e+00 1.712432794286e+00 1.706722738100e+00 1.700280015825e+00 1.693194383359e+00 1.685577944464e+00 1.677538724183e+00 1.669213115030e+00 1.660732149745e+00 1.652241717753e+00 1.643894726428e+00 1.635834947249e+00 1.628218532931e+00 1.621182907340e+00 1.614865946293e+00 1.609390861926e+00 1.604852996309e+00 1.601344078154e+00 1.598913699720e+00 1.597596350843e+00 1.597393636919e+00 1.598271851571e+00 1.600178471997e+00 1.603021123188e+00 1.606687728189e+00 1.611040034794e+00 1.615918859216e+00 1.621154917329e+00 1.626558944655e+00 1.631946697807e+00 1.637127926535e+00 1.641916427700e+00 1.646136134177e+00 1.649620840157e+00 1.652227605221e+00 1.653817381370e+00 1.654286180192e+00 1.653544961037e+00 1.651519078191e+00 1.648173008848e+00 1.643473381306e+00 1.637420278851e+00 1.630022117081e+00 1.621304183317e+00 1.611314715396e+00 1.600090305758e+00 1.587698620062e+00 1.574196304544e+00 1.559643713600e+00 1.544113550688e+00 1.527658459114e+00 1.510349971716e+00 1.492243325570e+00 1.473398395335e+00 1.453883208869e+00 1.433751173291e+00 1.413081797603e+00 1.391947896198e+00 1.370435305340e+00 1.348652012029e+00 1.326707543973e+00 1.304741350095e+00 1.282897915276e+00 1.261347150643e+00 1.240268336382e+00 1.219848779619e+00 1.200286468830e+00 1.181766425288e+00 1.164472815783e+00 1.148561692157e+00 1.134163151864e+00 1.121369241460e+00 1.110223140456e+00 1.100727742006e+00 1.092817381520e+00 1.086394558992e+00 1.081302170191e+00 1.077346623600e+00 1.074319214561e+00 1.071967163913e+00 1.070064051084e+00 1.068366963354e+00 1.066658628459e+00 1.064764277266e+00 1.062514323153e+00 1.059821414956e+00 1.056611749696e+00 1.052871832395e+00 1.048648475544e+00 1.043994510880e+00 1.039045933050e+00 1.033926253067e+00 1.028795097075e+00 1.023828430706e+00 1.019157090986e+00 1.014943361570e+00 1.011273536535e+00 1.008210825615e+00 1.005782182970e+00 1.003923015351e+00 1.002562166579e+00 1.001541613347e+00 1.000675354825e+00 9.997562694514e-01 9.985239585421e-01 9.967491275731e-01 9.941748351143e-01 9.905717665453e-01 9.857420225787e-01 9.795028191553e-01 9.717320969025e-01 9.623325400653e-01 9.512668913871e-01 9.385454579002e-01 9.242256413232e-01 9.084346222345e-01 8.913529195686e-01 8.732453830179e-01 8.544462096970e-01 8.353931606670e-01 8.166229998321e-01 7.987671979913e-01 7.825728865226e-01 7.688328564529e-01 7.583917459050e-01 7.520429272656e-01 7.504493380471e-01 7.540855637667e-01 7.631218734794e-01 7.774257394072e-01 7.965532273324e-01 8.197964622951e-01 8.462691232930e-01 8.749737471234e-01 9.048923419877e-01 9.350144612812e-01 9.643900488783e-01 9.921294391805e-01 1.017387742020e+00 1.039375752476e+00 1.057322746143e+00 1.070492723877e+00 1.078191843498e+00 1.079815958195e+00 1.074931171660e+00 1.063362108328e+00 1.045358575157e+00 1.021715370093e+00 9.939376076858e-01 9.643365502270e-01 9.359806922420e-01 9.124940682997e-01 8.974668059322e-01 8.936678355092e-01 9.021820287086e-01 9.219176784477e-01 9.498113021200e-01 9.815333588276e-01 1.012484253046e+00 1.038606224257e+00 1.056964154442e+00 1.066044022532e+00 1.064253131653e+00 1.054205081700e+00 1.040021040393e+00 1.025776194865e+00 1.013368744211e+00 1.001960101102e+00 9.895783526469e-01 9.760251289121e-01 9.652802917305e-01 9.656932259166e-01 9.869032390113e-01 1.034811914349e+00 1.022735007042e+00 9.599436206022e-01 9.058789358208e-01 9.149870487096e-01 9.769382282660e-01 1.029420041365e+00 1.022621951886e+00 9.545654950589e-01 8.779880565122e-01 8.724886589217e-01 9.587605562883e-01 1.068024830203e+00 1.122186845291e+00 1.087040153382e+00 9.811297526598e-01 8.690195863071e-01 8.243057169960e-01 8.531392515645e-01 8.895569334440e-01 8.838113638019e-01 8.542012404617e-01 8.779299750806e-01 1.004799507688e+00 1.182831267673e+00 1.319818955837e+00 1.352808797334e+00 1.268106052579e+00 1.104369036095e+00 9.462873297104e-01 8.821534952896e-01 9.128168275551e-01 9.571205996932e-01 9.616762824314e-01 9.448735730810e-01 9.678219544817e-01 1.055543223481e+00 1.154735365549e+00 1.187715948366e+00 1.110541056583e+00 9.384221627912e-01 7.645696091346e-01 7.431647367654e-01 8.938349889559e-01 1.065262337177e+00 1.148734025076e+00 1.119226406738e+00 1.019094891480e+00 9.374221613237e-01 9.439814661223e-01 1.007784788280e+00 1.040987762266e+00 9.902048252846e-01 8.680916977367e-01 7.563161984487e-01 7.601659844816e-01 8.729755682136e-01 9.857466164120e-01 1.018292474928e+00 9.524235311082e-01 8.266922471844e-01 7.281622461468e-01 7.395938073424e-01 8.395168579019e-01 9.416132282303e-01 9.919727455284e-01 9.832349809961e-01 9.388099349058e-01 8.933035694330e-01 8.717808258575e-01 8.778251330915e-01 8.997087641845e-01 9.228085242655e-01 9.341154809317e-01 9.225824890405e-01 8.836930547113e-01 8.284815440511e-01 7.878753528342e-01 7.957118745403e-01 8.515675023837e-01 9.142930687108e-01 9.375321363049e-01 8.991772283720e-01 8.136772801834e-01 7.341203142328e-01 7.257477051331e-01 7.959431338595e-01 8.842596831891e-01 9.328820907838e-01 9.225564566127e-01 8.728960817030e-01 8.280615485540e-01 8.230930753790e-01 8.498749740452e-01 8.706761758116e-01 8.608262375546e-01 8.317013221068e-01 8.237060833399e-01 8.663033853033e-01 9.381234935679e-01 9.848628785367e-01 9.626816473032e-01 8.651290067699e-01
 6.366653241403e-01 6.370791258627e-01 6.375067694940e-01 6.382624256332e-01 6.393187784896e-01 6.403466092633e-01 6.410593049338e-01 6.414914954217e-01 6.419609664958e-01 6.427593138929e-01 6.438638106889e-01 6.449389084970e-01 6.456654606050e-01 6.460760421159e-01 6.465384728110e-01 6.473817626488e-01 6.485502790399e-01 6.496543706860e-01 6.503697961290e-01 6.507703776522e-01 6.512559976378e-01 6.521420502160e-01 6.533370856833e-01 6.544411855521e-01 6.551566175075e-01 6.555786775623e-01 6.560971268148e-01 6.570011257761e-01 6.582008750750e-01 6.593198659702e-01 6.600607010112e-01 6.605023622482e-01 6.610265824325e-01 6.619456668796e-01 6.631786030573e-01 6.643238471317e-01 6.650637923551e-01 6.654980156694e-01 6.660498974596e-01 6.670280614872e-01 6.682988149711e-01 6.694282222069e-01 6.701408670622e-01 6.706020459079e-01 6.712326727318e-01 6.722647574362e-01 6.735217646436e-01 6.746131483694e-01 6.753344824999e-01 6.758589109440e-01 6.765454771385e-01 6.775797802476e-01 6.788075049602e-01 6.798974252633e-01 6.806643461874e-01 6.812305282739e-01 6.819106200471e-01 6.829172167254e-01 6.841530679161e-01 6.852862197984e-01 6.860734403701e-01 6.866147345882e-01 6.872674432212e-01 6.882902596157e-01 6.895755626494e-01 6.907364974429e-01 6.914945638283e-01 6.919828855770e-01 6.926295028107e-01 6.937108284964e-01 6.950490460281e-01 6.961905617226e-01 6.968861416930e-01 6.973469502645e-01 6.980343014273e-01 6.991799988724e-01 7.005344732179e-01 7.016263466368e-01 7.022583166228e-01 7.027242118043e-01 7.034880170358e-01 7.046978432944e-01 7.060377101245e-01 7.070641312982e-01 7.076630859912e-01 7.081731299719e-01 7.090224243962e-01 7.102780908332e-01 7.115817252434e-01 7.125469382852e-01 7.131518763731e-01 7.137443509049e-01 7.146709346073e-01 7.159265714932e-01 7.171725946162e-01 7.180989522116e-01 7.187393178849e-01 7.194135398366e-01 7.203821741184e-01 7.215979257161e-01 7.227781318526e-01 7.236921115757e-01 7.243802730820e-01 7.251022797134e-01 7.260667149265e-01 7.272317335577e-01 7.283639478927e-01 7.292802174635e-01 7.300105141019e-01 7.307620009335e-01 7.317093782286e-01 7.328293895009e-01 7.339302106165e-01 7.348513567041e-01 7.356209635257e-01 7.364072120921e-01 7.373467273475e-01 7.384219840224e-01 7.394880883187e-01 7.404199231195e-01 7.412323868961e-01 7.420494830080e-01 7.429732926815e-01 7.439944038868e-01 7.450226177300e-01 7.459672070232e-01 7.468176552914e-01 7.476482821665e-01 7.485441039495e-01 7.495167662465e-01 7.505096973177e-01 7.514567136876e-01 7.523339298141e-01 7.531794942472e-01 7.540578957287e-01 7.549949056133e-01 7.559552369167e-01 7.568910866983e-01 7.577859484372e-01 7.586550092859e-01 7.595300216715e-01 7.604347827460e-01 7.613597850973e-01 7.622786577128e-01 7.631763694242e-01 7.640540641037e-01 7.649245224115e-01 7.658037121301e-01 7.666996282416e-01 7.675943555441e-01 7.684734873757e-01 7.693412058404e-01 7.702057392603e-01 7.710738770934e-01 7.719465413056e-01 7.728135930470e-01 7.736697877606e-01 7.745201828187e-01 7.753751769905e-01 7.762314581567e-01 7.770840579317e-01 7.779296489044e-01 7.787654614093e-01 7.795958270075e-01 7.804298671861e-01 7.812668927774e-01 7.820999762954e-01 7.829260621377e-01 7.837448949840e-01 7.845571575814e-01 7.853683055030e-01 7.861807707584e-01 7.869899940079e-01 7.877955851583e-01 7.885984702785e-01 7.893956223781e-01 7.901854354717e-01 7.909704409018e-01 7.917523089109e-01 7.925321695156e-01 7.933128105271e-01 7.940893210778e-01 7.948574936133e-01 7.956174417130e-01 7.963725187244e-01 7.971232421987e-01 7.978732030811e-01 7.986218161362e-01 7.993645701716e-01 8.000996512110e-01 8.008287408894e-01 8.015512552624e-01 8.022696817975e-01 8.029844936486e-01 8.036944863333e-01 8.043990428112e-01 8.050995906044e-01 8.057962704054e-01 8.064854477875e-01 8.071674362613e-01 8.078432007254e-01 8.085146913685e-01 8.091845662572e-01 8.098495411725e-01 8.105068805269e-01 8.111558159275e-01 8.117988162667e-01 8.124386291746e-01 8.130741108902e-01 8.137013302792e-01 8.143204000076e-01 8.149327369503e-01 8.155436862433e-01 8.161511219719e-01 8.167497013288e-01 8.173360605634e-01 8.179138505700e-01 8.184892663060e-01 8.190646877134e-01 8.196367380657e-01 8.201967091009e-01 8.207424460784e-01 8.212818491902e-01 8.218185033239e-01 8.223554676800e-01 8.228872445841e-01 8.234073754775e-01 8.239153671049e-01 8.244167906747e-01 8.249130356271e-01 8.254075901893e-01 8.258965082996e-01 8.263763291413e-01 8.268463550851e-01 8.273079436565e-01 8.277630687115e-01 8.282129774991e-01 8.286587244144e-01 8.290972006295e-01 8.295256865687e-01 8.299461962777e-01 8.303582142666e-01 8.307633238667e-01 8.311650724232e-01 8.315597960824e-01 8.319458330183e-01 8.323241758659e-01 8.326933421925e-01 8.330533546456e-01 8.334090295376e-01 8.337573035194e-01 8.340986012620e-01 8.344322082235e-01 8.347563908426e-01 8.350708088171e-01 8.353785321824e-01 8.356793521808e-01 8.359721652415e-01 8.362584001712e-01 8.365360160213e-01 8.368026141415e-01 8.370618558341e-01 8.373122142911e-01 8.375559930611e-01 8.377943003507e-01 8.380226434972e-01 8.382399358532e-01 8.384482951994e-01 8.386487606130e-01 8.388417724860e-01 8.390287377914e-01 8.392065431760e-01 8.393726483054e-01 8.395291326181e-01 8.396783742723e-01 8.398191046043e-01 8.399536792868e-01 8.400772887952e-01 8.401897383711e-01 8.402938138942e-01 8.403900573217e-01 8.404768872461e-01 8.405551113672e-01 8.406229458022e-01 8.406815056457e-01 8.407332090307e-01 8.407742516640e-01 8.408048017513e-01 8.408261136598e-01 8.408390469767e-01 8.408439336832e-01 8.408409948860e-01 8.408259618830e-01 8.408001918484e-01 8.407668172698e-01 8.407249065362e-01 8.406748879633e-01 8.406166036482e-01 8.405452395413e-01 8.404635683049e-01 8.403744183275e-01 8.402777515432e-01 8.401733795776e-01 8.400576514224e-01 8.399306581263e-01 8.397939459553e-01 8.396504919604e-01 8.394993490536e-01 8.393391694641e-01 8.391674429864e-01 8.389854857648e-01 8.387955639360e-01 8.385981829999e-01 8.383921959705e-01 8.381752191555e-01 8.379485621185e-01 8.377120715786e-01 8.374698401673e-01 8.372179663066e-01 8.369557197692e-01 8.366828956663e-01 8.364009033991e-01 8.361116172556e-01 8.358145770063e-01 8.355062219796e-01 8.351872784700e-01 8.348596407225e-01 8.345245812291e-01 8.341803638775e-01 8.338260805140e-01 8.334615112585e-01 8.330891717315e-01 8.327079901904e-01 8.323185373265e-01 8.319193292673e-01 8.315108081212e-01 8.310936448035e-01 8.306685650080e-01 8.302357184085e-01 8.297931204906e-01 8.293420790403e-01 8.288827894378e-01 8.284147265722e-01 8.279389199775e-01 8.274556384055e-01 8.269629644455e-01 8.264634876148e-01 8.259549123769e-01 8.254375327247e-01 8.249130232183e-01 8.243813478930e-01 8.238412598122e-01 8.232938057907e-01 8.227380619576e-01 8.221741794273e-01 8.216037000314e-01 8.210263872822e-01 8.204423554214e-01 8.198498416764e-01 8.192491771472e-01 8.186427808270e-01 8.180303244236e-01 8.174106956774e-01 8.167843533882e-01 8.161507027682e-01 8.155111111572e-01 8.148661887804e-01 8.142143617005e-01 8.135564568840e-01 8.128927089249e-01 8.122233974039e-01 8.115481345809e-01 8.108677783319e-01 8.101808624199e-01 8.094894086893e-01 8.087933694973e-01 8.080921768700e-01 8.073857935354e-01 8.066741283783e-01 8.059576296017e-01 8.052380982014e-01 8.045141019891e-01 8.037858794936e-01 8.030532944285e-01 8.023162612093e-01 8.015764866708e-01 8.008345014643e-01 8.000880112101e-01 7.993387895647e-01 7.985859465562e-01 7.978309407045e-01 7.970743874330e-01 7.963152353811e-01 7.955539558536e-01 7.947905357282e-01 7.940250058719e-01 7.932598612889e-01 7.924931101070e-01 7.917248695446e-01 7.909572208393e-01 7.901867422276e-01 7.894178031971e-01 7.886490364012e-01 7.878803375948e-01 7.871121804218e-01 7.863441595631e-01 7.855770635015e-01 7.848129835887e-01 7.840496949146e-01 7.832883242838e-01 7.825287966178e-01 7.817702235943e-01 7.810162703579e-01 7.802651040441e-01 7.795167792400e-01 7.787721954286e-01 7.780299069340e-01 7.772934701438e-01 7.765606200372e-01 7.758322852156e-01 7.751096314887e-01 7.743913581232e-01 7.736791819643e-01 7.729741090344e-01 7.722723957142e-01 7.715787697221e-01 7.708921225860e-01 7.702118003926e-01 7.695406836386e-01 7.688760003891e-01 7.682183351328e-01 7.675717913198e-01 7.669321539308e-01 7.663027232322e-01 7.656823171347e-01 7.650707854975e-01 7.644706494244e-01 7.638807533392e-01 7.633021348733e-01 7.627352231961e-01 7.621779471767e-01 7.616347792344e-01 7.611034507673e-01 7.605835870586e-01 7.600793905611e-01 7.595866509165e-01 7.591081665882e-01 7.586439323972e-01 7.581940595500e-01 7.577601933117e-01 7.573406650108e-01 7.569363642568e-01 7.565492786545e-01 7.561782869401e-01 7.558230386241e-01 7.554862469669e-01 7.551648260474e-01 7.548633084550e-01 7.545794641321e-01 7.543129350911e-01 7.540670966460e-01 7.538391498179e-01 7.536307872147e-01 7.534438993505e-01 7.532750966511e-01 7.531292639448e-01 7.530038128928e-01 7.528986650386e-01 7.528176038087e-01 7.527547144384e-01 7.527172936748e-01 7.527027230599e-01 7.527085466473e-01 7.527407470964e-01 7.527942691043e-01 7.528721557610e-01 7.529764844495e-01 7.531023228836e-01 7.532554071917e-01 7.534320958872e-01 7.536340596871e-01 7.538632981782e-01 7.541155584596e-01 7.543973926773e-01 7.547046853360e-01 7.550370388537e-01 7.553990804964e-01 7.557845414877e-01 7.562005632009e-01 7.566437766916e-01 7.571127357002e-01 7.576133946986e-01 7.581370593512e-01 7.586933211374e-01 7.592778071433e-01 7.598874237411e-01 7.605307798341e-01 7.611988121393e-01 7.618981917455e-01 7.626273534345e-01 7.633822828201e-01 7.641710580662e-01 7.649861760842e-01 7.658313594650e-01 7.667086404772e-01 7.676104925965e-01 7.685477709342e-01 7.695110738523e-01 7.705034062311e-01 7.715300027300e-01 7.725801168919e-01 7.736648436839e-01 7.747774374842e-01 7.759182184342e-01 7.770919931206e-01 7.782900920275e-01 7.795223663533e-01 7.807812720850e-01 7.820677224968e-01 7.833885022642e-01 7.847318623003e-01 7.861090741387e-01 7.875119021041e-01 7.889430045888e-01 7.904050597117e-01 7.918900751937e-01 7.934070691541e-01 7.949497250230e-01 7.965185449608e-01 7.981177429294e-01 7.997385571009e-01 8.013898904484e-01 8.030658147399e-01 8.047661290694e-01 8.064957029199e-01 8.082446350011e-01 8.100231809318e-01 8.118240424408e-01 8.136479472139e-01 8.154989825765e-01 8.173667244919e-01 8.192634524994e-01 8.211797332931e-01 8.231165136955e-01 8.250794665642e-01 8.270567960591e-01 8.290602195992e-01 8.310801419986e-01 8.331195741406e-01 8.351815003270e-01 8.372562025600e-01 8.393538340652e-01 8.414658369756e-01 8.435950632651e-01 8.457425740903e-01 8.479010415192e-01 8.500789187276e-01 8.522686760200e-01 8.544731188736e-01 8.566916818857e-01 8.589191830696e-01 8.611633678941e-01 8.634146715699e-01 8.656782151184e-01 8.679532506703e-01 8.702333661173e-01 8.725262459777e-01 8.748233572695e-01 8.771295071817e-01 8.794428611656e-01 8.817589615884e-01 8.840837408707e-01 8.864089914108e-01 8.887401654666e-01 8.910733383021e-01 8.934071087406e-01 8.957448844085e-01 8.980796010484e-01 9.004169167150e-01 9.027516617432e-01 9.050837414266e-01 9.074162569748e-01 9.097400968560e-01 9.120636623878e-01 9.143807763825e-01 9.166908118079e-01 9.189968660291e-01 9.212905763227e-01 9.235806222518e-01 9.258588798859e-01 9.281270414412e-01 9.303853437876e-01 9.326295475815e-01 9.348642946629e-01 9.370826621721e-01 9.392876018016e-01 9.414780622475e-01 9.436502846207e-01 9.458085764960e-01 9.479458223557e-01 9.500664269327e-01 9.521665029775e-01 9.542453116720e-01 9.563054695313e-01 9.583397001953e-01 9.603544225454e-01 9.623432442099e-01 9.643067276378e-01 9.662469148611e-01 9.681570945878e-01 9.700428145538e-01 9.718980116261e-01 9.737241940795e-01 9.755224572851e-01 9.772852984326e-01 9.790218541676e-01 9.807214212645e-01 9.823886197022e-01 9.840230381762e-01 9.856185797614e-01 9.871819591941e-01 9.887051062299e-01 9.901917860631e-01 9.916399153387e-01 9.930457840152e-01 9.944154064132e-01 9.957394252078e-01 9.970251879344e-01 9.982662610493e-01 9.994619611276e-01 1.000616989077e+00 1.001721353156e+00 1.002783770475e+00 1.003796824636e+00 1.004761238473e+00 1.005680968294e+00 1.006545975794e+00 1.007364921378e+00 1.008130747712e+00 1.008844921730e+00 1.009508038841e+00 1.010114161945e+00 1.010671143508e+00 1.011169317335e+00 1.011614290580e+00 1.012003261824e+00 1.012331810344e+00 1.012607990928e+00 1.012821552385e+00 1.012978822750e+00 1.013075961700e+00 1.013110787403e+00 1.013087973677e+00 1.013000289526e+00 1.012853693202e+00 1.012642487300e+00 1.012367687613e+00 1.012032166751e+00 1.011627032701e+00 1.011162450728e+00 1.010628693038e+00 1.010030218048e+00 1.009367198747e+00 1.008633827654e+00 1.007837624654e+00 1.006969433436e+00 1.006035064517e+00 1.005033669022e+00 1.003960160477e+00 1.002821529937e+00 1.001610047704e+00 1.000330874487e+00 9.989819775502e-01 9.975602326749e-01 9.960716065438e-01 9.945092053514e-01 9.928776784061e-01 9.911764842722e-01 9.894004635258e-01 9.875578805247e-01 9.856398857257e-01 9.836537981471e-01 9.815965675067e-01 9.794653844653e-01 9.772675693946e-01 9.749943334909e-01 9.726533773271e-01 9.702405312295e-01 9.677566350158e-01 9.652057051056e-01 9.625803378017e-01 9.598893185432e-01 9.571271911337e-01 9.542960910566e-01 9.513993770012e-01 9.484309728859e-01 9.453984892744e-01 9.422972785688e-01 9.391308155336e-01 9.359002316247e-01 9.326013310546e-01 9.292426750419e-01 9.258177730417e-01 9.223316660801e-01 9.187848215806e-01 9.151758610219e-01 9.115112029619e-01 9.077841273088e-01 9.040018243790e-01 9.001650595099e-01 8.962698285774e-01 8.923249458146e-01 8.883256839726e-01 8.842769689671e-01 8.801790753058e-01 8.760323548864e-01 8.718429752036e-01 8.676058035495e-01 8.633283981833e-01 8.590102388420e-01 8.546521664257e-01 8.502611573743e-01 8.458305740096e-01 8.413721853721e-01 8.368816126916e-01 8.323613638521e-01 8.278200257314e-01 8.232506829282e-01 8.186658441795e-01 8.140599635721e-01 8.094395093275e-01 8.048099135148e-01 8.001660319343e-01 7.955202822914e-01 7.908686383118e-01 7.862165967420e-01 7.815697307144e-01 7.769262837553e-01 7.722965333408e-01 7.676766604526e-01 7.630757707282e-01 7.584955880569e-01 7.539374380451e-01 7.494123429585e-01 7.449143032059e-01 7.404552738662e-01 7.360362911378e-01 7.316587871038e-01 7.273348059464e-01 7.230580422357e-01 7.188429383656e-01 7.146875710051e-01 7.105963666435e-01 7.065804754381e-01 7.026326124028e-01 6.987704929535e-01 6.949882633093e-01 6.912949620357e-01 6.876971421633e-01 6.841918305369e-01 6.807930588711e-01 6.774970613512e-01 6.743131310313e-01 6.712454542501e-01 6.682936518386e-01 6.654703385100e-01 6.627695126980e-01 6.602024921351e-01 6.577714933143e-01 6.554755077196e-01 6.533265789159e-01 6.513189040436e-01 6.494634293956e-01 6.477581725349e-01 6.462061223502e-01 6.448152532757e-01 6.435776597944e-01 6.425066011832e-01 6.415958408757e-01 6.408491091407e-01 6.402708073753e-01 6.398537642935e-01 6.396095511943e-01 6.395275956604e-01 6.396153343921e-01 6.398715677576e-01 6.402900490244e-01 6.408791221770e-01 6.416275719714e-01 6.425419618369e-01 6.436166061512e-01 6.448470584764e-01 6.462388980885e-01 6.477783182450e-01 6.494732473194e-01 6.513122224131e-01 6.532948579950e-01 6.554212380029e-01 6.576781068382e-01 6.600728079437e-01 6.625907071279e-01 6.652333338793e-01 6.679953807565e-01 6.708660922123e-01 6.738509427479e-01 6.769336145627e-01 6.801168801197e-01 6.833929100478e-01 6.867520295573e-01 6.901977380486e-01 6.937128934274e-01 6.973029143335e-01 7.009541194347e-01 7.046625381348e-01 7.084272506404e-01 7.122328353723e-01 7.160832578888e-01 7.199657517605e-01 7.238768437569e-01 7.278137929261e-01 7.317623639971e-01 7.357279778213e-01 7.396947121489e-01 7.436638160214e-01 7.476269810240e-01 7.515754338787e-01 7.555128298400e-01 7.594221093196e-01 7.633075665016e-01 7.671590331422e-01 7.709692977753e-01 7.747416399081e-01 7.784608121968e-01 7.821310457074e-01 7.857408188265e-01 7.892875303156e-01 7.927713808740e-01 7.961778082145e-01 7.995140961965e-01 8.027659190531e-01 8.059358616664e-01 8.090183987176e-01 8.120060419027e-01 8.149028535128e-01 8.176963561443e-01 8.203902007326e-01 8.229799611897e-01 8.254572055754e-01 8.278278423959e-01 8.300795043432e-01 8.322180315281e-01 8.342363038290e-01 8.361308847526e-01 8.379073365013e-01 8.395521713544e-01 8.410749566972e-01 8.424680853061e-01 8.437295866565e-01 8.448643607385e-01 8.458621567254e-01 8.467324616293e-01 8.474669016955e-01 8.480688475964e-01 8.485394203465e-01 8.488735274649e-01 8.490800874650e-01 8.491507268616e-01 8.490924868757e-01 8.489067301721e-01 8.485893730074e-01 8.481508452902e-01 8.475841739520e-01 8.468990358928e-01 8.460954909007e-01 8.451723407027e-01 8.441429943389e-01 8.429998697399e-01 8.417554333066e-01 8.404104014118e-01 8.389689589746e-01 8.374418919751e-01 8.358247630162e-01 8.341328791563e-01 8.323677175922e-01 8.305362686216e-01 8.286485517045e-01 8.267059736335e-01 8.247240119293e-01 8.227060762113e-01 8.206608969225e-01 8.186010101517e-01 8.165299457628e-01 8.144657122977e-01 8.124104611465e-01 8.103801333606e-01 8.083847978343e-01 8.064324805708e-01 8.045408903779e-01 8.027151990754e-01 8.009723801023e-01 7.993236383924e-01 7.977791233363e-01 7.963582560884e-01 7.950658707032e-01 7.939207146099e-01 7.929351447505e-01 7.921194310989e-01 7.914917553136e-01 7.910581944736e-01 7.908383482739e-01 7.908407521323e-01 7.910786423213e-01 7.915649119669e-01 7.923093771595e-01 7.933254827516e-01 7.946212944722e-01 7.962085984211e-01 7.980963358750e-01 8.002907436988e-01 8.028034430562e-01 8.056365425892e-01 8.088005016165e-01 8.122979650558e-01 8.161320959864e-01 8.203103351183e-01 8.248292093239e-01 8.296946077007e-01 8.349030899785e-01 8.404557570815e-01 8.463512822902e-01 8.525837483266e-01 8.591531718004e-01 8.660513523494e-01 8.732732879284e-01 8.808141425756e-01 8.886632209311e-01 8.968157615925e-01 9.052594738931e-01 9.139869602720e-01 9.229860869398e-01 9.322468580184e-01 9.417571650252e-01 9.515045915990e-01 9.614765794269e-01 9.716597154120e-01 9.820404541157e-01 9.926065822805e-01 1.003341377294e+00 1.014232376848e+00 1.025264513801e+00 1.036422695108e+00 1.047692168320e+00 1.059058333734e+00 1.070507402216e+00 1.082021196438e+00 1.093586547137e+00 1.105188626219e+00 1.116812608176e+00 1.128442182203e+00 1.140064282017e+00 1.151664537517e+00 1.163225836814e+00 1.174735901745e+00 1.186181809241e+00 1.197546735383e+00 1.208820071185e+00 1.219984362662e+00 1.231031259185e+00 1.241944693355e+00 1.252712631124e+00 1.263324150096e+00 1.273764032618e+00 1.284025844374e+00 1.294093007723e+00 1.303957473164e+00 1.313609743080e+00 1.323035515071e+00 1.332229281706e+00 1.341179463445e+00 1.349877203153e+00 1.358316349766e+00 1.366484179684e+00 1.374379529092e+00 1.381988806657e+00 1.389310491719e+00 1.396336741299e+00 1.403060291154e+00 1.409480423030e+00 1.415588452799e+00 1.421384698622e+00 1.426862928786e+00 1.432020385070e+00 1.436859950591e+00 1.441373248566e+00 1.445566285127e+00 1.449435948313e+00 1.452982627660e+00 1.456210963583e+00 1.459119068296e+00 1.461714962159e+00 1.463997593049e+00 1.465974579679e+00 1.467652081382e+00 1.469031233073e+00 1.470125490836e+00 1.470937167349e+00 1.471477141613e+00 1.471755097973e+00 1.471778392240e+00 1.471560687964e+00 1.471110982540e+00 1.470443020810e+00 1.469569748599e+00 1.468501753277e+00 1.467258374287e+00 1.465849397467e+00 1.464292791665e+00 1.462604631875e+00 1.460800106228e+00 1.458898094362e+00 1.456913849392e+00 1.454867162401e+00 1.452775495914e+00 1.450658197822e+00 1.448533530521e+00 1.446418957365e+00 1.444337397526e+00 1.442303212563e+00 1.440338303036e+00 1.438461864631e+00 1.436690145910e+00 1.435044041674e+00 1.433539279742e+00 1.432194965531e+00 1.431027278005e+00 1.430051441067e+00 1.429283176064e+00 1.428736888732e+00 1.428426677035e+00 1.428361473229e+00 1.428556323420e+00 1.429018310006e+00 1.429755561217e+00 1.430776507826e+00 1.432083917626e+00 1.433684955330e+00 1.435577581906e+00 1.437765526251e+00 1.440246114680e+00 1.443015727484e+00 1.446072017908e+00 1.449404602611e+00 1.453009245857e+00 1.456873912306e+00 1.460986995189e+00 1.465339388153e+00 1.469909850802e+00 1.474688958953e+00 1.479654297061e+00 1.484790433670e+00 1.490078304107e+00 1.495491413441e+00 1.501014593992e+00 1.506619443461e+00 1.512283630393e+00 1.517984802958e+00 1.523693771373e+00 1.529388592885e+00 1.535039833410e+00 1.540622103892e+00 1.546109436150e+00 1.551472149080e+00 1.556687725509e+00 1.561723076080e+00 1.566558031290e+00 1.571161912712e+00 1.575509281863e+00 1.579578037550e+00 1.583338790292e+00 1.586773377820e+00 1.589853319988e+00 1.592559517790e+00 1.594873602477e+00 1.596769751171e+00 1.598239639458e+00 1.599257302554e+00 1.599815084020e+00 1.599899820026e+00 1.599496014842e+00 1.598605157893e+00 1.597210987820e+00 1.595317697342e+00 1.592923345029e+00 1.590027017680e+00 1.586641107765e+00 1.582766745653e+00 1.578422544808e+00 1.573620805038e+00 1.568380485169e+00 1.562728860144e+00 1.556687227410e+00 1.550293147281e+00 1.543575643158e+00 1.536578393404e+00 1.529345118536e+00 1.521916424564e+00 1.514354885168e+00 1.506706316288e+00 1.499034254850e+00 1.491402113620e+00 1.483869878652e+00 1.476514633645e+00 1.469397173101e+00 1.462595570162e+00 1.456181362154e+00 1.450222495383e+00 1.444801187692e+00 1.439975590238e+00 1.435821901005e+00 1.432400301304e+00 1.429768196664e+00 1.427984609040e+00 1.427085120743e+00 1.427117722367e+00 1.428106561458e+00 1.430070402212e+00 1.433023206547e+00 1.436955848356e+00 1.441864920672e+00 1.447719646085e+00 1.454489779211e+00 1.462131774379e+00 1.470584338685e+00 1.479792971736e+00 1.489674887860e+00 1.500158264462e+00 1.511152730384e+00 1.522563014494e+00 1.534300601072e+00 1.546257158232e+00 1.558337096029e+00 1.570435480103e+00 1.582448548261e+00 1.594280635747e+00 1.605825516229e+00 1.616997185368e+00 1.627696643345e+00 1.637841929530e+00 1.647354371250e+00 1.656154765107e+00 1.664185124129e+00 1.671380620714e+00 1.677694330656e+00 1.683086401461e+00 1.687520842745e+00 1.690983694511e+00 1.693454485939e+00 1.694937466339e+00 1.695440234823e+00 1.694979144352e+00 1.693589183054e+00 1.691304612955e+00 1.688181070016e+00 1.684275685684e+00 1.679657452890e+00 1.674408189817e+00 1.668609713197e+00 1.662361294921e+00 1.655758595992e+00 1.648911176642e+00 1.641928376997e+00 1.634916858749e+00 1.628001134588e+00 1.621284743270e+00 1.614884021229e+00 1.608907030680e+00 1.603450479456e+00 1.598616629540e+00 1.594482333945e+00 1.591127403974e+00 1.588613373740e+00 1.586985305891e+00 1.586287510052e+00 1.586527117771e+00 1.587720668177e+00 1.589854673423e+00 1.592897449535e+00 1.596821616880e+00 1.601563167248e+00 1.607065720495e+00 1.613249388155e+00 1.620026978087e+00 1.627313983682e+00 1.635001102694e+00 1.642989850767e+00 1.651172784094e+00 1.659435754201e+00 1.667679316164e+00 1.675784071759e+00 1.683651351378e+00 1.691175801476e+00 1.698257321801e+00 1.704807506846e+00 1.710731066801e+00 1.715956471366e+00 1.720405735788e+00 1.724015052915e+00 1.726735642934e+00 1.728512891065e+00 1.729322093459e+00 1.729135457150e+00 1.727941185227e+00 1.725748154912e+00 1.722560601098e+00 1.718418087859e+00 1.713357823042e+00 1.707434822096e+00 1.700729879907e+00 1.693317833240e+00 1.685307848764e+00 1.676808115966e+00 1.667943327855e+00 1.658852882243e+00 1.649673142220e+00 1.640561585604e+00 1.631663348899e+00 1.623131278702e+00 1.615115587174e+00 1.607747123048e+00 1.601159826700e+00 1.595455707216e+00 1.590725679264e+00 1.587035604283e+00 1.584417605236e+00 1.582886207860e+00 1.582412901352e+00 1.582950537736e+00 1.584416691164e+00 1.586700101472e+00 1.589674192152e+00 1.593182151647e+00 1.597060098591e+00 1.601127705937e+00 1.605202319420e+00 1.609099188487e+00 1.612635126174e+00 1.615642866710e+00 1.617954809670e+00 1.619430931884e+00 1.619941593956e+00 1.619374043553e+00 1.617648851629e+00 1.614688182325e+00 1.610450612271e+00 1.604909570761e+00 1.598049121045e+00 1.589882904901e+00 1.580421741192e+00 1.569705090350e+00 1.557768435958e+00 1.544653343099e+00 1.530419180133e+00 1.515108070622e+00 1.498781935087e+00 1.481488827068e+00 1.463281450279e+00 1.444223864612e+00 1.424362935194e+00 1.403768496180e+00 1.382507196167e+00 1.360653279361e+00 1.338305802403e+00 1.315562833492e+00 1.292553159419e+00 1.269415346083e+00 1.246316108938e+00 1.223437408209e+00 1.200977042293e+00 1.179156341050e+00 1.158192593093e+00 1.138318291221e+00 1.119749461891e+00 1.102688774456e+00 1.087312033886e+00 1.073750789597e+00 1.062100295938e+00 1.052383258485e+00 1.044582076242e+00 1.038606222679e+00 1.034306553317e+00 1.031502896975e+00 1.029942132997e+00 1.029378083396e+00 1.029527216539e+00 1.030106837788e+00 1.030867452469e+00 1.031544663041e+00 1.031948004593e+00 1.031902609730e+00 1.031280358427e+00 1.030024540331e+00 1.028088468511e+00 1.025513576864e+00 1.022352445950e+00 1.018701110799e+00 1.014700416411e+00 1.010466489573e+00 1.006169446774e+00 1.001934450457e+00 9.978777382881e-01 9.941105097591e-01 9.906602852366e-01 9.875609995369e-01 9.847693891825e-01 9.822028436719e-01 9.797605977999e-01 9.772766893345e-01 9.745958367657e-01 9.715317734734e-01 9.679065682050e-01 9.635620743410e-01 9.583451191770e-01 9.521533666084e-01 9.449034053168e-01 9.365622429637e-01 9.271352006376e-01 9.166665737539e-01 9.052541315930e-01 8.930234930679e-01 8.801638054573e-01 8.668970788434e-01 8.535097633470e-01 8.403454640457e-01 8.277943962021e-01 8.163343955728e-01 8.064660782494e-01 7.987377119156e-01 7.937034649997e-01 7.918548217221e-01 7.936180487302e-01 7.992541961637e-01 8.088526070577e-01 8.223000613337e-01 8.392778673363e-01 8.593040142957e-01 8.817582041729e-01 9.059543783256e-01 9.311598706294e-01 9.566512049435e-01 9.817237840101e-01 1.005682136749e+00 1.027856570130e+00 1.047551146493e+00 1.064060490086e+00 1.076650116556e+00 1.084584222682e+00 1.087183774744e+00 1.083896481831e+00 1.074447411615e+00 1.058958246001e+00 1.038129270508e+00 1.013387588350e+00 9.869517080583e-01 9.618194721814e-01 9.414560963835e-01 9.292516385139e-01 9.277115583640e-01 9.376460863510e-01 9.578018883410e-01 9.850439719167e-01 1.015131571696e+00 1.043623190426e+00 1.066677269901e+00 1.081610041786e+00 1.084423989357e+00 1.078372644392e+00 1.067092380756e+00 1.054221819104e+00 1.041279191685e+00 1.027085894566e+00 1.009258284858e+00 9.870345859500e-01 9.638320293023e-01 9.479210368222e-01 9.494984239171e-01 9.717368229203e-01 9.426331164767e-01 8.972568072655e-01 8.952782445999e-01 9.593388235828e-01 1.046833014508e+00 1.095984557728e+00 1.073343837361e+00 9.916764573389e-01 9.110207692160e-01 9.058546596255e-01 9.852044414764e-01 1.078782077840e+00 1.114751429204e+00 1.065482539207e+00 9.543090292479e-01 8.472449159161e-01 8.126685815676e-01 8.483208451788e-01 8.890860473856e-01 8.923717949867e-01 8.788055780069e-01 9.138678918104e-01 1.030872748221e+00 1.180456327958e+00 1.283148847482e+00 1.286457227587e+00 1.184789511910e+00 1.024136892642e+00 8.943630543052e-01 8.737593880227e-01 9.384967578169e-01 1.002995669659e+00 1.022857340826e+00 1.016136459059e+00 1.029954762605e+00 1.080400981443e+00 1.125527154394e+00 1.105773984517e+00 9.939870786158e-01 8.257168858440e-01 7.184378271205e-01 7.899708752640e-01 9.681602789432e-01 1.108292574624e+00 1.135298099485e+00 1.047904943965e+00 9.136304525320e-01 8.505697416827e-01 9.198957236401e-01 1.038434720781e+00 1.096003687671e+00 1.044143919149e+00 9.039562837388e-01 7.642200735871e-01 7.429594212818e-01 8.442555187406e-01 9.525903725773e-01 9.829361307762e-01 9.193825925535e-01 8.059199524878e-01 7.301610320068e-01 7.566860503249e-01 8.465961773557e-01 9.190843292506e-01 9.325531540818e-01 8.939737448367e-01 8.439681044720e-01 8.281776076797e-01 8.592526218441e-01 9.102596715400e-01 9.474085342062e-01 9.533562036700e-01 9.277302372779e-01 8.799786950292e-01 8.251388887818e-01 7.841406696032e-01 7.798602572254e-01 8.200126844366e-01 8.835043657961e-01 9.325708343189e-01 9.359816243968e-01 8.848659260514e-01 8.009313896009e-01 7.349033514850e-01 7.358169852922e-01 7.972648532095e-01 8.658328729691e-01 8.982111101392e-01 8.867393963551e-01 8.563505759100e-01 8.433659897198e-01 8.605349367066e-01 8.831389057067e-01 8.769801886907e-01 8.332007463536e-01 7.845913581997e-01 7.904228045726e-01 8.729918979863e-01 9.819788619964e-01 1.046021376282e+00 1.019712665108e+00 9.009801251868e-01
 6.228365729528e-01 6.232786056786e-01 6.237299606846e-01 6.244980871601e-01 6.255584122487e-01 6.265951630498e-01 6.273331984929e-01 6.278015541173e-01 6.282998164706e-01 6.291112766757e-01 6.302219365404e-01 6.313113954519e-01 6.320666820842e-01 6.325144062622e-01 6.330093537596e-01 6.338722960480e-01 6.350522146055e-01 6.361746341097e-01 6.369237151218e-01 6.373664430081e-01 6.378864951044e-01 6.387938793559e-01 6.400058151423e-01 6.411352175618e-01 6.418881259749e-01 6.423557280623e-01 6.429134781787e-01 6.438443979967e-01 6.450659174506e-01 6.462150899949e-01 6.469996850591e-01 6.474910161588e-01 6.480570842642e-01 6.490050587511e-01 6.502646254835e-01 6.514463544498e-01 6.522362287605e-01 6.527245525383e-01 6.533211323751e-01 6.543307404866e-01 6.556319088032e-01 6.568052202218e-01 6.575748555582e-01 6.580930900855e-01 6.587681627515e-01 6.598350792240e-01 6.611296150853e-01 6.622710232299e-01 6.630541389221e-01 6.636396123172e-01 6.643742836449e-01 6.654468901666e-01 6.667166566185e-01 6.678631477812e-01 6.686967299043e-01 6.693263481664e-01 6.700575934404e-01 6.711078808281e-01 6.723917385849e-01 6.735860466700e-01 6.744441729997e-01 6.750538052935e-01 6.757607989452e-01 6.768295647988e-01 6.781669751284e-01 6.793941441725e-01 6.802294004093e-01 6.807900590208e-01 6.814924273027e-01 6.826226654822e-01 6.840167633267e-01 6.852331056726e-01 6.860109555042e-01 6.865447833205e-01 6.872879463757e-01 6.884848765585e-01 6.899037522899e-01 6.910759017154e-01 6.917934411951e-01 6.923322586854e-01 6.931540574634e-01 6.944199377558e-01 6.958305534984e-01 6.969428447510e-01 6.976286788779e-01 6.982122598051e-01 6.991239973255e-01 7.004428225539e-01 7.018229101727e-01 7.028773624962e-01 7.035701462014e-01 7.042388643541e-01 7.052320541383e-01 7.065574743040e-01 7.078849927553e-01 7.089028185255e-01 7.096338245179e-01 7.103875012268e-01 7.114271836844e-01 7.127173217257e-01 7.139840909431e-01 7.149921744765e-01 7.157728183707e-01 7.165772124718e-01 7.176185528865e-01 7.188633755003e-01 7.200856315502e-01 7.210969759611e-01 7.219216761963e-01 7.227585998572e-01 7.237886623314e-01 7.249938901602e-01 7.261866657767e-01 7.272049293471e-01 7.280710852974e-01 7.289485233833e-01 7.299751338237e-01 7.311394823357e-01 7.323001538301e-01 7.333310198247e-01 7.342426544140e-01 7.351558601090e-01 7.361718382895e-01 7.372857081889e-01 7.384102713358e-01 7.394565160838e-01 7.404090768280e-01 7.413406180318e-01 7.423320606499e-01 7.434006545546e-01 7.444938656561e-01 7.455442375970e-01 7.465259835611e-01 7.474752087669e-01 7.484551353584e-01 7.494924773746e-01 7.505546857565e-01 7.515952008523e-01 7.525979979949e-01 7.535742507131e-01 7.545549439591e-01 7.555648675250e-01 7.565938079253e-01 7.576198295449e-01 7.586270516916e-01 7.596149540167e-01 7.605947392382e-01 7.615829749218e-01 7.625869247765e-01 7.635900286415e-01 7.645812598576e-01 7.655611680363e-01 7.665387449502e-01 7.675188163385e-01 7.685027986229e-01 7.694821669655e-01 7.704512661226e-01 7.714167715731e-01 7.723874968445e-01 7.733595576556e-01 7.743273460039e-01 7.752875860030e-01 7.762387085396e-01 7.771857284760e-01 7.781381545770e-01 7.790934108178e-01 7.800445637893e-01 7.809890048009e-01 7.819263955100e-01 7.828578965763e-01 7.837888578148e-01 7.847219298872e-01 7.856521712577e-01 7.865788052140e-01 7.875030842354e-01 7.884223630039e-01 7.893341654609e-01 7.902413239051e-01 7.911464719174e-01 7.920507207599e-01 7.929550463127e-01 7.938558256024e-01 7.947487343761e-01 7.956341407113e-01 7.965140203318e-01 7.973916932881e-01 7.982677634937e-01 7.991429731662e-01 8.000129700519e-01 8.008749153550e-01 8.017311824962e-01 8.025831064401e-01 8.034298967199e-01 8.042735411264e-01 8.051123690479e-01 8.059465383349e-01 8.067776129414e-01 8.076046111002e-01 8.084239966538e-01 8.092366433332e-01 8.100437368294e-01 8.108474260106e-01 8.116484493082e-01 8.124464470741e-01 8.132361210224e-01 8.140175857263e-01 8.147939013267e-01 8.155673959944e-01 8.163361238189e-01 8.170975841337e-01 8.178506711680e-01 8.185975876101e-01 8.193444101663e-01 8.200882707450e-01 8.208211518947e-01 8.215436892217e-01 8.222573750080e-01 8.229691790062e-01 8.236824259419e-01 8.243915761458e-01 8.250877728777e-01 8.257711150832e-01 8.264481658004e-01 8.271239203564e-01 8.277991008772e-01 8.284690943645e-01 8.291278753556e-01 8.297747111177e-01 8.304152153149e-01 8.310518648208e-01 8.316857117527e-01 8.323147643355e-01 8.329351000767e-01 8.335446433867e-01 8.341463875468e-01 8.347427826895e-01 8.353329917343e-01 8.359195166810e-01 8.364994912586e-01 8.370691338784e-01 8.376312012452e-01 8.381857838653e-01 8.387323373745e-01 8.392752147570e-01 8.398118791750e-01 8.403400056049e-01 8.408600723200e-01 8.413717949413e-01 8.418748304599e-01 8.423718719113e-01 8.428644645366e-01 8.433477042253e-01 8.438246613861e-01 8.442909651405e-01 8.447483542203e-01 8.451994037902e-01 8.456441149604e-01 8.460788778496e-01 8.465088906235e-01 8.469295141869e-01 8.473396964892e-01 8.477422338116e-01 8.481369803623e-01 8.485237530582e-01 8.489050299012e-01 8.492774550609e-01 8.496381206467e-01 8.499900139803e-01 8.503344305079e-01 8.506705595738e-01 8.510021659438e-01 8.513226777016e-01 8.516323602220e-01 8.519324639586e-01 8.522239465760e-01 8.525085649625e-01 8.527863921923e-01 8.530531954024e-01 8.533085707586e-01 8.535560591488e-01 8.537949338558e-01 8.540244220401e-01 8.542449599841e-01 8.544555307964e-01 8.546569067776e-01 8.548508530877e-01 8.550337218006e-01 8.552058583593e-01 8.553691502195e-01 8.555238065753e-01 8.556701430983e-01 8.558078427671e-01 8.559336843940e-01 8.560493001479e-01 8.561558856381e-01 8.562542275116e-01 8.563443197343e-01 8.564248156129e-01 8.564937457082e-01 8.565512666665e-01 8.566016732209e-01 8.566434527869e-01 8.566766831594e-01 8.566993588201e-01 8.567096196205e-01 8.567104667123e-01 8.567034707226e-01 8.566896638041e-01 8.566653222557e-01 8.566293229669e-01 8.565820446627e-01 8.565268608952e-01 8.564647726538e-01 8.563926338549e-01 8.563091836468e-01 8.562154218366e-01 8.561118619508e-01 8.560018776395e-01 8.558817913649e-01 8.557500686719e-01 8.556073675529e-01 8.554562151089e-01 8.552961519232e-01 8.551281958240e-01 8.549479030435e-01 8.547565279532e-01 8.545558430318e-01 8.543470978132e-01 8.541284934639e-01 8.538997350562e-01 8.536599555766e-01 8.534106797311e-01 8.531529639651e-01 8.528854550778e-01 8.526079250897e-01 8.523204319725e-01 8.520228881097e-01 8.517175330061e-01 8.514031113881e-01 8.510782946919e-01 8.507441616874e-01 8.504006794176e-01 8.500476935230e-01 8.496864417545e-01 8.493161301072e-01 8.489368519384e-01 8.485475275793e-01 8.481489711246e-01 8.477416502484e-01 8.473260984678e-01 8.469012710493e-01 8.464690195833e-01 8.460265332883e-01 8.455747017569e-01 8.451144233148e-01 8.446456049689e-01 8.441700732585e-01 8.436849578855e-01 8.431909756789e-01 8.426892303340e-01 8.421788272739e-01 8.416607329149e-01 8.411350617889e-01 8.406014605236e-01 8.400590170653e-01 8.395103370410e-01 8.389538911727e-01 8.383885429187e-01 8.378165682390e-01 8.372381200864e-01 8.366515129539e-01 8.360583015857e-01 8.354578885962e-01 8.348498830844e-01 8.342355339241e-01 8.336152022627e-01 8.329881318419e-01 8.323543495573e-01 8.317136651414e-01 8.310666518045e-01 8.304147292977e-01 8.297563924727e-01 8.290926236373e-01 8.284221718019e-01 8.277459107469e-01 8.270656530596e-01 8.263803536851e-01 8.256902301226e-01 8.249937637542e-01 8.242930434102e-01 8.235874772642e-01 8.228791292646e-01 8.221655866249e-01 8.214489712072e-01 8.207271765770e-01 8.200013737715e-01 8.192741382525e-01 8.185436467455e-01 8.178091234238e-01 8.170727596084e-01 8.163315739536e-01 8.155902057329e-01 8.148470079491e-01 8.141004054075e-01 8.133537068687e-01 8.126031794832e-01 8.118524523149e-01 8.111023633971e-01 8.103496622656e-01 8.095969777564e-01 8.088439289949e-01 8.080903600219e-01 8.073387269158e-01 8.065855576315e-01 8.058340532768e-01 8.050834584025e-01 8.043334942895e-01 8.035861879107e-01 8.028396887154e-01 8.020948441782e-01 8.013535764278e-01 8.006136954279e-01 7.998775198754e-01 7.991449555448e-01 7.984148076713e-01 7.976888652317e-01 7.969674605984e-01 7.962491814273e-01 7.955370006052e-01 7.948292067116e-01 7.941259044606e-01 7.934298205856e-01 7.927379237863e-01 7.920539549509e-01 7.913765707771e-01 7.907039594688e-01 7.900415954762e-01 7.893845448518e-01 7.887365021908e-01 7.880977768675e-01 7.874656069793e-01 7.868430810486e-01 7.862310839795e-01 7.856288213782e-01 7.850369888259e-01 7.844533732873e-01 7.838820153193e-01 7.833221458162e-01 7.827742180379e-01 7.822379484382e-01 7.817136377543e-01 7.812012109641e-01 7.807042824837e-01 7.802178453148e-01 7.797470164485e-01 7.792907003174e-01 7.788468881068e-01 7.784201758265e-01 7.780075298306e-01 7.776102852553e-01 7.772299123636e-01 7.768652436306e-01 7.765178800436e-01 7.761880790367e-01 7.758741240026e-01 7.755802218953e-01 7.753033231371e-01 7.750451616910e-01 7.748067794151e-01 7.745854623503e-01 7.743876915163e-01 7.742082770459e-01 7.740481252102e-01 7.739115781756e-01 7.737932681467e-01 7.736979882660e-01 7.736255979180e-01 7.735726458524e-01 7.735455537024e-01 7.735394141687e-01 7.735558963441e-01 7.735987614251e-01 7.736613908982e-01 7.737521308894e-01 7.738660260403e-01 7.740036086751e-01 7.741681171103e-01 7.743556709510e-01 7.745714292171e-01 7.748129267576e-01 7.750787195825e-01 7.753741432821e-01 7.756928590624e-01 7.760411815724e-01 7.764167763537e-01 7.768166823955e-01 7.772494067072e-01 7.777054083465e-01 7.781913545517e-01 7.787077391444e-01 7.792479395579e-01 7.798224280293e-01 7.804215494608e-01 7.810511312797e-01 7.817117110109e-01 7.823969894804e-01 7.831171291486e-01 7.838633042217e-01 7.846400752865e-01 7.854487434523e-01 7.862821572502e-01 7.871507343225e-01 7.880462759479e-01 7.889723176652e-01 7.899309034964e-01 7.909153153740e-01 7.919341149592e-01 7.929799733925e-01 7.940559681560e-01 7.951650585955e-01 7.962991939730e-01 7.974676687191e-01 7.986635290929e-01 7.998886475111e-01 8.011474393135e-01 8.024303211447e-01 8.037475920701e-01 8.050911013972e-01 8.064632933425e-01 8.078680415419e-01 8.092964446568e-01 8.107581151958e-01 8.122450082225e-01 8.137605599579e-01 8.153069857902e-01 8.168751406047e-01 8.184767828891e-01 8.201029131468e-01 8.217547064020e-01 8.234361139571e-01 8.251391890191e-01 8.268728549447e-01 8.286285954611e-01 8.304099144615e-01 8.322191458755e-01 8.340471561897e-01 8.359052019717e-01 8.377826081457e-01 8.396838888350e-01 8.416108908198e-01 8.435544526406e-01 8.455252227627e-01 8.475138166109e-01 8.495234304770e-01 8.515561240771e-01 8.536041849999e-01 8.556759740376e-01 8.577626313671e-01 8.598692566821e-01 8.619949953232e-01 8.641334715874e-01 8.662926958480e-01 8.684637540647e-01 8.706529416847e-01 8.728567091019e-01 8.750709077838e-01 8.773031496096e-01 8.795435013589e-01 8.817991580338e-01 8.840645892614e-01 8.863395554701e-01 8.886278688409e-01 8.909202826570e-01 8.932259090235e-01 8.955367338274e-01 8.978536374547e-01 9.001806000736e-01 9.025082246429e-01 9.048441946119e-01 9.071829766660e-01 9.095238644682e-01 9.118700015328e-01 9.142141007962e-01 9.165630215015e-01 9.189092077056e-01 9.212548735974e-01 9.236007011367e-01 9.259413242217e-01 9.282822688527e-01 9.306158990883e-01 9.329459112721e-01 9.352715813469e-01 9.375870790068e-01 9.398991675784e-01 9.422000663030e-01 9.444933825729e-01 9.467767745218e-01 9.490470468449e-01 9.513092279743e-01 9.535546313501e-01 9.557893693841e-01 9.580091191423e-01 9.602124341917e-01 9.624023804534e-01 9.645709753178e-01 9.667255439823e-01 9.688585120017e-01 9.709717679845e-01 9.730676267036e-01 9.751363279938e-01 9.771885517950e-01 9.792126342957e-01 9.812134731726e-01 9.831917042167e-01 9.851394616694e-01 9.870649877667e-01 9.889584028761e-01 9.908253445405e-01 9.926618756533e-01 9.944657543644e-01 9.962424285755e-01 9.979818455608e-01 9.996910266907e-01 1.001364954637e+00 1.003001971526e+00 1.004607050962e+00 1.006170520812e+00 1.007699587731e+00 1.009187826953e+00 1.010636089870e+00 1.012046707360e+00 1.013410820607e+00 1.014738441915e+00 1.016018739328e+00 1.017256417270e+00 1.018450132781e+00 1.019594751696e+00 1.020697751417e+00 1.021748941021e+00 1.022753692879e+00 1.023710200208e+00 1.024613288169e+00 1.025470583181e+00 1.026271355051e+00 1.027023485958e+00 1.027721281758e+00 1.028363079590e+00 1.028954392709e+00 1.029485232909e+00 1.029964154360e+00 1.030383708890e+00 1.030744595192e+00 1.031051516299e+00 1.031293104208e+00 1.031480389586e+00 1.031603524993e+00 1.031666320780e+00 1.031669440065e+00 1.031605798400e+00 1.031483959396e+00 1.031293993706e+00 1.031041415453e+00 1.030725710579e+00 1.030339655172e+00 1.029892836114e+00 1.029375198052e+00 1.028793697862e+00 1.028143783977e+00 1.027422703818e+00 1.026638511913e+00 1.025779602600e+00 1.024854539125e+00 1.023860431259e+00 1.022792689527e+00 1.021658931288e+00 1.020449799876e+00 1.019172762914e+00 1.017822978263e+00 1.016400140859e+00 1.014908907544e+00 1.013340745612e+00 1.011704612130e+00 1.009994039760e+00 1.008209691880e+00 1.006356102140e+00 1.004425569113e+00 1.002425863217e+00 1.000351085226e+00 9.982043010738e-01 9.959866899327e-01 9.936912932729e-01 9.913290807320e-01 9.888918554002e-01 9.863828965337e-01 9.838039770737e-01 9.811500098084e-01 9.784294613527e-01 9.756335156988e-01 9.727699533081e-01 9.698366664087e-01 9.668314108185e-01 9.637611489863e-01 9.606179987925e-01 9.574111659387e-01 9.541361118110e-01 9.507938140497e-01 9.473884415413e-01 9.439146793186e-01 9.403807138582e-01 9.367824493626e-01 9.331217592663e-01 9.294036392867e-01 9.256211826340e-01 9.217836007042e-01 9.178881511378e-01 9.139355046737e-01 9.099310111732e-01 9.058701681966e-01 9.017621984159e-01 8.976001020867e-01 8.933902844756e-01 8.891367914392e-01 8.848334024334e-01 8.804908877377e-01 8.761048801315e-01 8.716805018112e-01 8.672212612899e-01 8.627228664987e-01 8.581959757981e-01 8.536355316018e-01 8.490487456260e-01 8.444366686384e-01 8.397996346386e-01 8.351464260328e-01 8.304707092679e-01 8.257834844629e-01 8.210848187177e-01 8.163746092663e-01 8.116628716115e-01 8.069450393170e-01 8.022295609828e-01 7.975196036910e-01 7.928145319346e-01 7.881246446953e-01 7.834451872535e-01 7.787879124728e-01 7.741517435895e-01 7.695404715092e-01 7.649644774462e-01 7.604164346650e-01 7.559129514238e-01 7.514495504571e-01 7.470324455701e-01 7.426702404978e-01 7.383591970084e-01 7.341141298038e-01 7.299296491647e-01 7.258166461526e-01 7.217787137996e-01 7.178162698481e-01 7.139424947466e-01 7.101521041759e-01 7.064563655266e-01 7.028601459707e-01 6.993624103454e-01 6.959756767289e-01 6.926964092837e-01 6.895357517073e-01 6.864953349883e-01 6.835762576056e-01 6.807917208120e-01 6.781351468187e-01 6.756191351321e-01 6.732429910335e-01 6.710103539091e-01 6.689300385385e-01 6.669961859691e-01 6.652215201403e-01 6.636021198169e-01 6.621443962661e-01 6.608515950393e-01 6.597193915722e-01 6.587601200945e-01 6.579654719635e-01 6.573427708210e-01 6.568929608161e-01 6.566118529311e-01 6.565083646372e-01 6.565732886635e-01 6.568144500401e-01 6.572278949196e-01 6.578103214613e-01 6.585671949595e-01 6.594887600680e-01 6.605817490734e-01 6.618385222138e-01 6.632568439189e-01 6.648398482572e-01 6.665758869397e-01 6.684709663218e-01 6.705128631127e-01 6.727045182456e-01 6.750405555486e-01 6.775120474148e-01 6.801231334130e-01 6.828603467174e-01 6.857250812214e-01 6.887108694977e-01 6.918088947941e-01 6.950219119916e-01 6.983350315304e-01 7.017508869411e-01 7.052587761866e-01 7.088538405894e-01 7.125339193675e-01 7.162859902718e-01 7.201122250484e-01 7.240001969835e-01 7.279467691512e-01 7.319480413938e-01 7.359914032525e-01 7.400796221025e-01 7.441980593363e-01 7.483463730908e-01 7.525182149499e-01 7.567028529890e-01 7.609023490647e-01 7.651012913071e-01 7.693023328842e-01 7.734944661158e-01 7.776732229606e-01 7.818367787465e-01 7.859715342404e-01 7.900825616749e-01 7.941547506087e-01 7.981873032118e-01 8.021774312102e-01 8.061133034318e-01 8.099988508815e-01 8.138203403267e-01 8.175787134144e-01 8.212690520866e-01 8.248818756790e-01 8.284213507558e-01 8.318751985037e-01 8.352444708206e-01 8.385238257552e-01 8.417066231712e-01 8.447956360756e-01 8.477786913184e-01 8.506613878302e-01 8.534344769961e-01 8.560958947158e-01 8.586469604169e-01 8.610760165746e-01 8.633921341814e-01 8.655835806231e-01 8.676510104246e-01 8.695979949602e-01 8.714108883638e-01 8.731011702565e-01 8.746566494708e-01 8.760826085120e-01 8.773774571272e-01 8.785351820689e-01 8.795632979544e-01 8.804539456449e-01 8.812126120805e-01 8.818374049900e-01 8.823246990223e-01 8.826854410984e-01 8.829076916282e-01 8.830038803746e-01 8.829686941485e-01 8.828044375834e-01 8.825183993868e-01 8.821039569803e-01 8.815734891473e-01 8.809235198505e-01 8.801575665706e-01 8.792851549175e-01 8.783012225120e-01 8.772193413506e-01 8.760383458630e-01 8.747635069830e-01 8.734054026231e-01 8.719603125039e-01 8.704460630639e-01 8.688591474609e-01 8.672118316124e-01 8.655125196513e-01 8.637625900401e-01 8.619798053347e-01 8.601635472891e-01 8.583286700825e-01 8.564820650037e-01 8.546320281474e-01 8.527943175925e-01 8.509712848854e-01 8.491794245301e-01 8.474292597513e-01 8.457289151364e-01 8.440958879952e-01 8.425353376036e-01 8.410651482668e-01 8.396949171293e-01 8.384368276967e-01 8.373067023908e-01 8.363128190937e-01 8.354730287941e-01 8.347962302815e-01 8.342961012085e-01 8.339888937290e-01 8.338807872431e-01 8.339909036512e-01 8.343269565622e-01 8.349023125762e-01 8.357290436791e-01 8.368158313219e-01 8.381773172578e-01 8.398184824570e-01 8.417519319971e-01 8.439848019195e-01 8.465249016658e-01 8.493820398339e-01 8.525569155782e-01 8.560610014759e-01 8.598936369364e-01 8.640621873153e-01 8.685674712593e-01 8.734101398467e-01 8.785934761711e-01 8.841137956379e-01 8.899717102196e-01 8.961650474508e-01 9.026875872671e-01 9.095395597268e-01 9.167123875227e-01 9.242009876302e-01 9.319977727626e-01 9.400960578520e-01 9.484867747330e-01 9.571588693714e-01 9.661043698743e-01 9.753122157505e-01 9.847701664606e-01 9.944671755837e-01 1.004389616933e+00 1.014526793968e+00 1.024862440819e+00 1.035385457579e+00 1.046082159122e+00 1.056935088694e+00 1.067932894029e+00 1.079058278014e+00 1.090299627278e+00 1.101638244328e+00 1.113061178953e+00 1.124553700304e+00 1.136098513242e+00 1.147682775662e+00 1.159289440229e+00 1.170905478747e+00 1.182515029717e+00 1.194101217981e+00 1.205653349608e+00 1.217153108627e+00 1.228589301123e+00 1.239945789164e+00 1.251207236003e+00 1.262364480933e+00 1.273398052993e+00 1.284301376374e+00 1.295057239928e+00 1.305652777688e+00 1.316079416373e+00 1.326320611961e+00 1.336369490678e+00 1.346211445866e+00 1.355835726350e+00 1.365234864219e+00 1.374394157981e+00 1.383309039079e+00 1.391966082050e+00 1.400359806462e+00 1.408481276951e+00 1.416320146782e+00 1.423874511839e+00 1.431131388930e+00 1.438089657902e+00 1.444742008920e+00 1.451081081292e+00 1.457107396918e+00 1.462812151556e+00 1.468196221941e+00 1.473254836270e+00 1.477985954315e+00 1.482392161881e+00 1.486467177596e+00 1.490215794857e+00 1.493637376535e+00 1.496733309643e+00 1.499507755589e+00 1.501960615448e+00 1.504100692841e+00 1.505927519231e+00 1.507450189340e+00 1.508674818376e+00 1.509606160661e+00 1.510255709351e+00 1.510628338132e+00 1.510736362498e+00 1.510589585027e+00 1.510196258626e+00 1.509572214592e+00 1.508726060075e+00 1.507672998989e+00 1.506427164516e+00 1.505000792734e+00 1.503412330636e+00 1.501673776875e+00 1.499805515939e+00 1.497821895678e+00 1.495739543697e+00 1.493579992518e+00 1.491356856477e+00 1.489092700196e+00 1.486803132869e+00 1.484509684356e+00 1.482231561682e+00 1.479985777781e+00 1.477796254717e+00 1.475677431584e+00 1.473651578398e+00 1.471737366266e+00 1.469950871045e+00 1.468315314061e+00 1.466842865632e+00 1.465553733516e+00 1.464463443771e+00 1.463586935476e+00 1.462939566505e+00 1.462532858962e+00 1.462382081270e+00 1.462495073228e+00 1.462883391542e+00 1.463554802465e+00 1.464516135193e+00 1.465771690650e+00 1.467325453603e+00 1.469181280143e+00 1.471335562277e+00 1.473790393947e+00 1.476540319040e+00 1.479579778641e+00 1.482905840621e+00 1.486503044085e+00 1.490368959134e+00 1.494486744349e+00 1.498842864481e+00 1.503426009542e+00 1.508214059598e+00 1.513193493471e+00 1.518341573833e+00 1.523639820197e+00 1.529067731040e+00 1.534597373861e+00 1.540209187545e+00 1.545876254314e+00 1.551573691860e+00 1.557276045885e+00 1.562953100255e+00 1.568582888341e+00 1.574132014772e+00 1.579576842699e+00 1.584887541147e+00 1.590034875703e+00 1.594994811074e+00 1.599733540564e+00 1.604231155003e+00 1.608455516204e+00 1.612382010847e+00 1.615987502286e+00 1.619241845107e+00 1.622130489302e+00 1.624622332944e+00 1.626702065178e+00 1.628350066067e+00 1.629543845052e+00 1.630276016133e+00 1.630523521793e+00 1.630281136178e+00 1.629539311163e+00 1.628285250963e+00 1.626524029079e+00 1.624245768405e+00 1.621457128390e+00 1.618163689794e+00 1.614368485416e+00 1.610091507012e+00 1.605339340513e+00 1.600139365187e+00 1.594510622920e+00 1.588480186585e+00 1.582085394273e+00 1.575354304393e+00 1.568335816442e+00 1.561067368831e+00 1.553601974454e+00 1.545993745418e+00 1.538293428421e+00 1.530572600978e+00 1.522886173100e+00 1.515308255234e+00 1.507908170766e+00 1.500753688500e+00 1.493929395924e+00 1.487497892056e+00 1.481544789418e+00 1.476140298475e+00 1.471352215159e+00 1.467259165530e+00 1.463916447453e+00 1.461391414167e+00 1.459733167497e+00 1.458987063909e+00 1.459197608837e+00 1.460383031331e+00 1.462570723887e+00 1.465762342010e+00 1.469956696417e+00 1.475139421373e+00 1.481278934035e+00 1.488347750504e+00 1.496286246679e+00 1.505042392197e+00 1.514548197029e+00 1.524720962756e+00 1.535486758650e+00 1.546743386909e+00 1.558402787172e+00 1.570363195742e+00 1.582517870344e+00 1.594767976406e+00 1.607001661703e+00 1.619119134245e+00 1.631014937095e+00 1.642589191021e+00 1.653747419574e+00 1.664393066335e+00 1.674447002461e+00 1.683822439884e+00 1.692449928545e+00 1.700265105478e+00 1.707205710209e+00 1.713231333406e+00 1.718295530497e+00 1.722373151504e+00 1.725444219632e+00 1.727497160835e+00 1.728538355728e+00 1.728572809980e+00 1.727629179178e+00 1.725737310194e+00 1.722938319908e+00 1.719290976881e+00 1.714851252206e+00 1.709697117475e+00 1.703906513203e+00 1.697566417756e+00 1.690778192577e+00 1.683635173754e+00 1.676252917920e+00 1.668733969986e+00 1.661194211177e+00 1.653750165944e+00 1.646506267014e+00 1.639580228236e+00 1.633072131138e+00 1.627085321686e+00 1.621711320879e+00 1.617028460425e+00 1.613116872080e+00 1.610028682019e+00 1.607816815193e+00 1.606513213228e+00 1.606130986013e+00 1.606685200822e+00 1.608153399116e+00 1.610516357956e+00 1.613736290334e+00 1.617752397284e+00 1.622512271896e+00 1.627931149589e+00 1.633929470796e+00 1.640417044418e+00 1.647289380725e+00 1.654450889852e+00 1.661788469637e+00 1.669198447725e+00 1.676569309053e+00 1.683791831137e+00 1.690765693786e+00 1.697376906058e+00 1.703536356159e+00 1.709145162756e+00 1.714114014180e+00 1.718368611329e+00 1.721825008275e+00 1.724431373003e+00 1.726125555910e+00 1.726862876744e+00 1.726618714401e+00 1.725360436894e+00 1.723091387447e+00 1.719811632924e+00 1.715539467570e+00 1.710317054936e+00 1.704184077121e+00 1.697212943362e+00 1.689481945354e+00 1.681081097597e+00 1.672127008060e+00 1.662732214126e+00 1.653035530447e+00 1.643173791542e+00 1.633297996073e+00 1.623560387578e+00 1.614108714615e+00 1.605098495792e+00 1.596664603650e+00 1.588939225532e+00 1.582038116400e+00 1.576048393511e+00 1.571047530739e+00 1.567073562153e+00 1.564143271689e+00 1.562243389839e+00 1.561325352282e+00 1.561320050309e+00 1.562121200182e+00 1.563609594027e+00 1.565638588025e+00 1.568045899294e+00 1.570664415028e+00 1.573313031638e+00 1.575818369949e+00 1.577998430693e+00 1.579692901264e+00 1.580745202096e+00 1.581007669039e+00 1.580366729108e+00 1.578705708885e+00 1.575944877949e+00 1.572016069383e+00 1.566865132016e+00 1.560470632243e+00 1.552809518917e+00 1.543886948235e+00 1.533713666143e+00 1.522306807704e+00 1.509705666633e+00 1.495933032858e+00 1.481035450589e+00 1.465051407497e+00 1.448022158479e+00 1.429998459269e+00 1.411019499747e+00 1.391145144515e+00 1.370426988060e+00 1.348930316282e+00 1.326736514985e+00 1.303928974869e+00 1.280619309430e+00 1.256932338061e+00 1.233017504438e+00 1.209048772004e+00 1.185218093743e+00 1.161749858277e+00 1.138875691532e+00 1.116853303982e+00 1.095939520808e+00 1.076390471359e+00 1.058454486177e+00 1.042344247932e+00 1.028250451270e+00 1.016291912372e+00 1.006548683327e+00 9.990235204468e-01 9.936428502953e-01 9.902861610261e-01 9.887390478129e-01 9.887653040116e-01 9.900742039439e-01 9.923416246161e-01 9.952641035996e-01 9.985038274501e-01 1.001778810543e+00 1.004816551005e+00 1.007381198687e+00 1.009309300355e+00 1.010445893039e+00 1.010729166471e+00 1.010123645680e+00 1.008637236230e+00 1.006350843820e+00 1.003335394823e+00 9.997337511388e-01 9.956763394245e-01 9.912991665055e-01 9.867645937330e-01 9.821735359601e-01 9.776417584362e-01 9.732366368141e-01 9.689836901482e-01 9.648944515555e-01 9.609179578463e-01 9.569976130500e-01 9.530427861999e-01 9.489533594182e-01 9.446344591978e-01 9.399879823711e-01 9.349493781897e-01 9.294627276449e-01 9.235146631836e-01 9.171133988229e-01 9.102973120702e-01 9.031407352863e-01 8.957231130129e-01 8.881681340597e-01 8.805920551079e-01 8.731422688384e-01 8.659862402374e-01 8.592911543908e-01 8.532790055237e-01 8.481716147464e-01 8.442254041355e-01 8.417264720139e-01 8.409433968273e-01 8.421531761584e-01 8.455793363312e-01 8.513869197475e-01 8.596510245354e-01 8.703424159637e-01 8.833346731697e-01 8.983917824280e-01 9.152193361844e-01 9.334553846421e-01 9.527139116691e-01 9.725960638181e-01 9.926788288641e-01 1.012522714821e+00 1.031624375661e+00 1.049418809041e+00 1.065237404080e+00 1.078315883850e+00 1.087834105774e+00 1.092953072176e+00 1.092954325005e+00 1.087350273993e+00 1.076064027111e+00 1.059610169162e+00 1.039215116428e+00 1.016935464844e+00 9.955482711853e-01 9.782894566023e-01 9.682957179269e-01 9.678190079717e-01 9.775449350601e-01 9.962068347725e-01 1.020837830989e+00 1.047446535043e+00 1.071881431313e+00 1.090616750506e+00 1.097395928315e+00 1.095520647504e+00 1.088108179529e+00 1.078288373470e+00 1.067110625690e+00 1.052950049243e+00 1.032918945186e+00 1.005543364199e+00 9.733160969190e-01 9.438496035487e-01 9.283152815320e-01 9.098817512095e-01 8.587569184781e-01 8.327232531233e-01 8.821062549126e-01 9.908609317788e-01 1.094831522482e+00 1.139666582002e+00 1.107484944122e+00 1.023253492267e+00 9.492980311643e-01 9.473490409478e-01 1.013262922805e+00 1.081123342420e+00 1.090785787066e+00 1.024744028521e+00 9.138693047881e-01 8.263427581377e-01 8.189590164814e-01 8.721945740973e-01 9.209524728288e-01 9.313023530588e-01 9.248122476992e-01 9.549350942995e-01 1.044685611582e+00 1.151981046749e+00 1.211039668844e+00 1.180960396498e+00 1.066687608721e+00 9.252257094814e-01 8.500773634969e-01 8.910710689922e-01 9.898013046515e-01 1.064783373365e+00 1.086330355146e+00 1.076158165322e+00 1.073746878477e+00 1.089207841947e+00 1.087224694342e+00 1.022494965029e+00 8.854956003992e-01 7.372011344530e-01 7.119784538775e-01 8.571928851023e-01 1.042771888978e+00 1.146368541610e+00 1.117064121420e+00 9.713783561246e-01 8.011132236010e-01 7.605288097400e-01 8.929794898540e-01 1.057973947586e+00 1.135494897942e+00 1.086329304453e+00 9.392983064931e-01 7.854034859412e-01 7.427108210015e-01 8.231066734480e-01 9.161960406232e-01 9.385689907315e-01 8.789223806626e-01 7.869726218183e-01 7.451814422598e-01 7.904413752118e-01 8.676526225228e-01 9.053562287278e-01 8.756593837211e-01 8.014853063323e-01 7.453144111713e-01 7.650944962894e-01 8.503357979102e-01 9.408862107630e-01 9.891742406774e-01 9.790216750864e-01 9.200788412399e-01 8.392375920059e-01 7.722350371947e-01 7.511263477780e-01 7.849667197131e-01 8.522068930651e-01 9.169592510881e-01 9.480848180477e-01 9.298256089222e-01 8.681853186916e-01 7.938915209980e-01 7.526468059910e-01 7.697499057876e-01 8.214936636347e-01 8.628946175498e-01 8.688448553946e-01 8.481245828182e-01 8.344238369439e-01 8.550851884580e-01 8.984847885469e-01 9.233888844479e-01 8.963844211515e-01 8.197730652513e-01 7.456159819119e-01 7.557475646664e-01 8.685729332831e-01 1.007531769782e+00 1.088199671310e+00 1.064498800005e+00 9.375765135785e-01
 6.078779629850e-01 6.083405819031e-01 6.088091612036e-01 6.095824617981e-01 6.106388544618e-01 6.116774240670e-01 6.124344768638e-01 6.129330681340e-01 6.134531981207e-01 6.142703912318e-01 6.153796336607e-01 6.164763954678e-01 6.172543879432e-01 6.177335239627e-01 6.182547154113e-01 6.191298660323e-01 6.203140535905e-01 6.214484968952e-01 6.222258079967e-01 6.227046480866e-01 6.232530700362e-01 6.241753635261e-01 6.253970149489e-01 6.265454738172e-01 6.273301749559e-01 6.278373905519e-01 6.284291519548e-01 6.293801697098e-01 6.306171260652e-01 6.317901619945e-01 6.326145240121e-01 6.331503944453e-01 6.337525112490e-01 6.347230323042e-01 6.360032343103e-01 6.372155998987e-01 6.380510380901e-01 6.385888678047e-01 6.392247072996e-01 6.402602310875e-01 6.415862407186e-01 6.427973698676e-01 6.436188931408e-01 6.441904519544e-01 6.449051504500e-01 6.460021859565e-01 6.473277030364e-01 6.485143165584e-01 6.493564256854e-01 6.499981046479e-01 6.507748340992e-01 6.518815050566e-01 6.531884014067e-01 6.543873610240e-01 6.552833599344e-01 6.559725603027e-01 6.567506574598e-01 6.578395169258e-01 6.591660601535e-01 6.604172503535e-01 6.613434776179e-01 6.620170647754e-01 6.627742368653e-01 6.638846993083e-01 6.652690110461e-01 6.665604076435e-01 6.674697376389e-01 6.680975208959e-01 6.688530089619e-01 6.700267419714e-01 6.714727460915e-01 6.727597494070e-01 6.736167273244e-01 6.742195656873e-01 6.750163091412e-01 6.762609192471e-01 6.777405669597e-01 6.789889019928e-01 6.797886307801e-01 6.803979062232e-01 6.812737377409e-01 6.825924802890e-01 6.840714041723e-01 6.852660321410e-01 6.860357812407e-01 6.866902901641e-01 6.876604164117e-01 6.890378467504e-01 6.904924449169e-01 6.916326451128e-01 6.924119977116e-01 6.931536380866e-01 6.942101521306e-01 6.956013397527e-01 6.970086200577e-01 6.981164735552e-01 6.989349904977e-01 6.997655030952e-01 7.008727024308e-01 7.022348159051e-01 7.035860270791e-01 7.046865411585e-01 7.055567477717e-01 7.064407804301e-01 7.075559457045e-01 7.088774254829e-01 7.101875907275e-01 7.112933184728e-01 7.122095685613e-01 7.131308351418e-01 7.142401211327e-01 7.155282615949e-01 7.168110214124e-01 7.179250643553e-01 7.188855971449e-01 7.198518996419e-01 7.209646855102e-01 7.222154068112e-01 7.234682122946e-01 7.245967406181e-01 7.256068656082e-01 7.266147120094e-01 7.277196845970e-01 7.289246431399e-01 7.301448300538e-01 7.312899141792e-01 7.323438659615e-01 7.333733030406e-01 7.344600234507e-01 7.356242526736e-01 7.368152213027e-01 7.379668368107e-01 7.390521862998e-01 7.401029963505e-01 7.411840141733e-01 7.423206898993e-01 7.434828498251e-01 7.446278449262e-01 7.457368719538e-01 7.468190460394e-01 7.479047487798e-01 7.490175461743e-01 7.501504691079e-01 7.512823491304e-01 7.523977009939e-01 7.534959684969e-01 7.545836571817e-01 7.556792454554e-01 7.567899211856e-01 7.579024125270e-01 7.590032994476e-01 7.600955025795e-01 7.611853525996e-01 7.622775168535e-01 7.633721678404e-01 7.644627770136e-01 7.655442711701e-01 7.666243296109e-01 7.677100730540e-01 7.687972971056e-01 7.698789923865e-01 7.709543507598e-01 7.720206115839e-01 7.730848093722e-01 7.741539117211e-01 7.752272535169e-01 7.762966720524e-01 7.773589857931e-01 7.784144490923e-01 7.794647428080e-01 7.805156248320e-01 7.815692751218e-01 7.826198153776e-01 7.836683595403e-01 7.847148846973e-01 7.857550545658e-01 7.867888741963e-01 7.878191736030e-01 7.888479147052e-01 7.898766073874e-01 7.909051909054e-01 7.919309669695e-01 7.929482562789e-01 7.939585840600e-01 7.949645618502e-01 7.959686593337e-01 7.969719263472e-01 7.979746797696e-01 7.989717677411e-01 7.999616254092e-01 8.009465379425e-01 8.019271488363e-01 8.029030834868e-01 8.038758348265e-01 8.048450145124e-01 8.058097642855e-01 8.067714109766e-01 8.077291939515e-01 8.086801464738e-01 8.096241739655e-01 8.105641713761e-01 8.115003548643e-01 8.124344573580e-01 8.133656301795e-01 8.142882059430e-01 8.152028666600e-01 8.161146070321e-01 8.170231712217e-01 8.179271777828e-01 8.188240425309e-01 8.197117354913e-01 8.205960315746e-01 8.214790168098e-01 8.223587763405e-01 8.232294188131e-01 8.240879865721e-01 8.249402942190e-01 8.257907453999e-01 8.266428359734e-01 8.274905149756e-01 8.283250495361e-01 8.291479581371e-01 8.299645570734e-01 8.307806614271e-01 8.315964692936e-01 8.324069033686e-01 8.332058705738e-01 8.339938550676e-01 8.347758407310e-01 8.355547096839e-01 8.363301701080e-01 8.371013076737e-01 8.378632272185e-01 8.386151573132e-01 8.393606485501e-01 8.400994513760e-01 8.408335730534e-01 8.415635616285e-01 8.422868029256e-01 8.430006371579e-01 8.437061845856e-01 8.444040070472e-01 8.450958836452e-01 8.457835941497e-01 8.464650919039e-01 8.471380578721e-01 8.478041185441e-01 8.484605203225e-01 8.491089483938e-01 8.497519636883e-01 8.503900470979e-01 8.510195442285e-01 8.516414589726e-01 8.522543634980e-01 8.528584079570e-01 8.534565548254e-01 8.540467747181e-01 8.546294219294e-01 8.552059105296e-01 8.557728012050e-01 8.563311508995e-01 8.568805055163e-01 8.574215880840e-01 8.579558119518e-01 8.584854786722e-01 8.590050992748e-01 8.595132726405e-01 8.600131315560e-01 8.605042899355e-01 8.609890220245e-01 8.614686536354e-01 8.619372789724e-01 8.623934271127e-01 8.628422222032e-01 8.632819676312e-01 8.637149503967e-01 8.641403508181e-01 8.645546501168e-01 8.649581221935e-01 8.653538633978e-01 8.657395542568e-01 8.661174771359e-01 8.664862260538e-01 8.668440148348e-01 8.671933971167e-01 8.675335732390e-01 8.678644039934e-01 8.681841488828e-01 8.684950857993e-01 8.687962568367e-01 8.690903600562e-01 8.693743455670e-01 8.696471312213e-01 8.699091711027e-01 8.701626274508e-01 8.704075027055e-01 8.706443004739e-01 8.708705543381e-01 8.710844357906e-01 8.712882536755e-01 8.714835778194e-01 8.716703899719e-01 8.718489269765e-01 8.720166409697e-01 8.721705711649e-01 8.723160146801e-01 8.724535873816e-01 8.725828626868e-01 8.727012474192e-01 8.728085885351e-01 8.729040560822e-01 8.729922071471e-01 8.730723519809e-01 8.731407277347e-01 8.731988905630e-01 8.732457075118e-01 8.732833643272e-01 8.733134180043e-01 8.733328398928e-01 8.733404952380e-01 8.733374491675e-01 8.733237470144e-01 8.733022755174e-01 8.732712715875e-01 8.732277651126e-01 8.731735293366e-01 8.731095053271e-01 8.730353405870e-01 8.729521642030e-01 8.728578734824e-01 8.727514794653e-01 8.726352622596e-01 8.725106017314e-01 8.723755924641e-01 8.722293974413e-01 8.720722336480e-01 8.719051089663e-01 8.717291499979e-01 8.715432844935e-01 8.713469125613e-01 8.711400751881e-01 8.709225605782e-01 8.706956331126e-01 8.704606781991e-01 8.702135644509e-01 8.699576467171e-01 8.696920197429e-01 8.694152539565e-01 8.691290873848e-01 8.688334085635e-01 8.685279278300e-01 8.682134627605e-01 8.678884166499e-01 8.675533927051e-01 8.672083616831e-01 8.668551889895e-01 8.664925265639e-01 8.661208405761e-01 8.657381115433e-01 8.653460220245e-01 8.649453701020e-01 8.645360559062e-01 8.641178655041e-01 8.636898596169e-01 8.632533856315e-01 8.628081377542e-01 8.623531929057e-01 8.618906308465e-01 8.614187975908e-01 8.609388159023e-01 8.604501259016e-01 8.599534865114e-01 8.594477207402e-01 8.589332859697e-01 8.584117159437e-01 8.578822745132e-01 8.573446674706e-01 8.567992706170e-01 8.562448843849e-01 8.556831070097e-01 8.551149954502e-01 8.545394696792e-01 8.539562145177e-01 8.533647498892e-01 8.527659758256e-01 8.521616934456e-01 8.515506322955e-01 8.509322670493e-01 8.503071657063e-01 8.496752673150e-01 8.490372637300e-01 8.483948131941e-01 8.477454169267e-01 8.470903195078e-01 8.464284017936e-01 8.457615123360e-01 8.450906645062e-01 8.444137919025e-01 8.437327447557e-01 8.430461836151e-01 8.423543131036e-01 8.416592629789e-01 8.409604150403e-01 8.402567107902e-01 8.395497061603e-01 8.388374188658e-01 8.381231779578e-01 8.374065313921e-01 8.366855868372e-01 8.359627500971e-01 8.352371503483e-01 8.345079755664e-01 8.337782848449e-01 8.330458056562e-01 8.323121439544e-01 8.315775436929e-01 8.308406137434e-01 8.301033676418e-01 8.293658217445e-01 8.286263718863e-01 8.278881209700e-01 8.271493242690e-01 8.264107403038e-01 8.256741237830e-01 8.249367317324e-01 8.242009387068e-01 8.234665072487e-01 8.227335281454e-01 8.220041455400e-01 8.212752083566e-01 8.205486997269e-01 8.198265059690e-01 8.191058591799e-01 8.183903634250e-01 8.176787345868e-01 8.169690736449e-01 8.162649748068e-01 8.155659551496e-01 8.148725376940e-01 8.141843480512e-01 8.135000439937e-01 8.128239699733e-01 8.121540447861e-01 8.114903003537e-01 8.108347236434e-01 8.101856508051e-01 8.095442872522e-01 8.089123847994e-01 8.082878540623e-01 8.076730645226e-01 8.070674869833e-01 8.064706588407e-01 8.058852583282e-01 8.053090572867e-01 8.047440849270e-01 8.041900205975e-01 8.036469259235e-01 8.031167824995e-01 8.025979974843e-01 8.020915370107e-01 8.016002047557e-01 8.011194360810e-01 8.006540592536e-01 8.002032000240e-01 7.997650497525e-01 7.993445422836e-01 7.989371609118e-01 7.985465193928e-01 7.981719616032e-01 7.978128299190e-01 7.974721430636e-01 7.971479092921e-01 7.968408342610e-01 7.965542005906e-01 7.962824047441e-01 7.960317787841e-01 7.958009838546e-01 7.955862687278e-01 7.953959759991e-01 7.952232919688e-01 7.950713190938e-01 7.949415909457e-01 7.948305126171e-01 7.947444516462e-01 7.946797529074e-01 7.946362273048e-01 7.946178818893e-01 7.946195390288e-01 7.946474288914e-01 7.946988100170e-01 7.947729206102e-01 7.948741042331e-01 7.949969764879e-01 7.951465408281e-01 7.953223708593e-01 7.955213809433e-01 7.957500735905e-01 7.960025696744e-01 7.962826861908e-01 7.965905074661e-01 7.969212838627e-01 7.972853492399e-01 7.976730757358e-01 7.980898241113e-01 7.985360231981e-01 7.990070156212e-01 7.995114442558e-01 8.000411479906e-01 8.006004415945e-01 8.011912912080e-01 8.018061678311e-01 8.024565021350e-01 8.031329003570e-01 8.038387546016e-01 8.045788678569e-01 8.053427032788e-01 8.061413542206e-01 8.069676214601e-01 8.078248075669e-01 8.087152414731e-01 8.096306268033e-01 8.105811769426e-01 8.115607225983e-01 8.125688454765e-01 8.136121928892e-01 8.146799883732e-01 8.157829239265e-01 8.169138278726e-01 8.180746783464e-01 8.192703412966e-01 8.204895831782e-01 8.217440665449e-01 8.230261793757e-01 8.243378326596e-01 8.256820788381e-01 8.270514952953e-01 8.284551019321e-01 8.298847384285e-01 8.313435019058e-01 8.328340694269e-01 8.343487827677e-01 8.358964838686e-01 8.374685545282e-01 8.390698422857e-01 8.407008871943e-01 8.423548462310e-01 8.440404285636e-01 8.457495245526e-01 8.474849157981e-01 8.492492051917e-01 8.510342592103e-01 8.528498353490e-01 8.546864008532e-01 8.565484536771e-01 8.584363917243e-01 8.603429026063e-01 8.622776145564e-01 8.642316309741e-01 8.662093297080e-01 8.682097997668e-01 8.702279412810e-01 8.722705663862e-01 8.743292026370e-01 8.764102836325e-01 8.785095600666e-01 8.806254386233e-01 8.827630869522e-01 8.849131894393e-01 8.870836927020e-01 8.892686732727e-01 8.914669233712e-01 8.936842561255e-01 8.959108670216e-01 8.981542033896e-01 9.004091990470e-01 9.026751815910e-01 9.049548396673e-01 9.072413597410e-01 9.095413659287e-01 9.118481782655e-01 9.141637144389e-01 9.164891917088e-01 9.188171576738e-01 9.211558186801e-01 9.234961813679e-01 9.258430092728e-01 9.281947509805e-01 9.305455096013e-01 9.329024575338e-01 9.352579190129e-01 9.376144962796e-01 9.399727921679e-01 9.423260276508e-01 9.446820223278e-01 9.470307152123e-01 9.493781701686e-01 9.517211350037e-01 9.540562248553e-01 9.563892170906e-01 9.587099358216e-01 9.610263776676e-01 9.633327108474e-01 9.656270420332e-01 9.679147340623e-01 9.701861289109e-01 9.724489313394e-01 9.746959159127e-01 9.769283817197e-01 9.791480822361e-01 9.813469687533e-01 9.835335254309e-01 9.856982267994e-01 9.878455741987e-01 9.899732434405e-01 9.920767583540e-01 9.941638981465e-01 9.962233188693e-01 9.982613645976e-01 1.000275118841e+00 1.002260300170e+00 1.004223974268e+00 1.006154115076e+00 1.008060472897e+00 1.009935941656e+00 1.011779368615e+00 1.013595107434e+00 1.015373653809e+00 1.017124187975e+00 1.018837412184e+00 1.020515325483e+00 1.022160861292e+00 1.023764690761e+00 1.025335806615e+00 1.026863398760e+00 1.028353407967e+00 1.029804623164e+00 1.031209373535e+00 1.032577950188e+00 1.033897861817e+00 1.035176596400e+00 1.036410577509e+00 1.037594676582e+00 1.038737156043e+00 1.039826490092e+00 1.040871615327e+00 1.041864916929e+00 1.042806620002e+00 1.043702231244e+00 1.044538946891e+00 1.045328365391e+00 1.046061272066e+00 1.046739023407e+00 1.047365514503e+00 1.047929396919e+00 1.048442171250e+00 1.048892782467e+00 1.049287443674e+00 1.049624113444e+00 1.049895418808e+00 1.050112426034e+00 1.050263675281e+00 1.050354521196e+00 1.050383080077e+00 1.050344849663e+00 1.050247833807e+00 1.050080190793e+00 1.049850837259e+00 1.049554815103e+00 1.049189678054e+00 1.048762194179e+00 1.048261348143e+00 1.047696550794e+00 1.047060728072e+00 1.046354746104e+00 1.045582585227e+00 1.044734027215e+00 1.043820613147e+00 1.042832445417e+00 1.041773170915e+00 1.040644131233e+00 1.039438975945e+00 1.038165989036e+00 1.036815353226e+00 1.035394169245e+00 1.033900758262e+00 1.032328559502e+00 1.030688442852e+00 1.028970348946e+00 1.027179615571e+00 1.025315495996e+00 1.023373493679e+00 1.021362751706e+00 1.019271604784e+00 1.017109842709e+00 1.014874457115e+00 1.012560712681e+00 1.010178592018e+00 1.007717181583e+00 1.005186215929e+00 1.002579690800e+00 9.999001651179e-01 9.971505590367e-01 9.943236827821e-01 9.914295514866e-01 9.884611085757e-01 9.854221178637e-01 9.823147380439e-01 9.791337311363e-01 9.758884849774e-01 9.725710977260e-01 9.691868651399e-01 9.657374262779e-01 9.622188383158e-01 9.586386516583e-01 9.549914667407e-01 9.512823199426e-01 9.475125498392e-01 9.436789119166e-01 9.397893305315e-01 9.358385584983e-01 9.318320200973e-01 9.277704537200e-01 9.236525533360e-01 9.194868230357e-01 9.152649901380e-01 9.109964928108e-01 9.066803664860e-01 9.023163549939e-01 8.979133402149e-01 8.934639801359e-01 8.889788850187e-01 8.844545774312e-01 8.798938091595e-01 8.753040643007e-01 8.706795216007e-01 8.660299832735e-01 8.613541695718e-01 8.566542209279e-01 8.519369554328e-01 8.472002220583e-01 8.424522035678e-01 8.376915345768e-01 8.329224678649e-01 8.281518315539e-01 8.233756614242e-01 8.186049374350e-01 8.138385433670e-01 8.090807830860e-01 8.043385981390e-01 7.996087839241e-01 7.949047205240e-01 7.902218007150e-01 7.855686490721e-01 7.809506391497e-01 7.763665720638e-01 7.718273624130e-01 7.673307325729e-01 7.628858027300e-01 7.584975018581e-01 7.541650511428e-01 7.499010873547e-01 7.457025814589e-01 7.415800448998e-01 7.375353344944e-01 7.335725374805e-01 7.297011413248e-01 7.259189328038e-01 7.222368279266e-01 7.186572541573e-01 7.151831050947e-01 7.118251128255e-01 7.085789344547e-01 7.054578823015e-01 7.024616992832e-01 6.995955521786e-01 6.968665418663e-01 6.942730013533e-01 6.918280916937e-01 6.895255117019e-01 6.873760474355e-01 6.853822699172e-01 6.835434170229e-01 6.818694398646e-01 6.803559166916e-01 6.790125593569e-01 6.778380143423e-01 6.768323207313e-01 6.760044923482e-01 6.753480179324e-01 6.748713615759e-01 6.745703679970e-01 6.744462092592e-01 6.745044814395e-01 6.747376378771e-01 6.751516521836e-01 6.757424535179e-01 6.765096126933e-01 6.774549521770e-01 6.785697649205e-01 6.798624401159e-01 6.813216555464e-01 6.829488581276e-01 6.847420837283e-01 6.866944580247e-01 6.888086402414e-01 6.910728929527e-01 6.934905634275e-01 6.960546910529e-01 6.987594782457e-01 7.016049936330e-01 7.045791975786e-01 7.076837445012e-01 7.109106441553e-01 7.142530452936e-01 7.177107806618e-01 7.212702801511e-01 7.249342910219e-01 7.286897690367e-01 7.325343791443e-01 7.364645662183e-01 7.404672394134e-01 7.445442585776e-01 7.486826125325e-01 7.528813684479e-01 7.571325750451e-01 7.614267567644e-01 7.657641436237e-01 7.701312992785e-01 7.745294343209e-01 7.789471966256e-01 7.833778148849e-01 7.878215336166e-01 7.922648753888e-01 7.967082965286e-01 8.011411308164e-01 8.055597201243e-01 8.099603355309e-01 8.143311207453e-01 8.186752336800e-01 8.229790584712e-01 8.272412381844e-01 8.314584065020e-01 8.356196667251e-01 8.397283677112e-01 8.437689369765e-01 8.477472443878e-01 8.516529324862e-01 8.554797630005e-01 8.592314746359e-01 8.628934028884e-01 8.664698319178e-01 8.699517064989e-01 8.733361657776e-01 8.766236804775e-01 8.798027781216e-01 8.828798332703e-01 8.858427572071e-01 8.886938905058e-01 8.914319635203e-01 8.940454054805e-01 8.965435006886e-01 8.989135095390e-01 9.011595263061e-01 9.032790554593e-01 9.052655813446e-01 9.071262085562e-01 9.088503668699e-01 9.104431854708e-01 9.119022441829e-01 9.132231585975e-01 9.144136081965e-01 9.154639510478e-01 9.163830580375e-01 9.171642544172e-01 9.178091338279e-01 9.183249275331e-01 9.187022350338e-01 9.189531516736e-01 9.190712373949e-01 9.190617823863e-01 9.189300714989e-01 9.186706128545e-01 9.182958063386e-01 9.178017703643e-01 9.171940475901e-01 9.164801287088e-01 9.156562417408e-01 9.147371815112e-01 9.137184344712e-01 9.126114761359e-01 9.114219470413e-01 9.101496524477e-01 9.088108138674e-01 9.074029873626e-01 9.059397692358e-01 9.044267694341e-01 9.028687815892e-01 9.012817266802e-01 8.996653579000e-01 8.980360571253e-01 8.964000535814e-01 8.947664298632e-01 8.931492622507e-01 8.915527348845e-01 8.899956355985e-01 8.884833099806e-01 8.870287344415e-01 8.856466138564e-01 8.843421731317e-01 8.831357041561e-01 8.820334454099e-01 8.810496637246e-01 8.801993384772e-01 8.794902676557e-01 8.789404994820e-01 8.785594193224e-01 8.783603549623e-01 8.783570920854e-01 8.785584632533e-01 8.789816173565e-01 8.796325293574e-01 8.805263950572e-01 8.816737497086e-01 8.830831459580e-01 8.847676498028e-01 8.867322408671e-01 8.889901719625e-01 8.915480692771e-01 8.944104909888e-01 8.975881399742e-01 9.010828170071e-01 9.049022139696e-01 9.090491912416e-01 9.135253835670e-01 9.183348728065e-01 9.234762366281e-01 9.289534270329e-01 9.347603632747e-01 9.408989078923e-01 9.473664896415e-01 9.541561390496e-01 9.612663306419e-01 9.686891884866e-01 9.764198536831e-01 9.844495972721e-01 9.927699380604e-01 1.001373880884e+00 1.010249137353e+00 1.019388485795e+00 1.028778376508e+00 1.038407431519e+00 1.048266050736e+00 1.058337271497e+00 1.068612974786e+00 1.079075033257e+00 1.089712515749e+00 1.100510666717e+00 1.111452792627e+00 1.122528204609e+00 1.133718730260e+00 1.145011142566e+00 1.156389557122e+00 1.167838108343e+00 1.179343041862e+00 1.190887782112e+00 1.202458351154e+00 1.214038161494e+00 1.225611972926e+00 1.237166414692e+00 1.248684846711e+00 1.260153660548e+00 1.271556523512e+00 1.282882006014e+00 1.294113179140e+00 1.305237141483e+00 1.316241118992e+00 1.327108345162e+00 1.337830734442e+00 1.348390456710e+00 1.358777525209e+00 1.368980574637e+00 1.378984332212e+00 1.388782023187e+00 1.398358981442e+00 1.407704834623e+00 1.416812137670e+00 1.425666335457e+00 1.434262999358e+00 1.442589231057e+00 1.450638640420e+00 1.458404536351e+00 1.465876106513e+00 1.473051183113e+00 1.479917828178e+00 1.486474934743e+00 1.492715550399e+00 1.498634823166e+00 1.504231455856e+00 1.509498241600e+00 1.514437819297e+00 1.519043844609e+00 1.523316694677e+00 1.527258342728e+00 1.530864744866e+00 1.534141512870e+00 1.537087026127e+00 1.539705623063e+00 1.542001794061e+00 1.543975597634e+00 1.545638037635e+00 1.546989045580e+00 1.548039004974e+00 1.548793979592e+00 1.549260434356e+00 1.549451225249e+00 1.549371847559e+00 1.549036569326e+00 1.548453634304e+00 1.547635123196e+00 1.546597103301e+00 1.545348439291e+00 1.543906797876e+00 1.542285075790e+00 1.540498831541e+00 1.538566573949e+00 1.536501050751e+00 1.534323303543e+00 1.532048769675e+00 1.529696065422e+00 1.527284779416e+00 1.524831599754e+00 1.522360446311e+00 1.519885136061e+00 1.517429521134e+00 1.515013091783e+00 1.512653101906e+00 1.510372597641e+00 1.508187830613e+00 1.506121398933e+00 1.504190489050e+00 1.502412260885e+00 1.500808379378e+00 1.499392683961e+00 1.498183848251e+00 1.497196401910e+00 1.496445144307e+00 1.495944280438e+00 1.495704763869e+00 1.495739319922e+00 1.496056726033e+00 1.496665475604e+00 1.497571735512e+00 1.498782308220e+00 1.500297329343e+00 1.502120899533e+00 1.504253885289e+00 1.506692201406e+00 1.509433158409e+00 1.512471044120e+00 1.515798638636e+00 1.519408463097e+00 1.523285545822e+00 1.527423008591e+00 1.531802529279e+00 1.536408246518e+00 1.541226203408e+00 1.546231863978e+00 1.551412490794e+00 1.556739462668e+00 1.562192387790e+00 1.567749978618e+00 1.573382351404e+00 1.579067909286e+00 1.584776115150e+00 1.590483477188e+00 1.596159290409e+00 1.601773359573e+00 1.607302098786e+00 1.612710284303e+00 1.617975113872e+00 1.623062034393e+00 1.627943674586e+00 1.632594328243e+00 1.636979235393e+00 1.641078681783e+00 1.644858818941e+00 1.648297077121e+00 1.651369625231e+00 1.654046375656e+00 1.656314547466e+00 1.658144457891e+00 1.659521854609e+00 1.660429021836e+00 1.660845506675e+00 1.660768080791e+00 1.660176126757e+00 1.659067592934e+00 1.657436334004e+00 1.655276534076e+00 1.652596898781e+00 1.649392343483e+00 1.645678004597e+00 1.641462539790e+00 1.636761023526e+00 1.631596560091e+00 1.625986202056e+00 1.619967507351e+00 1.613563973130e+00 1.606817216400e+00 1.599770814563e+00 1.592463814422e+00 1.584957242635e+00 1.577295636206e+00 1.569544936328e+00 1.561768951493e+00 1.554026932136e+00 1.546401375239e+00 1.538953811429e+00 1.531766012331e+00 1.524914776851e+00 1.518471728513e+00 1.512524392271e+00 1.507137577856e+00 1.502393884310e+00 1.498361231238e+00 1.495103047062e+00 1.492686475957e+00 1.491156548141e+00 1.490567093640e+00 1.490951205656e+00 1.492335748894e+00 1.494740176331e+00 1.498164774862e+00 1.502609996333e+00 1.508050990360e+00 1.514462264701e+00 1.521802255081e+00 1.530013580359e+00 1.539043636731e+00 1.548808834905e+00 1.559235642524e+00 1.570234314209e+00 1.581705246478e+00 1.593557530098e+00 1.605678269668e+00 1.617967430030e+00 1.630314466633e+00 1.642611749840e+00 1.654754114435e+00 1.666632315703e+00 1.678150785843e+00 1.689207066455e+00 1.699709917603e+00 1.709577648621e+00 1.718722810239e+00 1.727081229937e+00 1.734581339570e+00 1.741171896990e+00 1.746807429188e+00 1.751445004644e+00 1.755066332050e+00 1.757646027903e+00 1.759183829791e+00 1.759682701657e+00 1.759153534959e+00 1.757628811505e+00 1.755136228238e+00 1.751728450709e+00 1.747458717498e+00 1.742391469531e+00 1.736604690093e+00 1.730176076818e+00 1.723201884985e+00 1.715775842529e+00 1.707999492770e+00 1.699985870079e+00 1.691837055707e+00 1.683674285225e+00 1.675603562822e+00 1.667738502660e+00 1.660190564941e+00 1.653059249296e+00 1.646447953197e+00 1.640441692538e+00 1.635125556587e+00 1.630570774045e+00 1.626829233074e+00 1.623956498508e+00 1.621975877148e+00 1.620909890104e+00 1.620763424209e+00 1.621516322658e+00 1.623155582153e+00 1.625631333985e+00 1.628896162955e+00 1.632888679247e+00 1.637527866067e+00 1.642739132113e+00 1.648422132102e+00 1.654483598358e+00 1.660821663228e+00 1.667323837903e+00 1.673888473817e+00 1.680398461189e+00 1.686750596608e+00 1.692834268933e+00 1.698541764648e+00 1.703780347629e+00 1.708444975858e+00 1.712454224645e+00 1.715722077519e+00 1.718174181295e+00 1.719752866222e+00 1.720392435757e+00 1.720061399819e+00 1.718723972395e+00 1.716359513840e+00 1.712973630194e+00 1.708565480775e+00 1.703169761832e+00 1.696826489595e+00 1.689589513626e+00 1.681537748991e+00 1.672753752232e+00 1.663345355991e+00 1.653427059265e+00 1.643126743740e+00 1.632588490946e+00 1.621950540116e+00 1.611371420655e+00 1.600998573712e+00 1.590982689829e+00 1.581471398237e+00 1.572589518192e+00 1.564461392179e+00 1.557180670618e+00 1.550824775876e+00 1.545443479673e+00 1.541055847041e+00 1.537659827008e+00 1.535212586979e+00 1.533651429793e+00 1.532884782504e+00 1.532794680368e+00 1.533249077533e+00 1.534091665579e+00 1.535165027255e+00 1.536297488568e+00 1.537319347271e+00 1.538065367287e+00 1.538372009014e+00 1.538096299828e+00 1.537095861958e+00 1.535256168326e+00 1.532474849722e+00 1.528661072958e+00 1.523758482547e+00 1.517707733238e+00 1.510480466565e+00 1.502058400702e+00 1.492427597513e+00 1.481602199409e+00 1.469585073751e+00 1.456399644651e+00 1.442070439546e+00 1.426619302630e+00 1.410085435589e+00 1.392494271640e+00 1.373890409188e+00 1.354313749644e+00 1.333810640131e+00 1.312447495266e+00 1.290288222913e+00 1.267423361839e+00 1.243956538444e+00 1.220016959840e+00 1.195753708079e+00 1.171344166007e+00 1.146998998655e+00 1.122942698289e+00 1.099438169354e+00 1.076757870800e+00 1.055189313344e+00 1.035029480577e+00 1.016553769952e+00 1.000032105392e+00 9.856806452883e-01 9.736767175389e-01 9.641311130610e-01 9.570691784397e-01 9.524601680627e-01 9.501626121084e-01 9.499870051850e-01 9.516691319908e-01 9.548810849121e-01 9.592932431968e-01 9.645180410658e-01 9.702026316613e-01 9.759956431803e-01 9.815597527981e-01 9.866338348618e-01 9.909561244816e-01 9.943578232718e-01 9.967050943336e-01 9.979089121907e-01 9.979696077779e-01 9.968910466513e-01 9.947586087607e-01 9.916783689314e-01 9.877765252136e-01 9.832261216296e-01 9.781723533249e-01 9.727880972158e-01 9.672242038862e-01 9.616030818907e-01 9.560433006514e-01 9.506113987923e-01 9.453626879586e-01 9.403164070294e-01 9.354732806821e-01 9.308243469292e-01 9.263466398634e-01 9.220337048309e-01 9.178727637478e-01 9.138795113997e-01 9.100783480425e-01 9.065058732748e-01 9.032205292359e-01 9.002634427472e-01 8.976951527981e-01 8.955459877793e-01 8.938377834429e-01 8.925857109422e-01 8.917658151188e-01 8.913784252274e-01 8.914009992417e-01 8.918306025008e-01 8.926976134505e-01 8.940394911220e-01 8.959412290788e-01 8.985038080336e-01 9.018493853519e-01 9.061044001034e-01 9.113827520091e-01 9.177908380007e-01 9.253943741890e-01 9.342474475697e-01 9.443730268185e-01 9.557759262453e-01 9.684477199543e-01 9.823443461014e-01 9.973818839214e-01 1.013378660137e+00 1.030039366925e+00 1.046895502710e+00 1.063278463082e+00 1.078344122975e+00 1.091076638264e+00 1.100411014474e+00 1.105336852856e+00 1.105067111819e+00 1.099240816504e+00 1.088074383966e+00 1.072553092197e+00 1.054466246154e+00 1.036350365802e+00 1.021207332690e+00 1.011951778516e+00 1.010740809630e+00 1.018273038966e+00 1.033485330347e+00 1.053730575905e+00 1.075378829952e+00 1.094663741206e+00 1.103729076044e+00 1.105175274987e+00 1.101611931634e+00 1.095658194116e+00 1.087850215112e+00 1.076091751916e+00 1.057023151009e+00 1.028562950552e+00 9.922586890364e-01 9.540225659293e-01 9.210670743027e-01 8.553428008555e-01 7.822701527270e-01 7.769079704126e-01 8.699917516985e-01 1.007472893901e+00 1.116220308387e+00 1.153705780171e+00 1.116880792278e+00 1.040616484815e+00 9.843475511597e-01 9.905470063827e-01 1.040804006759e+00 1.076898989010e+00 1.054723145071e+00 9.712248021553e-01 8.685714731626e-01 8.160930122707e-01 8.487333104870e-01 9.240806113418e-01 9.797567506963e-01 9.920981345914e-01 9.837613393030e-01 9.981660485588e-01 1.051260380130e+00 1.108667433548e+00 1.118584198938e+00 1.053687396281e+00 9.334252887724e-01 8.300829507863e-01 8.305455156196e-01 9.338749880199e-01 1.054718022403e+00 1.126708442913e+00 1.137058762543e+00 1.113751992956e+00 1.093185377882e+00 1.080996731387e+00 1.044510585788e+00 9.487681482203e-01 8.016992689911e-01 6.906222061427e-01 7.437376759637e-01 9.316383944392e-01 1.108472345439e+00 1.174484607133e+00 1.094818465199e+00 8.982372733070e-01 6.971990826612e-01 6.841273397941e-01 8.707087359591e-01 1.066117638465e+00 1.154230339776e+00 1.107365877138e+00 9.616015869370e-01 8.079485070698e-01 7.552363137227e-01 8.138515714257e-01 8.848989109746e-01 8.940972471955e-01 8.380738427530e-01 7.722282638836e-01 7.679297519517e-01 8.315329533329e-01 8.966753748724e-01 9.016348202221e-01 8.303578479811e-01 7.202206693736e-01 6.578762449057e-01 7.133264658200e-01 8.443334647730e-01 9.632149402465e-01 1.017354023173e+00 9.936051670973e-01 9.088697758541e-01 8.034157159837e-01 7.318060396937e-01 7.349494998153e-01 8.028538125431e-01 8.882028351499e-01 9.476110545372e-01 9.577682514257e-01 9.175904929354e-01 8.490802084087e-01 7.930601338235e-01 7.859758614003e-01 8.244247839234e-01 8.680866124576e-01 8.796137853761e-01 8.517612365680e-01 8.130067276607e-01 8.102628799604e-01 8.621297176023e-01 9.322263284963e-01 9.645008397722e-01 9.249568442812e-01 8.221823147706e-01 7.208573934837e-01 7.237808696028e-01 8.524515990448e-01 1.010956306637e+00 1.105370729324e+00 1.089531701821e+00 9.672154850919e-01
 5.918260208931e-01 5.923017891351e-01 5.927801644992e-01 5.935499784770e-01 5.945937031730e-01 5.956264918572e-01 5.963956871930e-01 5.969171599349e-01 5.974511113406e-01 5.982659058046e-01 5.993657794847e-01 6.004628945008e-01 6.012567394804e-01 6.017600878594e-01 6.023001233130e-01 6.031799236848e-01 6.043609876390e-01 6.054999129373e-01 6.062988171672e-01 6.068070904085e-01 6.073774967356e-01 6.083070256522e-01 6.095312255496e-01 6.106911977739e-01 6.115025767633e-01 6.120434571613e-01 6.126617513781e-01 6.136267872029e-01 6.148718566789e-01 6.160620854381e-01 6.169203152523e-01 6.174950091112e-01 6.181254246646e-01 6.191133549921e-01 6.204074664150e-01 6.216448152036e-01 6.225198660046e-01 6.231021535276e-01 6.237707541623e-01 6.248258501153e-01 6.261700753528e-01 6.274142724827e-01 6.282834622601e-01 6.289021023455e-01 6.296516271483e-01 6.307711889097e-01 6.321222489150e-01 6.333500582823e-01 6.342451374712e-01 6.349374241475e-01 6.357527744096e-01 6.368862430397e-01 6.382258745464e-01 6.394724850318e-01 6.404261490365e-01 6.411693951390e-01 6.419897970474e-01 6.431126234756e-01 6.444768077611e-01 6.457805209852e-01 6.467706634279e-01 6.475034130789e-01 6.483062961686e-01 6.494538775611e-01 6.508809955331e-01 6.522311099901e-01 6.532091953226e-01 6.539011825792e-01 6.547056142886e-01 6.559181027511e-01 6.574130829104e-01 6.587663463281e-01 6.596989558407e-01 6.603673119330e-01 6.612131714864e-01 6.625006875350e-01 6.640350122994e-01 6.653574097784e-01 6.662371073959e-01 6.669126407928e-01 6.678384005568e-01 6.692054682698e-01 6.707483221209e-01 6.720226655725e-01 6.728726024388e-01 6.735954957280e-01 6.746203742741e-01 6.760530290785e-01 6.775781503741e-01 6.788021992364e-01 6.796644137616e-01 6.804759599678e-01 6.815927036388e-01 6.830469078083e-01 6.845290968723e-01 6.857238614200e-01 6.866283169966e-01 6.875320595716e-01 6.887041315193e-01 6.901355724244e-01 6.915674567796e-01 6.927579960986e-01 6.937148927283e-01 6.946768416650e-01 6.958621752847e-01 6.972584667449e-01 6.986536190174e-01 6.998517079525e-01 7.008564578676e-01 7.018595951807e-01 7.030461008096e-01 7.044142812980e-01 7.057843176024e-01 7.069920636621e-01 7.080454113654e-01 7.090981155486e-01 7.102938489447e-01 7.116293356038e-01 7.129722298377e-01 7.141965168166e-01 7.153029074568e-01 7.164026103175e-01 7.175962213234e-01 7.188890805434e-01 7.202018008918e-01 7.214458342184e-01 7.225993390384e-01 7.237247927275e-01 7.249050082325e-01 7.261622262478e-01 7.274490080842e-01 7.287010561193e-01 7.298882008972e-01 7.310407927869e-01 7.322202616743e-01 7.334543655946e-01 7.347153487530e-01 7.359624149913e-01 7.371763057964e-01 7.383637795004e-01 7.395531605463e-01 7.407669375234e-01 7.420023270681e-01 7.432392303753e-01 7.444621392869e-01 7.456679189213e-01 7.468635689501e-01 7.480655599270e-01 7.492823951139e-01 7.505022914615e-01 7.517118014107e-01 7.529160973032e-01 7.541168432304e-01 7.553195653137e-01 7.565241832464e-01 7.577250437365e-01 7.589183379752e-01 7.601119800918e-01 7.613121103466e-01 7.625133491235e-01 7.637093787252e-01 7.648984117891e-01 7.660794854564e-01 7.672590828179e-01 7.684452719770e-01 7.696362390373e-01 7.708232866912e-01 7.720030443825e-01 7.731770410928e-01 7.743456027600e-01 7.755153628938e-01 7.766892189258e-01 7.778608964168e-01 7.790301265313e-01 7.801979227522e-01 7.813598841023e-01 7.825157461750e-01 7.836683029948e-01 7.848209935651e-01 7.859734166794e-01 7.871262371941e-01 7.882763395485e-01 7.894183618087e-01 7.905541429174e-01 7.916867619347e-01 7.928173990067e-01 7.939478071993e-01 7.950780131548e-01 7.962024830045e-01 7.973201461221e-01 7.984342526440e-01 7.995436857273e-01 8.006490688824e-01 8.017519444577e-01 8.028517050704e-01 8.039471161742e-01 8.050404072297e-01 8.061293498364e-01 8.072124542078e-01 8.082886420232e-01 8.093611204387e-01 8.104300709035e-01 8.114990769886e-01 8.125639059519e-01 8.136211873598e-01 8.146709920852e-01 8.157178261812e-01 8.167614865915e-01 8.178016706140e-01 8.188345428243e-01 8.198593160682e-01 8.208803307133e-01 8.219013860229e-01 8.229193668001e-01 8.239280301505e-01 8.249257630013e-01 8.259162098343e-01 8.269066455802e-01 8.278985152802e-01 8.288856761918e-01 8.298609139672e-01 8.308237115181e-01 8.317824024133e-01 8.327401151080e-01 8.336978347272e-01 8.346506281523e-01 8.355911453900e-01 8.365220641370e-01 8.374474165638e-01 8.383694664309e-01 8.392890787068e-01 8.402042101845e-01 8.411098334689e-01 8.420066096397e-01 8.428973255658e-01 8.437808805703e-01 8.446598261421e-01 8.455357116106e-01 8.464043535482e-01 8.472639822260e-01 8.481164684074e-01 8.489611619342e-01 8.497997293044e-01 8.506340525592e-01 8.514628767280e-01 8.522832077614e-01 8.530968250624e-01 8.539012472346e-01 8.546971948757e-01 8.554894709694e-01 8.562752268622e-01 8.570538560576e-01 8.578249142224e-01 8.585873987039e-01 8.593398861023e-01 8.600875565933e-01 8.608277419999e-01 8.615606130442e-01 8.622868679326e-01 8.630047261947e-01 8.637123099685e-01 8.644122986137e-01 8.651044038075e-01 8.657900153659e-01 8.664702628301e-01 8.671403032318e-01 8.677997115520e-01 8.684507931199e-01 8.690938975432e-01 8.697308257631e-01 8.703615278409e-01 8.709819554892e-01 8.715904406122e-01 8.721909133692e-01 8.727824105326e-01 8.733671247889e-01 8.739454258621e-01 8.745120656448e-01 8.750675118517e-01 8.756153034066e-01 8.761538109409e-01 8.766836418920e-01 8.772051879761e-01 8.777152558542e-01 8.782162534914e-01 8.787099062032e-01 8.791926855973e-01 8.796642621691e-01 8.801280652090e-01 8.805817182681e-01 8.810273874845e-01 8.814639966974e-01 8.818885828235e-01 8.823025380520e-01 8.827083124693e-01 8.831055832376e-01 8.834928579639e-01 8.838719017646e-01 8.842369641658e-01 8.845920368210e-01 8.849388924221e-01 8.852774091722e-01 8.856069722839e-01 8.859251798500e-01 8.862302170615e-01 8.865260111293e-01 8.868142817909e-01 8.870926928353e-01 8.873615723598e-01 8.876187925600e-01 8.878640803496e-01 8.881011906564e-01 8.883301057118e-01 8.885477932892e-01 8.887543735750e-01 8.889492721827e-01 8.891344815848e-01 8.893121830586e-01 8.894792510920e-01 8.896332365034e-01 8.897774511968e-01 8.899097628151e-01 8.900341628447e-01 8.901487860598e-01 8.902512857670e-01 8.903405550599e-01 8.904210263859e-01 8.904907494675e-01 8.905513087717e-01 8.905998822559e-01 8.906357579890e-01 8.906626163184e-01 8.906792532783e-01 8.906851235293e-01 8.906796194842e-01 8.906624747963e-01 8.906346555164e-01 8.905976084176e-01 8.905503695398e-01 8.904913288756e-01 8.904221808428e-01 8.903414066777e-01 8.902510440312e-01 8.901496992174e-01 8.900376880325e-01 8.899163585835e-01 8.897835484358e-01 8.896391917408e-01 8.894846011441e-01 8.893194115892e-01 8.891453023957e-01 8.889603101717e-01 8.887644089193e-01 8.885568077755e-01 8.883390422950e-01 8.881120997257e-01 8.878744701926e-01 8.876266838195e-01 8.873679729504e-01 8.870986588152e-01 8.868197406615e-01 8.865315444554e-01 8.862335786835e-01 8.859243086863e-01 8.856049964195e-01 8.852761772112e-01 8.849376836418e-01 8.845895376207e-01 8.842319445631e-01 8.838635557837e-01 8.834867241172e-01 8.831004623366e-01 8.827034504624e-01 8.822975964173e-01 8.818817603374e-01 8.814581489597e-01 8.810246858374e-01 8.805815935040e-01 8.801288625684e-01 8.796678039794e-01 8.791989926742e-01 8.787204584521e-01 8.782326335351e-01 8.777362022561e-01 8.772309483540e-01 8.767179095785e-01 8.761973051832e-01 8.756679158502e-01 8.751302015772e-01 8.745834370142e-01 8.740302430321e-01 8.734698077059e-01 8.729013803068e-01 8.723250619802e-01 8.717411593853e-01 8.711497397373e-01 8.705529259848e-01 8.699486694402e-01 8.693379275399e-01 8.687194380714e-01 8.680948083146e-01 8.674649113200e-01 8.668285038342e-01 8.661869910926e-01 8.655388852359e-01 8.648843193397e-01 8.642253293225e-01 8.635614821806e-01 8.628919836125e-01 8.622180187698e-01 8.615385170639e-01 8.608553810584e-01 8.601681266140e-01 8.594773563225e-01 8.587810812022e-01 8.580816702069e-01 8.573789095566e-01 8.566732736665e-01 8.559652458171e-01 8.552532782558e-01 8.545388626539e-01 8.538216630479e-01 8.531029820184e-01 8.523830677338e-01 8.516605414952e-01 8.509372247373e-01 8.502128330775e-01 8.494865707632e-01 8.487619232252e-01 8.480345857105e-01 8.473074565556e-01 8.465812461784e-01 8.458555514537e-01 8.451317256500e-01 8.444075523146e-01 8.436837706747e-01 8.429635039604e-01 8.422444007571e-01 8.415278898194e-01 8.408146260461e-01 8.401021750267e-01 8.393948592820e-01 8.386900632474e-01 8.379900455831e-01 8.372948100213e-01 8.366025242749e-01 8.359151738295e-01 8.352346346022e-01 8.345582321876e-01 8.338887210056e-01 8.332248184151e-01 8.325677825260e-01 8.319169567641e-01 8.312739313986e-01 8.306387245029e-01 8.300121229975e-01 8.293927551310e-01 8.287824038790e-01 8.281823085784e-01 8.275900966747e-01 8.270090911425e-01 8.264372784883e-01 8.258768588536e-01 8.253274002441e-01 8.247882577740e-01 8.242623739818e-01 8.237482621657e-01 8.232462573650e-01 8.227590702307e-01 8.222827038129e-01 8.218219636159e-01 8.213752672704e-01 8.209421716607e-01 8.205261065440e-01 8.201225757438e-01 8.197368638351e-01 8.193674467752e-01 8.190126437063e-01 8.186779089344e-01 8.183577868750e-01 8.180562786345e-01 8.177742745817e-01 8.175078578174e-01 8.172635448285e-01 8.170372723180e-01 8.168302817851e-01 8.166453981422e-01 8.164773458979e-01 8.163336509225e-01 8.162108478338e-01 8.161078699082e-01 8.160291848799e-01 8.159698920910e-01 8.159365799092e-01 8.159254766247e-01 8.159360752239e-01 8.159740049081e-01 8.160323523247e-01 8.161172420919e-01 8.162270470140e-01 8.163598537395e-01 8.165222577865e-01 8.167071747153e-01 8.169188474696e-01 8.171596271643e-01 8.174221693500e-01 8.177165246991e-01 8.180351935168e-01 8.183817605315e-01 8.187591006167e-01 8.191599306351e-01 8.195933185910e-01 8.200530157838e-01 8.205409650480e-01 8.210614287172e-01 8.216054219267e-01 8.221848134618e-01 8.227903998549e-01 8.234248955356e-01 8.240939587087e-01 8.247874289370e-01 8.255155140468e-01 8.262711782888e-01 8.270577984954e-01 8.278786468732e-01 8.287241307539e-01 8.296047684119e-01 8.305144899016e-01 8.314548612570e-01 8.324286814855e-01 8.334288654979e-01 8.344642010799e-01 8.355285710825e-01 8.366232441608e-01 8.377515285081e-01 8.389064642129e-01 8.400964586290e-01 8.413143988046e-01 8.425628897933e-01 8.438455184426e-01 8.451524386231e-01 8.464954291898e-01 8.478655633681e-01 8.492651054192e-01 8.506971065278e-01 8.521545326260e-01 8.536462772346e-01 8.551629420714e-01 8.567099579116e-01 8.582881113654e-01 8.598891502000e-01 8.615243324104e-01 8.631826743038e-01 8.648697064411e-01 8.665858896427e-01 8.683255956103e-01 8.700955710355e-01 8.718874582120e-01 8.737070288981e-01 8.755534044785e-01 8.774203198314e-01 8.793159839531e-01 8.812326173848e-01 8.831742953389e-01 8.851387533268e-01 8.871238232037e-01 8.891338513965e-01 8.911621866208e-01 8.932135839732e-01 8.952853247789e-01 8.973746656498e-01 8.994864832513e-01 9.016130141795e-01 9.037608997596e-01 9.059248143309e-01 9.081044838258e-01 9.103033344794e-01 9.125129627313e-01 9.147418645027e-01 9.169821453785e-01 9.192361284375e-01 9.215049473660e-01 9.237817621601e-01 9.260740757763e-01 9.283743504671e-01 9.306846261945e-01 9.330058315842e-01 9.353312062407e-01 9.376690759984e-01 9.400094875050e-01 9.423582337649e-01 9.447126136662e-01 9.470677243486e-01 9.494308571414e-01 9.517924321630e-01 9.541587520258e-01 9.565254839208e-01 9.588898108631e-01 9.612579058800e-01 9.636195934358e-01 9.659825019430e-01 9.683398573040e-01 9.706923195993e-01 9.730428600280e-01 9.753830394431e-01 9.777205424977e-01 9.800465015990e-01 9.823648097911e-01 9.846746288373e-01 9.869709048907e-01 9.892597864064e-01 9.915322655183e-01 9.937924443557e-01 9.960391805980e-01 9.982673030455e-01 1.000484564377e+00 1.002679427785e+00 1.004857918497e+00 1.007018062864e+00 1.009155270363e+00 1.011275377459e+00 1.013368281616e+00 1.015442833651e+00 1.017490726787e+00 1.019512523233e+00 1.021513067983e+00 1.023479779210e+00 1.025425239436e+00 1.027336960666e+00 1.029219827127e+00 1.031074646914e+00 1.032891907549e+00 1.034682374518e+00 1.036434766590e+00 1.038153468201e+00 1.039838915361e+00 1.041482397949e+00 1.043094259516e+00 1.044661427842e+00 1.046193346600e+00 1.047684041478e+00 1.049130053332e+00 1.050539076863e+00 1.051898516983e+00 1.053218723466e+00 1.054491197751e+00 1.055716333851e+00 1.056898606100e+00 1.058026029225e+00 1.059111357786e+00 1.060142725934e+00 1.061123613085e+00 1.062055538895e+00 1.062929841096e+00 1.063757198314e+00 1.064525130428e+00 1.065239614086e+00 1.065900028446e+00 1.066499080562e+00 1.067046906968e+00 1.067528957992e+00 1.067956916893e+00 1.068324385977e+00 1.068627274049e+00 1.068874669782e+00 1.069053833303e+00 1.069173935500e+00 1.069228824900e+00 1.069218413905e+00 1.069145747278e+00 1.069001349609e+00 1.068797314105e+00 1.068521501802e+00 1.068178219918e+00 1.067770299295e+00 1.067288389556e+00 1.066741349104e+00 1.066120525657e+00 1.065430597268e+00 1.064671623910e+00 1.063836014032e+00 1.062933719194e+00 1.061954530246e+00 1.060904725430e+00 1.059782756862e+00 1.058582734728e+00 1.057314524513e+00 1.055965703320e+00 1.054546833279e+00 1.053051772002e+00 1.051479721109e+00 1.049835779126e+00 1.048111908692e+00 1.046316662494e+00 1.044443419436e+00 1.042493648103e+00 1.040471067186e+00 1.038367406611e+00 1.036193030143e+00 1.033940380437e+00 1.031611347546e+00 1.029209124245e+00 1.026727597286e+00 1.024176220571e+00 1.021544880159e+00 1.018841021387e+00 1.016065198465e+00 1.013210938744e+00 1.010287222404e+00 1.007287324336e+00 1.004217104283e+00 1.001074708256e+00 9.978591368042e-01 9.945765630078e-01 9.912202321698e-01 9.877972745593e-01 9.843057759165e-01 9.807464364193e-01 9.771224704131e-01 9.734299737766e-01 9.696759640983e-01 9.658585354751e-01 9.619769096332e-01 9.580377110441e-01 9.540355395982e-01 9.499789938820e-01 9.458639222939e-01 9.416941666873e-01 9.374737301706e-01 9.331969944572e-01 9.288742254087e-01 9.245015269185e-01 9.200824837570e-01 9.156216225639e-01 9.111153530004e-01 9.065735693419e-01 9.019899016850e-01 8.973732135622e-01 8.927250362222e-01 8.880428509011e-01 8.833372314163e-01 8.786036306436e-01 8.738492570595e-01 8.690756546181e-01 8.642842963646e-01 8.594823198762e-01 8.546679138896e-01 8.498478880361e-01 8.450247406415e-01 8.402005158663e-01 8.353827262572e-01 8.305690675924e-01 8.257688981438e-01 8.209835008509e-01 8.162152115938e-01 8.114729326441e-01 8.067557546242e-01 8.020716799503e-01 7.974226340814e-01 7.928132787304e-01 7.882505894230e-01 7.837339582503e-01 7.792743114024e-01 7.748721787182e-01 7.705335134451e-01 7.662648368125e-01 7.620665524411e-01 7.579493081280e-01 7.539132335618e-01 7.499650341423e-01 7.461113849399e-01 7.423535378130e-01 7.387023990412e-01 7.351564708896e-01 7.317228814864e-01 7.284104186400e-01 7.252169162706e-01 7.221541943766e-01 7.192210796419e-01 7.164257905072e-01 7.137727790193e-01 7.112620547530e-01 7.089055419120e-01 7.066985164005e-01 7.046509292045e-01 7.027647938817e-01 7.010416643694e-01 6.994887700228e-01 6.981029839781e-01 6.968935337725e-01 6.958599234440e-01 6.950022657832e-01 6.943274650099e-01 6.938297198557e-01 6.935190232477e-01 6.933886981063e-01 6.934431306076e-01 6.936838880348e-01 6.941059486210e-01 6.947150430143e-01 6.955040128620e-01 6.964766793421e-01 6.976311270757e-01 6.989612123081e-01 7.004721139469e-01 7.021534831539e-01 7.040091281711e-01 7.060320075403e-01 7.082188843953e-01 7.105709562798e-01 7.130769951304e-01 7.157402588240e-01 7.185508684573e-01 7.215055276364e-01 7.246028295083e-01 7.278313027188e-01 7.311925190640e-01 7.346758674568e-01 7.382783434003e-01 7.419957907409e-01 7.458165423095e-01 7.497435796763e-01 7.537614149222e-01 7.578715554134e-01 7.620643005624e-01 7.663315521963e-01 7.706726330992e-01 7.750747217021e-01 7.795370211211e-01 7.840501554885e-01 7.886068734444e-01 7.932042088084e-01 7.978329770147e-01 8.024901630565e-01 8.071647879739e-01 8.118533797904e-01 8.165518278999e-01 8.212483764188e-01 8.259443818834e-01 8.306256485008e-01 8.352933390880e-01 8.399394470235e-01 8.445547886075e-01 8.491400597269e-01 8.536824117004e-01 8.581842501715e-01 8.626351377765e-01 8.670300893292e-01 8.713684767980e-01 8.756378263404e-01 8.798411921712e-01 8.839690251020e-01 8.880170654152e-01 8.919850852654e-01 8.958613037036e-01 8.996500146858e-01 9.033406611694e-01 9.069330385756e-01 9.104241844076e-01 9.138055050857e-01 9.170806889901e-01 9.202399293510e-01 9.232847165331e-01 9.262120394727e-01 9.290137717981e-01 9.316969093841e-01 9.342494653117e-01 9.366767756483e-01 9.389733603641e-01 9.411365195749e-01 9.431699484351e-01 9.450648942589e-01 9.468273588342e-01 9.484531719591e-01 9.499397483632e-01 9.512935662380e-01 9.525045552216e-01 9.535835862554e-01 9.545230250167e-01 9.553268717271e-01 9.559983880915e-01 9.565316447511e-01 9.569377950436e-01 9.572107299170e-01 9.573561620552e-01 9.573781560317e-01 9.572738854767e-01 9.570531216886e-01 9.567144295453e-01 9.562639177562e-01 9.557062559254e-01 9.550415057566e-01 9.542834582035e-01 9.534277895135e-01 9.524855152833e-01 9.514627885151e-01 9.503607015508e-01 9.491944258470e-01 9.479624976563e-01 9.466785313142e-01 9.453478328283e-01 9.439759404752e-01 9.425801330610e-01 9.411590147053e-01 9.397293035788e-01 9.382974675758e-01 9.368723894592e-01 9.354698339966e-01 9.340931363225e-01 9.327598111162e-01 9.314765836129e-01 9.302571457537e-01 9.291143023009e-01 9.280557265970e-01 9.270995683970e-01 9.262524359290e-01 9.255296423559e-01 9.249450251251e-01 9.245068486498e-01 9.242337678799e-01 9.241301368682e-01 9.242156376108e-01 9.244987998294e-01 9.249905391874e-01 9.257063376287e-01 9.266535044014e-01 9.278462192876e-01 9.292931381647e-01 9.310033250158e-01 9.329905001535e-01 9.352574169690e-01 9.378185393972e-01 9.406762206538e-01 9.438390787849e-01 9.473148867815e-01 9.511042259912e-01 9.552163870207e-01 9.596512239498e-01 9.644125893212e-01 9.695029245145e-01 9.749186639444e-01 9.806651803087e-01 9.867355925713e-01 9.931305401331e-01 9.998468508146e-01 1.006877378335e+00 1.014221484716e+00 1.021868769143e+00 1.029814831294e+00 1.038050596843e+00 1.046569144769e+00 1.055360511982e+00 1.064412828092e+00 1.073718007633e+00 1.083264057018e+00 1.093037745708e+00 1.103028359261e+00 1.113221346995e+00 1.123604997694e+00 1.134163643205e+00 1.144886380955e+00 1.155755992026e+00 1.166758201512e+00 1.177879551078e+00 1.189103435238e+00 1.200416046801e+00 1.211800440964e+00 1.223242613872e+00 1.234727433514e+00 1.246237707771e+00 1.257759327589e+00 1.269276869629e+00 1.280774688388e+00 1.292238542791e+00 1.303652025344e+00 1.315002450799e+00 1.326272505797e+00 1.337450868574e+00 1.348519529086e+00 1.359467835629e+00 1.370281186721e+00 1.380943346370e+00 1.391445730928e+00 1.401771202959e+00 1.411910333203e+00 1.421850529984e+00 1.431578448225e+00 1.441086054862e+00 1.450357017042e+00 1.459386615745e+00 1.468162172328e+00 1.476670651762e+00 1.484910146041e+00 1.492866024920e+00 1.500533624310e+00 1.507903550094e+00 1.514969505881e+00 1.521727005813e+00 1.528166218128e+00 1.534286202964e+00 1.540080145988e+00 1.545543306014e+00 1.550676872112e+00 1.555472180115e+00 1.559933533173e+00 1.564055277294e+00 1.567839497013e+00 1.571287204848e+00 1.574396650846e+00 1.577174522665e+00 1.579618444686e+00 1.581736477305e+00 1.583530333125e+00 1.585004152766e+00 1.586169107027e+00 1.587024349912e+00 1.587583200734e+00 1.587853038334e+00 1.587841086406e+00 1.587559217349e+00 1.587015725644e+00 1.586226374357e+00 1.585198894601e+00 1.583948815204e+00 1.582490607185e+00 1.580834928883e+00 1.579002479150e+00 1.577004151987e+00 1.574858473586e+00 1.572583707809e+00 1.570194422390e+00 1.567712994374e+00 1.565154011250e+00 1.562539746197e+00 1.559887886627e+00 1.557217948436e+00 1.554552178480e+00 1.551907603083e+00 1.549307631856e+00 1.546769943713e+00 1.544315398800e+00 1.541966923724e+00 1.539739142878e+00 1.537656453876e+00 1.535733566162e+00 1.533991036403e+00 1.532447578307e+00 1.531116619756e+00 1.530017974626e+00 1.529162887452e+00 1.528567514685e+00 1.528243687442e+00 1.528202315868e+00 1.528453198697e+00 1.529004267539e+00 1.529863223911e+00 1.531034219818e+00 1.532521172486e+00 1.534324666733e+00 1.536443493163e+00 1.538880421327e+00 1.541624112264e+00 1.544674466200e+00 1.548020545269e+00 1.551652630858e+00 1.555563764368e+00 1.559733015960e+00 1.564153412819e+00 1.568802118518e+00 1.573663573261e+00 1.578719351063e+00 1.583943343827e+00 1.589319225495e+00 1.594816574304e+00 1.600415160843e+00 1.606087500060e+00 1.611803778273e+00 1.617540138139e+00 1.623263056065e+00 1.628947231592e+00 1.634561791041e+00 1.640073679627e+00 1.645457280743e+00 1.650676462004e+00 1.655706722647e+00 1.660512840203e+00 1.665066712087e+00 1.669341718405e+00 1.673303620591e+00 1.676931588108e+00 1.680190579267e+00 1.683061552663e+00 1.685519764863e+00 1.687536771706e+00 1.689101226872e+00 1.690183908550e+00 1.690776033973e+00 1.690860826291e+00 1.690421207346e+00 1.689457724955e+00 1.687953901856e+00 1.685914432057e+00 1.683336063744e+00 1.680219959911e+00 1.676582007015e+00 1.672422759582e+00 1.667766842807e+00 1.662629883655e+00 1.657034976174e+00 1.651016828451e+00 1.644599226133e+00 1.637830671578e+00 1.630746447268e+00 1.623397848245e+00 1.615839092983e+00 1.608120389738e+00 1.600313915391e+00 1.592473925582e+00 1.584677383697e+00 1.576996754798e+00 1.569499719804e+00 1.562277087156e+00 1.555396008117e+00 1.548942673055e+00 1.542996957643e+00 1.537631287896e+00 1.532930483123e+00 1.528955997825e+00 1.525783586689e+00 1.523471230938e+00 1.522069910044e+00 1.521630712310e+00 1.522182257732e+00 1.523757250642e+00 1.526364523649e+00 1.530008996808e+00 1.534683094287e+00 1.540360809969e+00 1.547014642127e+00 1.554592871027e+00 1.563042914904e+00 1.572299499877e+00 1.582279047728e+00 1.592906258008e+00 1.604078130195e+00 1.615703759010e+00 1.627677629905e+00 1.639888605299e+00 1.652233655237e+00 1.664595737424e+00 1.676871229923e+00 1.688946703514e+00 1.700717504605e+00 1.712083005704e+00 1.722938827891e+00 1.733201552859e+00 1.742777660038e+00 1.751590481066e+00 1.759572283102e+00 1.766653147141e+00 1.772787870544e+00 1.777923891655e+00 1.782031634880e+00 1.785088425395e+00 1.787072771049e+00 1.787990686123e+00 1.787840621879e+00 1.786646453833e+00 1.784435462517e+00 1.781243178737e+00 1.777123833534e+00 1.772130962787e+00 1.766337572239e+00 1.759817475500e+00 1.752654465201e+00 1.744947751906e+00 1.736786350813e+00 1.728281556482e+00 1.719538608379e+00 1.710666763108e+00 1.701784444331e+00 1.692995445667e+00 1.684418225602e+00 1.676157655465e+00 1.668317050563e+00 1.660996190019e+00 1.654278967083e+00 1.648254770503e+00 1.642982381261e+00 1.638526792475e+00 1.634932600104e+00 1.632224437615e+00 1.630430388918e+00 1.629542102325e+00 1.629554100039e+00 1.630444320109e+00 1.632162840031e+00 1.634670595691e+00 1.637894680227e+00 1.641762849017e+00 1.646195106737e+00 1.651092005087e+00 1.656363239181e+00 1.661896988893e+00 1.667588520208e+00 1.673326527150e+00 1.678997667947e+00 1.684495508478e+00 1.689701776469e+00 1.694516370362e+00 1.698834436190e+00 1.702555091568e+00 1.705594843679e+00 1.707860365684e+00 1.709287018670e+00 1.709806399569e+00 1.709361639595e+00 1.707922354435e+00 1.705448664277e+00 1.701936916785e+00 1.697386225808e+00 1.691808460163e+00 1.685247966212e+00 1.677744420211e+00 1.669369960460e+00 1.660206016868e+00 1.650346046659e+00 1.639908876233e+00 1.629010021864e+00 1.617794802563e+00 1.606402009304e+00 1.594980073171e+00 1.583685791197e+00 1.572661639380e+00 1.562061033939e+00 1.552010599879e+00 1.542633180119e+00 1.534035545639e+00 1.526289684157e+00 1.519459146370e+00 1.513566768675e+00 1.508616474357e+00 1.504579036082e+00 1.501395253019e+00 1.498989558444e+00 1.497249287903e+00 1.496052337952e+00 1.495257673545e+00 1.494713921971e+00 1.494262834664e+00 1.493739869969e+00 1.492996134571e+00 1.491873886775e+00 1.490233423398e+00 1.487951062796e+00 1.484904928269e+00 1.481006288381e+00 1.476165567346e+00 1.470320195859e+00 1.463419944098e+00 1.455424174129e+00 1.446315297606e+00 1.436072194131e+00 1.424694487629e+00 1.412185658367e+00 1.398548215164e+00 1.383803097065e+00 1.367961023561e+00 1.351047137815e+00 1.333088124353e+00 1.314111561766e+00 1.294164181604e+00 1.273289363621e+00 1.251555614386e+00 1.229041190625e+00 1.205847693077e+00 1.182097864977e+00 1.157943136600e+00 1.133566877313e+00 1.109171098366e+00 1.085006913611e+00 1.061337893785e+00 1.038457809881e+00 1.016684691085e+00 9.963289805776e-01 9.777192921639e-01 9.611439290012e-01 9.468708579899e-01 9.351147814006e-01 9.260077283443e-01 9.196281332538e-01 9.159349204933e-01 9.148202941543e-01 9.160835618284e-01 9.194308051365e-01 9.245435819440e-01 9.310191719481e-01 9.384609477204e-01 9.464607417018e-01 9.546031402600e-01 9.625388407283e-01 9.699127761646e-01 9.764501505859e-01 9.819224348963e-01 9.861380315270e-01 9.890039335030e-01 9.904454841282e-01 9.904712085624e-01 9.891366898260e-01 9.865275354436e-01 9.828002528206e-01 9.781058121477e-01 9.726433493310e-01 9.666175753573e-01 9.602186700324e-01 9.536538284195e-01 9.470935620429e-01 9.407002957075e-01 9.346074941136e-01 9.289245221931e-01 9.237426526928e-01 9.191292968835e-01 9.151526697369e-01 9.118573245682e-01 9.093023391602e-01 9.075356511508e-01 9.066016503064e-01 9.065474038033e-01 9.073864149927e-01 9.091280113806e-01 9.117330452209e-01 9.151228055101e-01 9.191925384593e-01 9.237677910367e-01 9.286716912601e-01 9.336887146134e-01 9.386019640903e-01 9.432235292238e-01 9.473799473708e-01 9.509588378708e-01 9.539018565291e-01 9.562180963577e-01 9.579778148043e-01 9.593130082962e-01 9.604223683806e-01 9.615393649534e-01 9.629527092977e-01 9.649897093763e-01 9.680054736749e-01 9.723855216625e-01 9.785093797101e-01 9.867321341409e-01 9.973082428058e-01 1.010348666013e+00 1.025733707288e+00 1.043045688491e+00 1.061560295299e+00 1.080223072430e+00 1.097745516220e+00 1.112706149021e+00 1.123707371295e+00 1.129596156318e+00 1.129637566380e+00 1.123742767775e+00 1.112604272290e+00 1.097764736248e+00 1.081561777227e+00 1.066818955281e+00 1.056388832972e+00 1.052454697081e+00 1.055915012460e+00 1.066052348503e+00 1.080617557216e+00 1.096425442173e+00 1.105216907860e+00 1.108119430524e+00 1.107346840059e+00 1.105047839351e+00 1.101259067401e+00 1.093406775195e+00 1.077740911856e+00 1.051853420574e+00 1.016917513896e+00 9.777334346023e-01 9.187404640038e-01 8.121219971693e-01 7.234779559378e-01 7.394001842546e-01 8.625496429174e-01 1.010083533927e+00 1.110804813010e+00 1.136215558567e+00 1.097512630490e+00 1.037341051584e+00 1.007179963530e+00 1.026039890663e+00 1.061811281929e+00 1.065260977341e+00 1.010543593231e+00 9.130832688174e-01 8.297638312800e-01 8.253982439768e-01 9.015628378973e-01 9.955991566880e-01 1.052841033923e+00 1.060705373137e+00 1.043829682256e+00 1.038187798267e+00 1.053739067703e+00 1.061526548317e+00 1.022611606194e+00 9.252721367169e-01 8.086579436583e-01 7.618368315617e-01 8.424181198204e-01 9.912427265699e-01 1.116909727573e+00 1.172875862169e+00 1.162099854048e+00 1.120337149216e+00 1.084147287576e+00 1.055447110797e+00 1.001056516235e+00 8.929653487128e-01 7.547464984062e-01 6.911170857960e-01 7.989565460449e-01 9.994325722041e-01 1.155799782397e+00 1.185566406963e+00 1.065029014005e+00 8.318325972850e-01 6.149495182418e-01 6.348070296279e-01 8.565502013087e-01 1.061703500678e+00 1.148159656084e+00 1.100202595049e+00 9.609622913484e-01 8.206358932027e-01 7.730086055308e-01 8.168556373783e-01 8.649129413754e-01 8.579474529660e-01 8.039766767529e-01 7.634048223680e-01 7.921749133146e-01 8.697250433247e-01 9.244372922859e-01 9.035168274480e-01 8.000712669501e-01 6.620043612489e-01 5.959866817616e-01 6.791979933307e-01 8.387688214577e-01 9.717585139322e-01 1.026331608310e+00 9.925699380173e-01 8.922408773684e-01 7.749115848073e-01 7.089280766763e-01 7.375323956026e-01 8.304846022733e-01 9.237805480318e-01 9.723340830569e-01 9.602012077933e-01 8.995167237574e-01 8.287585584509e-01 7.985100373322e-01 8.306156099242e-01 8.923069993410e-01 9.307792212112e-01 9.147063272038e-01 8.509633084756e-01 7.871930141488e-01 7.873686378009e-01 8.639871152964e-01 9.577647671069e-01 1.000313025363e+00 9.567272915936e-01 8.384399292422e-01 7.147052007107e-01 7.003831103009e-01 8.272751829904e-01 9.919959573221e-01 1.095009990162e+00 1.090586648072e+00 9.846880414373e-01
 5.747273170427e-01 5.752082524454e-01 5.756867309418e-01 5.764442602585e-01 5.774668901342e-01 5.784842308446e-01 5.792582886861e-01 5.797934542277e-01 5.803328416095e-01 5.811364643261e-01 5.822185267268e-01 5.833075536657e-01 5.841091146807e-01 5.846286495318e-01 5.851794620846e-01 5.860559972024e-01 5.872252062365e-01 5.883603712383e-01 5.891736992891e-01 5.897047596839e-01 5.902884051068e-01 5.912167194626e-01 5.924365735106e-01 5.936002443701e-01 5.944307014970e-01 5.949980330026e-01 5.956360024042e-01 5.966070212842e-01 5.978523402782e-01 5.990535791015e-01 5.999382960066e-01 6.005446227974e-01 6.011977233135e-01 6.021955753704e-01 6.034957858708e-01 6.047514408082e-01 6.056600285418e-01 6.062794250970e-01 6.069754006838e-01 6.080429055479e-01 6.093994417008e-01 6.106700688675e-01 6.115805664899e-01 6.122395452838e-01 6.130178832217e-01 6.141543527340e-01 6.155254632933e-01 6.167877688598e-01 6.177301143803e-01 6.184679418795e-01 6.193154849648e-01 6.204701514290e-01 6.218363334670e-01 6.231249393290e-01 6.241313567738e-01 6.249239110692e-01 6.257809834438e-01 6.269311156924e-01 6.283279750884e-01 6.296792556742e-01 6.307280046103e-01 6.315157751560e-01 6.323589095098e-01 6.335379561713e-01 6.350031784381e-01 6.364068835185e-01 6.374502132636e-01 6.382024154881e-01 6.390500422597e-01 6.402963841603e-01 6.418342467496e-01 6.432498006396e-01 6.442532242173e-01 6.449837900348e-01 6.458729193901e-01 6.471994791278e-01 6.487848945610e-01 6.501787306207e-01 6.511327698238e-01 6.518704048275e-01 6.528418048373e-01 6.542539329228e-01 6.558555195920e-01 6.572057234047e-01 6.581337973045e-01 6.589202490207e-01 6.599951099583e-01 6.614802253012e-01 6.630712099538e-01 6.643759556209e-01 6.653171817258e-01 6.661960416168e-01 6.673687196064e-01 6.688814448057e-01 6.704362768543e-01 6.717147506462e-01 6.727021700848e-01 6.736762697358e-01 6.749096020194e-01 6.764055795126e-01 6.779154187263e-01 6.791930121449e-01 6.802349080841e-01 6.812707597081e-01 6.825231095000e-01 6.839915200785e-01 6.854684671248e-01 6.867553801379e-01 6.878474463019e-01 6.889289323595e-01 6.901901406606e-01 6.916349381035e-01 6.930907199763e-01 6.943893440710e-01 6.955325165621e-01 6.966709523938e-01 6.979454551866e-01 6.993628352327e-01 7.007939001752e-01 7.021113602014e-01 7.033125009787e-01 7.045011978738e-01 7.057810369327e-01 7.071598603619e-01 7.085638854027e-01 7.099041855803e-01 7.111541500167e-01 7.123746735633e-01 7.136459652484e-01 7.149934404009e-01 7.163746515859e-01 7.177258470524e-01 7.190128299328e-01 7.202649066318e-01 7.215410180139e-01 7.228698473121e-01 7.242282527564e-01 7.255765118791e-01 7.268934291686e-01 7.281848693297e-01 7.294755691523e-01 7.307894341641e-01 7.321259562069e-01 7.334652060663e-01 7.347949913443e-01 7.361071719335e-01 7.374091664724e-01 7.387158176784e-01 7.400379222970e-01 7.413627275007e-01 7.426812301855e-01 7.439951926894e-01 7.453064645479e-01 7.466183951172e-01 7.479319801877e-01 7.492419177956e-01 7.505460061011e-01 7.518524527267e-01 7.531662203057e-01 7.544799615379e-01 7.557889926519e-01 7.570913923831e-01 7.583861549933e-01 7.596806921971e-01 7.609831770030e-01 7.622909098706e-01 7.635946120184e-01 7.648913822708e-01 7.661820886714e-01 7.674688781126e-01 7.687577780462e-01 7.700504284641e-01 7.713422675901e-01 7.726327909442e-01 7.739206536947e-01 7.752040928168e-01 7.764810543313e-01 7.777561458418e-01 7.790317749957e-01 7.803076526345e-01 7.815854716527e-01 7.828598488487e-01 7.841265020901e-01 7.853874142349e-01 7.866458408801e-01 7.879028451320e-01 7.891601644216e-01 7.904175335870e-01 7.916696362298e-01 7.929160258125e-01 7.941585797756e-01 7.953972443096e-01 7.966325240451e-01 7.978658706164e-01 7.990953196970e-01 8.003215995242e-01 8.015466253621e-01 8.027681388890e-01 8.039822749628e-01 8.051921231225e-01 8.063977245492e-01 8.076006356953e-01 8.088039130725e-01 8.100031312020e-01 8.111940697713e-01 8.123795336060e-01 8.135618123253e-01 8.147428752456e-01 8.159195700874e-01 8.170888216838e-01 8.182518050609e-01 8.194101608329e-01 8.205699613181e-01 8.217274614090e-01 8.228735754152e-01 8.240109443261e-01 8.251414710204e-01 8.262729407772e-01 8.274061527118e-01 8.285344273898e-01 8.296504600329e-01 8.307552647103e-01 8.318562112709e-01 8.329576213170e-01 8.340585590021e-01 8.351539115768e-01 8.362385198453e-01 8.373134386555e-01 8.383832203356e-01 8.394505358079e-01 8.405151400526e-01 8.415753078298e-01 8.426270426244e-01 8.436701640236e-01 8.447058188543e-01 8.457374040618e-01 8.467636926066e-01 8.477863674418e-01 8.488032250622e-01 8.498108808779e-01 8.508108465581e-01 8.518042517306e-01 8.527906360969e-01 8.537746755282e-01 8.547529613720e-01 8.557231217712e-01 8.566857840462e-01 8.576410017381e-01 8.585875705245e-01 8.595300820728e-01 8.604671105047e-01 8.613969576618e-01 8.623196253267e-01 8.632330131302e-01 8.641373266871e-01 8.650368605744e-01 8.659302552391e-01 8.668153867520e-01 8.676941251987e-01 8.685651363350e-01 8.694257962963e-01 8.702794143828e-01 8.711257886759e-01 8.719643482092e-01 8.727981945127e-01 8.736232483551e-01 8.744370729060e-01 8.752430052252e-01 8.760409037763e-01 8.768322132548e-01 8.776186724480e-01 8.783938846456e-01 8.791577865245e-01 8.799136314064e-01 8.806611322453e-01 8.814019650290e-01 8.821363726683e-01 8.828583032576e-01 8.835704860646e-01 8.842734575023e-01 8.849690759017e-01 8.856548535384e-01 8.863328977793e-01 8.870000297816e-01 8.876575167494e-01 8.883078509700e-01 8.889467552330e-01 8.895760594492e-01 8.901959942327e-01 8.908071161008e-01 8.914097899770e-01 8.920029936950e-01 8.925844176893e-01 8.931557796130e-01 8.937185046463e-01 8.942721055828e-01 8.948172863786e-01 8.953524923812e-01 8.958750078772e-01 8.963870453398e-01 8.968906918251e-01 8.973854423047e-01 8.978719108526e-01 8.983458600285e-01 8.988076739751e-01 8.992602873645e-01 8.997047239464e-01 9.001397777245e-01 9.005650304820e-01 9.009768274852e-01 9.013777239075e-01 9.017710253322e-01 9.021549286601e-01 9.025279719744e-01 9.028895013945e-01 9.032395491855e-01 9.035794492491e-01 9.039114570822e-01 9.042324278514e-01 9.045412333363e-01 9.048379800915e-01 9.051239116132e-01 9.054019967775e-01 9.056695078940e-01 9.059239167351e-01 9.061659897295e-01 9.063979336625e-01 9.066199986741e-01 9.068316879117e-01 9.070312679630e-01 9.072179572764e-01 9.073943283989e-01 9.075609471818e-01 9.077159951051e-01 9.078595458068e-01 9.079916055673e-01 9.081120201728e-01 9.082226999936e-01 9.083225541205e-01 9.084104845642e-01 9.084875112103e-01 9.085522064989e-01 9.086067091200e-01 9.086505975419e-01 9.086829504555e-01 9.087053125239e-01 9.087150767519e-01 9.087129968049e-01 9.087005961222e-01 9.086774458015e-01 9.086428678354e-01 9.085976074686e-01 9.085404660826e-01 9.084710888041e-01 9.083919291640e-01 9.083007484046e-01 9.082008411697e-01 9.080888547054e-01 9.079640588591e-01 9.078296489695e-01 9.076844138201e-01 9.075277155355e-01 9.073608285886e-01 9.071825431561e-01 9.069933882430e-01 9.067934804525e-01 9.065838758762e-01 9.063622286193e-01 9.061300151545e-01 9.058871083337e-01 9.056349963397e-01 9.053715116021e-01 9.050967672581e-01 9.048109710020e-01 9.045162629252e-01 9.042113443296e-01 9.038957584349e-01 9.035691886952e-01 9.032322782669e-01 9.028852075841e-01 9.025283992190e-01 9.021623931730e-01 9.017859734925e-01 9.013984317188e-01 9.010011399371e-01 9.005953225479e-01 9.001802454799e-01 8.997547286831e-01 8.993191770948e-01 8.988739830845e-01 8.984206017591e-01 8.979585030799e-01 8.974870921089e-01 8.970062936521e-01 8.965160416497e-01 8.960175794649e-01 8.955107320570e-01 8.949962074082e-01 8.944726446076e-01 8.939408351039e-01 8.933994302846e-01 8.928518167649e-01 8.922968292922e-01 8.917338928032e-01 8.911630803554e-01 8.905842969745e-01 8.899986095835e-01 8.894067852318e-01 8.888069378151e-01 8.882010175408e-01 8.875880602261e-01 8.869684873410e-01 8.863437632889e-01 8.857118616715e-01 8.850735999851e-01 8.844309523381e-01 8.837814001086e-01 8.831278878563e-01 8.824685728940e-01 8.818038283698e-01 8.811346251704e-01 8.804606333050e-01 8.797822179237e-01 8.791005035543e-01 8.784139494527e-01 8.777234364288e-01 8.770301222665e-01 8.763334866524e-01 8.756335592936e-01 8.749309267843e-01 8.742254323110e-01 8.735188386523e-01 8.728078373278e-01 8.720975501336e-01 8.713844799067e-01 8.706692991129e-01 8.699548288532e-01 8.692386580662e-01 8.685225050418e-01 8.678066380597e-01 8.670899132588e-01 8.663740522294e-01 8.656587212143e-01 8.649453286925e-01 8.642338090732e-01 8.635213144920e-01 8.628128759704e-01 8.621063495438e-01 8.614025646399e-01 8.607022692515e-01 8.600042041966e-01 8.593096691776e-01 8.586192934698e-01 8.579340094975e-01 8.572530944418e-01 8.565766063911e-01 8.559045850549e-01 8.552402986468e-01 8.545802648983e-01 8.539269964369e-01 8.532808528677e-01 8.526416735950e-01 8.520100703324e-01 8.513864118375e-01 8.507700190561e-01 8.501637993524e-01 8.495663697360e-01 8.489779525453e-01 8.484000619806e-01 8.478301440041e-01 8.472731710814e-01 8.467266855199e-01 8.461911024772e-01 8.456685747119e-01 8.451560199288e-01 8.446579035822e-01 8.441727169193e-01 8.436992203126e-01 8.432423717808e-01 8.427976540883e-01 8.423681167147e-01 8.419543608114e-01 8.415534829299e-01 8.411721205146e-01 8.408056443899e-01 8.404545635775e-01 8.401225493307e-01 8.398057716070e-01 8.395095381801e-01 8.392309034273e-01 8.389694144209e-01 8.387301880250e-01 8.385068435390e-01 8.383063368150e-01 8.381258531580e-01 8.379638198015e-01 8.378269400323e-01 8.377074290025e-01 8.376126003132e-01 8.375402149682e-01 8.374879504471e-01 8.374625671952e-01 8.374576583498e-01 8.374775467762e-01 8.375227276897e-01 8.375888028777e-01 8.376849281647e-01 8.378026842809e-01 8.379468236150e-01 8.381196752801e-01 8.383136541457e-01 8.385393625209e-01 8.387880006922e-01 8.390643094238e-01 8.393716974391e-01 8.397021968658e-01 8.400643601009e-01 8.404524739473e-01 8.408696923539e-01 8.413180885296e-01 8.417908161256e-01 8.422979186449e-01 8.428311963905e-01 8.433948061853e-01 8.439911668837e-01 8.446129631915e-01 8.452693746352e-01 8.459528784406e-01 8.466679803872e-01 8.474163378320e-01 8.481907570860e-01 8.490010134229e-01 8.498397932102e-01 8.507088154628e-01 8.516128821097e-01 8.525430405079e-01 8.535093502827e-01 8.545043490853e-01 8.555307710127e-01 8.565911755036e-01 8.576785322737e-01 8.588019542334e-01 8.599535646430e-01 8.611365571441e-01 8.623534457401e-01 8.635970855390e-01 8.648772532646e-01 8.661835500509e-01 8.675222277281e-01 8.688937373425e-01 8.702913244202e-01 8.717236970837e-01 8.731821694761e-01 8.746724956068e-01 8.761943336562e-01 8.777406226783e-01 8.793211240940e-01 8.809265384343e-01 8.825627028449e-01 8.842278445969e-01 8.859176470711e-01 8.876394352483e-01 8.893846026182e-01 8.911580535605e-01 8.929590589225e-01 8.947834012270e-01 8.966370010478e-01 8.985117653465e-01 9.004148230055e-01 9.023406016119e-01 9.042889116766e-01 9.062644501802e-01 9.082578560877e-01 9.102775577411e-01 9.123171581606e-01 9.143765944801e-01 9.164605237918e-01 9.185593701385e-01 9.206824259179e-01 9.228216057348e-01 9.249786209592e-01 9.271555085458e-01 9.293461096222e-01 9.315569574267e-01 9.337796438865e-01 9.360186368001e-01 9.382729509607e-01 9.405372729329e-01 9.428193174662e-01 9.451081102528e-01 9.474119125599e-01 9.497254085227e-01 9.520463760464e-01 9.543798922008e-01 9.567178379173e-01 9.590657388086e-01 9.614193711539e-01 9.637771696150e-01 9.661429169062e-01 9.685084608540e-01 9.708810134462e-01 9.732534404996e-01 9.756276925904e-01 9.780047994632e-01 9.803767051083e-01 9.827524942008e-01 9.851224104604e-01 9.874906203125e-01 9.898562393828e-01 9.922131900468e-01 9.945693026265e-01 9.969144025097e-01 9.992531346292e-01 1.001584347330e+00 1.003902854934e+00 1.006215778476e+00 1.008511169445e+00 1.010799008370e+00 1.013071109427e+00 1.015326904195e+00 1.017571924797e+00 1.019796009193e+00 1.022006591365e+00 1.024195732715e+00 1.026365466234e+00 1.028517672594e+00 1.030643152207e+00 1.032752418858e+00 1.034833757797e+00 1.036892091794e+00 1.038926867865e+00 1.040930626996e+00 1.042913119005e+00 1.044861198239e+00 1.046783439139e+00 1.048674672831e+00 1.050530923216e+00 1.052361131695e+00 1.054151305742e+00 1.055911444731e+00 1.057634566616e+00 1.059318957673e+00 1.060971323127e+00 1.062578377579e+00 1.064151693301e+00 1.065681398933e+00 1.067168883726e+00 1.068617524782e+00 1.070016798895e+00 1.071379238820e+00 1.072689892449e+00 1.073956194624e+00 1.075177846178e+00 1.076345479651e+00 1.077470186467e+00 1.078539515041e+00 1.079560715705e+00 1.080529856393e+00 1.081442045196e+00 1.082307730514e+00 1.083111039477e+00 1.083863899700e+00 1.084558982570e+00 1.085193439091e+00 1.085776108881e+00 1.086291485373e+00 1.086754203916e+00 1.087153019051e+00 1.087488510754e+00 1.087766626742e+00 1.087975330347e+00 1.088126097483e+00 1.088207440853e+00 1.088225779552e+00 1.088179227534e+00 1.088061102481e+00 1.087881031642e+00 1.087627905719e+00 1.087308658729e+00 1.086920686433e+00 1.086459073606e+00 1.085931553530e+00 1.085327690034e+00 1.084655110037e+00 1.083910333627e+00 1.083089829124e+00 1.082200431954e+00 1.081231595208e+00 1.080193060852e+00 1.079078588743e+00 1.077887004369e+00 1.076624241639e+00 1.075279879804e+00 1.073865386395e+00 1.072370844066e+00 1.070799592469e+00 1.069155061084e+00 1.067427752815e+00 1.065629183453e+00 1.063749512789e+00 1.061793449338e+00 1.059762171708e+00 1.057648195769e+00 1.055463238750e+00 1.053195143099e+00 1.050853838013e+00 1.048435260288e+00 1.045935324623e+00 1.043365503628e+00 1.040713017816e+00 1.037988151260e+00 1.035187185205e+00 1.032308303713e+00 1.029358952884e+00 1.026329948742e+00 1.023231302056e+00 1.020057531035e+00 1.016809780038e+00 1.013494270465e+00 1.010102290915e+00 1.006644422765e+00 1.003114793597e+00 9.995165640120e-01 9.958534252117e-01 9.921194731602e-01 9.883240929978e-01 9.844616877030e-01 9.805373332115e-01 9.765521026084e-01 9.725039177663e-01 9.684021873791e-01 9.642383450364e-01 9.600209921820e-01 9.557506887516e-01 9.514245835561e-01 9.470526781218e-01 9.426284121732e-01 9.381596221742e-01 9.336467658761e-01 9.290898851847e-01 9.244964650965e-01 9.198614282929e-01 9.151949151739e-01 9.104945598917e-01 9.057628595230e-01 9.010073787328e-01 8.962236172479e-01 8.914216004325e-01 8.866001773167e-01 8.817619031799e-01 8.769140210958e-01 8.720551049384e-01 8.671931223134e-01 8.623284854665e-01 8.574650573026e-01 8.526102403502e-01 8.477599419686e-01 8.429276324559e-01 8.381103344132e-01 8.333140262178e-01 8.285460596414e-01 8.238052869409e-01 8.191017494866e-01 8.144356784737e-01 8.098135737021e-01 8.052407124375e-01 8.007198562578e-01 7.962585037812e-01 7.918578183165e-01 7.875263549504e-01 7.832687979176e-01 7.790859886527e-01 7.749891226066e-01 7.709781526804e-01 7.670612616632e-01 7.632436741413e-01 7.595280983728e-01 7.559241810164e-01 7.524306670891e-01 7.490576043005e-01 7.458090117646e-01 7.426868541891e-01 7.397014771586e-01 7.368506615516e-01 7.341468321556e-01 7.315890167845e-01 7.291828117272e-01 7.269340779776e-01 7.248441256104e-01 7.229205586910e-01 7.211624866387e-01 7.195758692603e-01 7.181658401674e-01 7.169300039299e-01 7.158762904398e-01 7.150039628208e-01 7.143153335680e-01 7.138147781246e-01 7.134987185789e-01 7.133747807205e-01 7.134375135220e-01 7.136919135678e-01 7.141359024653e-01 7.147683996768e-01 7.155927592774e-01 7.166017456152e-01 7.177998365957e-01 7.191825119421e-01 7.207474302540e-01 7.224962140152e-01 7.244204922692e-01 7.265226148780e-01 7.287948127836e-01 7.312362522770e-01 7.338435463724e-01 7.366098522588e-01 7.395344465543e-01 7.426081053620e-01 7.458304036799e-01 7.491952731828e-01 7.526939587739e-01 7.563273442852e-01 7.600830039584e-01 7.639606038638e-01 7.679526413281e-01 7.720500358752e-01 7.762525534042e-01 7.805471148400e-01 7.849343893830e-01 7.894025313764e-01 7.939466951604e-01 7.985638152369e-01 8.032402645271e-01 8.079777479291e-01 8.127636254572e-01 8.175945322956e-01 8.224635866431e-01 8.273619686208e-01 8.322888340276e-01 8.372298186755e-01 8.421849271692e-01 8.471463319323e-01 8.521055577302e-01 8.570605748714e-01 8.620004924624e-01 8.669242957529e-01 8.718224590371e-01 8.766904985286e-01 8.815247437891e-01 8.863143823069e-01 8.910600518023e-01 8.957518446853e-01 9.003861512699e-01 9.049601173028e-01 9.094630466861e-01 9.138973912151e-01 9.182522997672e-01 9.225262192591e-01 9.267156507651e-01 9.308116192016e-01 9.348178792489e-01 9.387216741630e-01 9.425252709240e-01 9.462230226150e-01 9.498092463807e-01 9.532861877990e-01 9.566438207529e-01 9.598852573855e-01 9.630047466373e-01 9.659975101867e-01 9.688679650557e-01 9.716051255151e-01 9.742155796368e-01 9.766903733651e-01 9.790308348229e-01 9.812383494164e-01 9.833041377432e-01 9.852370863473e-01 9.870285101023e-01 9.886812941463e-01 9.901974548531e-01 9.915702309278e-01 9.928092866613e-01 9.939062924076e-01 9.948672891144e-01 9.956942982306e-01 9.963814439111e-01 9.969413768867e-01 9.973666369381e-01 9.976646810490e-01 9.978380055028e-01 9.978852702435e-01 9.978187139216e-01 9.976309286482e-01 9.973348680923e-01 9.969307308597e-01 9.964221615063e-01 9.958208821481e-01 9.951226635399e-01 9.943414118602e-01 9.934795265717e-01 9.925426501254e-01 9.915433430121e-01 9.904809966798e-01 9.893697152025e-01 9.882151286790e-01 9.870243239983e-01 9.858108575093e-01 9.845766768102e-01 9.833389568983e-01 9.821011502821e-01 9.808761327874e-01 9.796769787528e-01 9.785079051545e-01 9.773875898034e-01 9.763219654100e-01 9.753245480306e-01 9.744087626980e-01 9.735816206285e-01 9.728621629362e-01 9.722559178824e-01 9.717790957834e-01 9.714430026575e-01 9.712578347144e-01 9.712426070539e-01 9.714004254860e-01 9.717506162305e-01 9.723014609952e-01 9.730652958917e-01 9.740547487329e-01 9.752762708824e-01 9.767479230092e-01 9.784733144136e-01 9.804634529478e-01 9.827303382114e-01 9.852769552595e-01 9.881173754475e-01 9.912530816414e-01 9.946929799143e-01 9.984426094297e-01 1.002503922844e+00 1.006885233177e+00 1.011584699317e+00 1.016606589578e+00 1.021952433015e+00 1.027618621340e+00 1.033608916612e+00 1.039916465924e+00 1.046542821208e+00 1.053482128576e+00 1.060728457779e+00 1.068279240915e+00 1.076124407403e+00 1.084260293198e+00 1.092675924864e+00 1.101364016800e+00 1.110314523905e+00 1.119515155379e+00 1.128958034906e+00 1.138629577936e+00 1.148518030989e+00 1.158611213759e+00 1.168893965264e+00 1.179357434401e+00 1.189981720454e+00 1.200758075731e+00 1.211666397831e+00 1.222696444911e+00 1.233831375362e+00 1.245054126193e+00 1.256353522415e+00 1.267710101758e+00 1.279110308116e+00 1.290540082790e+00 1.301980542499e+00 1.313419038569e+00 1.324837400466e+00 1.336223700290e+00 1.347560901600e+00 1.358832055745e+00 1.370026841710e+00 1.381125726715e+00 1.392118280373e+00 1.402986713517e+00 1.413719288097e+00 1.424303438385e+00 1.434720899141e+00 1.444964749387e+00 1.455016893485e+00 1.464867967672e+00 1.474505926141e+00 1.483917093642e+00 1.493094448758e+00 1.502020796693e+00 1.510691505167e+00 1.519094812753e+00 1.527219723375e+00 1.535061739397e+00 1.542607188873e+00 1.549854068950e+00 1.556790857709e+00 1.563412461163e+00 1.569715808152e+00 1.575690392533e+00 1.581337151070e+00 1.586648557026e+00 1.591622446737e+00 1.596258114680e+00 1.600549712456e+00 1.604501667441e+00 1.608109297936e+00 1.611375694489e+00 1.614302363348e+00 1.616888441251e+00 1.619141364327e+00 1.621059976671e+00 1.622653153066e+00 1.623924419124e+00 1.624876687875e+00 1.625524217142e+00 1.625867523033e+00 1.625919863880e+00 1.625689396265e+00 1.625183775182e+00 1.624419140288e+00 1.623401795503e+00 1.622149582988e+00 1.620671283136e+00 1.618982621899e+00 1.617100194581e+00 1.615036173127e+00 1.612811418905e+00 1.610437579265e+00 1.607936058061e+00 1.605324105606e+00 1.602617861931e+00 1.599841139870e+00 1.597009301660e+00 1.594145681646e+00 1.591267411295e+00 1.588396246711e+00 1.585554586622e+00 1.582759640598e+00 1.580036389600e+00 1.577401820116e+00 1.574878537818e+00 1.572487198596e+00 1.570245277238e+00 1.568175445963e+00 1.566291508370e+00 1.564616120990e+00 1.563165729074e+00 1.561952646626e+00 1.560996833543e+00 1.560308554154e+00 1.559904975856e+00 1.559791234281e+00 1.559981767941e+00 1.560484281565e+00 1.561302569426e+00 1.562445356522e+00 1.563912222771e+00 1.565707490278e+00 1.567827869161e+00 1.570271566190e+00 1.573037255532e+00 1.576112730127e+00 1.579494232365e+00 1.583169440797e+00 1.587125913854e+00 1.591353257274e+00 1.595828368755e+00 1.600541171346e+00 1.605467186670e+00 1.610587947980e+00 1.615881594562e+00 1.621319482415e+00 1.626883487631e+00 1.632540653197e+00 1.638267341821e+00 1.644033341703e+00 1.649806619907e+00 1.655564412474e+00 1.661265572455e+00 1.666886928488e+00 1.672392775719e+00 1.677751062678e+00 1.682932914278e+00 1.687899531980e+00 1.692629467579e+00 1.697082192814e+00 1.701232496127e+00 1.705051409740e+00 1.708503385336e+00 1.711571650097e+00 1.714220200444e+00 1.716430459478e+00 1.718179523404e+00 1.719441264423e+00 1.720207370995e+00 1.720450638633e+00 1.720165570181e+00 1.719340511570e+00 1.717962427634e+00 1.716036770788e+00 1.713554335794e+00 1.710523625608e+00 1.706949301947e+00 1.702842661791e+00 1.698223046360e+00 1.693102692872e+00 1.687516121637e+00 1.681485016922e+00 1.675047371662e+00 1.668244886141e+00 1.661113857014e+00 1.653716390386e+00 1.646093576082e+00 1.638312530670e+00 1.630437510633e+00 1.622529396343e+00 1.614671016492e+00 1.606925646202e+00 1.599379155607e+00 1.592112031288e+00 1.585197520217e+00 1.578730857082e+00 1.572780658072e+00 1.567434747036e+00 1.562768637270e+00 1.558850059235e+00 1.555756996705e+00 1.553538064335e+00 1.552256988906e+00 1.551952929291e+00 1.552660325061e+00 1.554405067566e+00 1.557193575319e+00 1.561033997476e+00 1.565906124466e+00 1.571787350959e+00 1.578642901336e+00 1.586416269522e+00 1.595056785683e+00 1.604482735146e+00 1.614619209420e+00 1.625377499971e+00 1.636655697586e+00 1.648358684168e+00 1.660372420813e+00 1.672590859705e+00 1.684901044350e+00 1.697187761985e+00 1.709343708829e+00 1.721252517004e+00 1.732814039290e+00 1.743917903814e+00 1.754469935900e+00 1.764378514175e+00 1.773553423608e+00 1.781923737722e+00 1.789413426209e+00 1.795964854200e+00 1.801527512154e+00 1.806053402952e+00 1.809520517971e+00 1.811896632576e+00 1.813177799828e+00 1.813362639303e+00 1.812456338317e+00 1.810489038946e+00 1.807482853988e+00 1.803486923336e+00 1.798551322826e+00 1.792733918232e+00 1.786111134147e+00 1.778757270215e+00 1.770764693930e+00 1.762223523777e+00 1.753232790091e+00 1.743904494493e+00 1.734338575551e+00 1.724654143709e+00 1.714960912511e+00 1.705370282240e+00 1.695998155581e+00 1.686945319874e+00 1.678322153784e+00 1.670219998546e+00 1.662731086374e+00 1.655935692295e+00 1.649896244289e+00 1.644680580503e+00 1.640324338472e+00 1.636862406642e+00 1.634313772256e+00 1.632673558777e+00 1.631941410893e+00 1.632081095905e+00 1.633057411204e+00 1.634822237379e+00 1.637300776151e+00 1.640428279115e+00 1.644111894467e+00 1.648259115357e+00 1.652772106993e+00 1.657537709604e+00 1.662451558334e+00 1.667394293006e+00 1.672254338469e+00 1.676916822688e+00 1.681263134650e+00 1.685192745060e+00 1.688589771162e+00 1.691360942150e+00 1.693412250069e+00 1.694655617133e+00 1.695025296289e+00 1.694447894672e+00 1.692880309504e+00 1.690284470721e+00 1.686631759280e+00 1.681923826843e+00 1.676160558404e+00 1.669372436859e+00 1.661601237025e+00 1.652902057385e+00 1.643357105600e+00 1.633051313367e+00 1.622096311535e+00 1.610608777408e+00 1.598721299337e+00 1.586578762004e+00 1.574320336046e+00 1.562104663177e+00 1.550076361823e+00 1.538380406017e+00 1.527155541383e+00 1.516517769431e+00 1.506582628159e+00 1.497426757098e+00 1.489114210499e+00 1.481684297225e+00 1.475139832624e+00 1.469466937767e+00 1.464615112487e+00 1.460516243558e+00 1.457076339216e+00 1.454178364018e+00 1.451698274456e+00 1.449492539287e+00 1.447420112209e+00 1.445327613849e+00 1.443069377312e+00 1.440512077298e+00 1.437514482536e+00 1.433964703621e+00 1.429750579106e+00 1.424780304262e+00 1.418978022120e+00 1.412271808670e+00 1.404615378482e+00 1.395965454163e+00 1.386293456533e+00 1.375579272212e+00 1.363806498475e+00 1.350972162377e+00 1.337072273298e+00 1.322110532890e+00 1.306094925603e+00 1.289037063395e+00 1.270960184264e+00 1.251889089835e+00 1.231866474990e+00 1.210945261022e+00 1.189196672834e+00 1.166715351739e+00 1.143617166435e+00 1.120053302977e+00 1.096195197994e+00 1.072261396877e+00 1.048492266436e+00 1.025164852731e+00 1.002591778299e+00 9.810904320121e-01 9.610166576630e-01 9.427025483100e-01 9.264784009445e-01 9.126472667921e-01 9.014370319124e-01 8.930384035343e-01 8.875244896681e-01 8.848924336750e-01 8.850403294052e-01 8.877460807210e-01 8.927412951958e-01 8.996478417913e-01 9.080624186535e-01 9.175529133790e-01 9.276533839880e-01 9.379473761149e-01 9.480051422110e-01 9.574581795195e-01 9.659889541549e-01 9.733100662069e-01 9.792321843547e-01 9.835938804136e-01 9.863151871823e-01 9.873852557383e-01 9.868264414577e-01 9.847503526785e-01 9.812878169210e-01 9.766263210940e-01 9.709900378026e-01 9.646057642702e-01 9.577365258610e-01 9.506332064534e-01 9.435427808825e-01 9.366995362052e-01 9.303191054447e-01 9.245900639108e-01 9.196774016008e-01 9.157310983903e-01 9.128659772223e-01 9.111917841678e-01 9.107915051606e-01 9.117260755221e-01 9.140450155439e-01 9.177430687824e-01 9.227979360474e-01 9.291233160623e-01 9.365738124523e-01 9.449611377704e-01 9.540097020108e-01 9.634162384769e-01 9.728308276773e-01 9.818743893523e-01 9.901911443301e-01 9.974327054838e-01 1.003311158278e+00 1.007601456296e+00 1.010169685962e+00 1.010974697213e+00 1.010076584379e+00 1.007654497150e+00 1.003980795377e+00 9.994448016992e-01 9.945410237799e-01 9.898590147248e-01 9.860881598097e-01 9.839767354154e-01 9.843105146401e-01 9.878216824345e-01 9.951217803398e-01 1.006572021665e+00 1.022170452246e+00 1.041492779839e+00 1.063620212623e+00 1.087208171251e+00 1.110573333043e+00 1.131849442236e+00 1.149220129754e+00 1.161105375729e+00 1.166426401120e+00 1.164790340029e+00 1.156645975964e+00 1.143374588131e+00 1.127176739325e+00 1.110857278638e+00 1.097313372933e+00 1.088910160704e+00 1.086875392224e+00 1.090879404784e+00 1.099138963128e+00 1.104585263138e+00 1.106295193688e+00 1.106287003118e+00 1.106390688098e+00 1.106197476556e+00 1.102663222864e+00 1.091682360801e+00 1.070701494359e+00 1.040785051405e+00 1.006004503605e+00 9.144546546999e-01 7.809107896306e-01 6.896539423312e-01 7.270108464881e-01 8.638827063363e-01 1.003306761286e+00 1.083450210471e+00 1.090708477625e+00 1.050225495553e+00 1.010521459554e+00 1.010591793496e+00 1.044411792691e+00 1.068580060322e+00 1.043228657706e+00 9.611168484568e-01 8.586906124128e-01 8.077759128113e-01 8.569227311467e-01 9.694246467544e-01 1.072730355203e+00 1.123652532827e+00 1.120479471824e+00 1.090922025745e+00 1.066063990613e+00 1.050296310874e+00 1.016874632143e+00 9.370907138604e-01 8.156606060243e-01 7.155060749798e-01 7.345316314132e-01 8.780232397944e-01 1.047303494618e+00 1.161141959730e+00 1.190773186607e+00 1.152696300251e+00 1.091520163815e+00 1.046294750459e+00 1.015011600529e+00 9.610287025211e-01 8.602812545892e-01 7.473763337426e-01 7.274162673017e-01 8.593182629163e-01 1.049136948979e+00 1.176674664708e+00 1.172402682591e+00 1.021659117034e+00 7.703801735756e-01 5.619924952238e-01 6.184840703559e-01 8.507074859494e-01 1.044132484686e+00 1.115535131923e+00 1.061118455591e+00 9.315570807069e-01 8.160808890743e-01 7.888647288107e-01 8.292102311251e-01 8.587464467732e-01 8.358288261338e-01 7.817396390282e-01 7.604548281228e-01 8.117701750912e-01 8.960264727707e-01 9.414719447063e-01 9.035488917542e-01 7.828244825921e-01 6.337129379811e-01 5.706519944340e-01 6.661635488342e-01 8.318237841787e-01 9.637523051952e-01 1.013637568417e+00 9.742059222550e-01 8.700737288509e-01 7.560004386798e-01 7.060276426282e-01 7.570762153794e-01 8.635863913436e-01 9.555669188962e-01 9.896147502486e-01 9.558237203709e-01 8.776101623090e-01 8.093265945294e-01 8.091322213458e-01 8.797950881327e-01 9.631771597826e-01 9.992142561647e-01 9.612524702342e-01 8.656619617862e-01 7.747706408710e-01 7.697643253773e-01 8.615689685465e-01 9.727938472800e-01 1.025839820237e+00 9.853193736311e-01 8.637375562768e-01 7.285140360307e-01 6.928572346566e-01 7.999519907860e-01 9.548666700147e-01 1.058583847699e+00 1.066831286479e+00 9.872485422842e-01
 5.566404858466e-01 5.571161103170e-01 5.575856526462e-01 5.583207208434e-01 5.593107756946e-01 5.603038419378e-01 5.610731171793e-01 5.616136618102e-01 5.621490489906e-01 5.629304822921e-01 5.639857436709e-01 5.650572021807e-01 5.658573397927e-01 5.663846437209e-01 5.669375350380e-01 5.678006787848e-01 5.689480905285e-01 5.700713271234e-01 5.708905904735e-01 5.714352994973e-01 5.720234882294e-01 5.729423753453e-01 5.741484277069e-01 5.753072948526e-01 5.761483953633e-01 5.767347939089e-01 5.773845339223e-01 5.783524328650e-01 5.795891596025e-01 5.807934125119e-01 5.816973478212e-01 5.823280314947e-01 5.829965064551e-01 5.839952290481e-01 5.852938035858e-01 5.865605587393e-01 5.874958482265e-01 5.881456878147e-01 5.888611933804e-01 5.899329912784e-01 5.912941098633e-01 5.925840299657e-01 5.935288429312e-01 5.942237665508e-01 5.950225637218e-01 5.961693046738e-01 5.975529948792e-01 5.988430831240e-01 5.998261999251e-01 6.006045393127e-01 6.014757735401e-01 6.026455727094e-01 6.040328753793e-01 6.053568751513e-01 6.064095236148e-01 6.072456638531e-01 6.081334279621e-01 6.093050943971e-01 6.107282320532e-01 6.121217525057e-01 6.132226864353e-01 6.140599871415e-01 6.149385013998e-01 6.161429088731e-01 6.176401385922e-01 6.190928547095e-01 6.201962939452e-01 6.210026890819e-01 6.218880851643e-01 6.231636233388e-01 6.247393005007e-01 6.262126193263e-01 6.272822409001e-01 6.280697039836e-01 6.289983197202e-01 6.303579621674e-01 6.319900225730e-01 6.334475752564e-01 6.344728620206e-01 6.352684836973e-01 6.362818011010e-01 6.377334526444e-01 6.393900678090e-01 6.408116166498e-01 6.418132446739e-01 6.426598390243e-01 6.437806881150e-01 6.453129963646e-01 6.469659371410e-01 6.483472394139e-01 6.493649056103e-01 6.503071316338e-01 6.515311940336e-01 6.530972571633e-01 6.547208310973e-01 6.560805619562e-01 6.571472744550e-01 6.581878539808e-01 6.594778722390e-01 6.610355471047e-01 6.626206245058e-01 6.639816694322e-01 6.651053028535e-01 6.662117641942e-01 6.675277279763e-01 6.690635690381e-01 6.706205768217e-01 6.719936097291e-01 6.731696652827e-01 6.743270536956e-01 6.756582644605e-01 6.771773136896e-01 6.787153208955e-01 6.801027025685e-01 6.813332437246e-01 6.825524746713e-01 6.839051935764e-01 6.854014905977e-01 6.869173451138e-01 6.883267829145e-01 6.896193821278e-01 6.908954355450e-01 6.922571224714e-01 6.937191650861e-01 6.952126658493e-01 6.966468972282e-01 6.979919737979e-01 6.993046344003e-01 7.006645915441e-01 7.021006018131e-01 7.035748245916e-01 7.050212222623e-01 7.064063574701e-01 7.077553595786e-01 7.091265424782e-01 7.105490727136e-01 7.120024413067e-01 7.134496012489e-01 7.148682335211e-01 7.162612852950e-01 7.176513116301e-01 7.190637923226e-01 7.204991058483e-01 7.219403695258e-01 7.233740519609e-01 7.247920634522e-01 7.261978161209e-01 7.276077733836e-01 7.290334356003e-01 7.304623224706e-01 7.318882791769e-01 7.333100074697e-01 7.347303431064e-01 7.361501939666e-01 7.375708684136e-01 7.389887871868e-01 7.404027337523e-01 7.418199599326e-01 7.432464276764e-01 7.446722125816e-01 7.460931236331e-01 7.475073437462e-01 7.489144272438e-01 7.503231462916e-01 7.517409331998e-01 7.531639921600e-01 7.545834482462e-01 7.559967294795e-01 7.574036411417e-01 7.588068522974e-01 7.602143641563e-01 7.616256503991e-01 7.630368703726e-01 7.644471312357e-01 7.658559941921e-01 7.672589405661e-01 7.686562312163e-01 7.700534045088e-01 7.714516233674e-01 7.728509579724e-01 7.742523696859e-01 7.756501857018e-01 7.770405935612e-01 7.784266000712e-01 7.798103207314e-01 7.811931877485e-01 7.825781070483e-01 7.839627348017e-01 7.853420643211e-01 7.867156388290e-01 7.880870496779e-01 7.894551010627e-01 7.908192589232e-01 7.921824171852e-01 7.935422864814e-01 7.949001173151e-01 7.962570945274e-01 7.976103443326e-01 7.989566867477e-01 8.002984979085e-01 8.016370369637e-01 8.029752340292e-01 8.043118807291e-01 8.056463079164e-01 8.069726922152e-01 8.082938044824e-01 8.096117487248e-01 8.109297122271e-01 8.122432809690e-01 8.135501610112e-01 8.148501409531e-01 8.161476418709e-01 8.174466380905e-01 8.187425064170e-01 8.200294249302e-01 8.213062850173e-01 8.225780475971e-01 8.238505135079e-01 8.251257050473e-01 8.263957172031e-01 8.276529938318e-01 8.289010802184e-01 8.301452815836e-01 8.313906877793e-01 8.326361446430e-01 8.338755866548e-01 8.351038792667e-01 8.363237417879e-01 8.375398645293e-01 8.387538255297e-01 8.399645620403e-01 8.411711227225e-01 8.423699658283e-01 8.435600267584e-01 8.447445064841e-01 8.459234461997e-01 8.470979212634e-01 8.482696998107e-01 8.494355526877e-01 8.505927117787e-01 8.517422888356e-01 8.528853167660e-01 8.540230919807e-01 8.551584726794e-01 8.562871603961e-01 8.574088949329e-01 8.585237225530e-01 8.596293052842e-01 8.607285415317e-01 8.618239026564e-01 8.629144461668e-01 8.639972181546e-01 8.650730483074e-01 8.661398841530e-01 8.671988146925e-01 8.682532867119e-01 8.693007476965e-01 8.703399053206e-01 8.713752553019e-01 8.724002326528e-01 8.734166156982e-01 8.744269556710e-01 8.754292524144e-01 8.764241622274e-01 8.774152363919e-01 8.783975099057e-01 8.793678783607e-01 8.803310659402e-01 8.812868460906e-01 8.822360453922e-01 8.831807949261e-01 8.841143540120e-01 8.850364305446e-01 8.859511039297e-01 8.868573666203e-01 8.877578063294e-01 8.886507487405e-01 8.895320197860e-01 8.904039764617e-01 8.912672893552e-01 8.921218196637e-01 8.929687662872e-01 8.938068563827e-01 8.946337810825e-01 8.954523075928e-01 8.962629721857e-01 8.970620463939e-01 8.978528880715e-01 8.986338705987e-01 8.994056604626e-01 9.001692614950e-01 9.009240289581e-01 9.016669162681e-01 9.023995858871e-01 9.031235267038e-01 9.038384299279e-01 9.045461385985e-01 9.052419123254e-01 9.059254708305e-01 9.065996617586e-01 9.072651415590e-01 9.079214809040e-01 9.085693550912e-01 9.092057026946e-01 9.098284843922e-01 9.104432311079e-01 9.110487549844e-01 9.116456682674e-01 9.122317400463e-01 9.128052644879e-01 9.133675898890e-01 9.139223689328e-01 9.144677875460e-01 9.150015671848e-01 9.155241400533e-01 9.160346433805e-01 9.165351250909e-01 9.170286326202e-01 9.175097005133e-01 9.179786387955e-01 9.184356827657e-01 9.188818906951e-01 9.193193768505e-01 9.197472086362e-01 9.201596969984e-01 9.205618711126e-01 9.209527158849e-01 9.213336079648e-01 9.217039444911e-01 9.220612227906e-01 9.224057031390e-01 9.227397387385e-01 9.230642126910e-01 9.233764993158e-01 9.236775584943e-01 9.239655324261e-01 9.242414762339e-01 9.245086484054e-01 9.247634160360e-01 9.250064235061e-01 9.252385203384e-01 9.254573969658e-01 9.256656027352e-01 9.258633476084e-01 9.260483507817e-01 9.262226691068e-01 9.263845431062e-01 9.265344345384e-01 9.266727557512e-01 9.267994606585e-01 9.269150552513e-01 9.270201208666e-01 9.271115622375e-01 9.271906244604e-01 9.272594063348e-01 9.273156971385e-01 9.273615801824e-01 9.273952440083e-01 9.274159562665e-01 9.274260623024e-01 9.274238937891e-01 9.274112939345e-01 9.273870904621e-01 9.273501490819e-01 9.273019679128e-01 9.272430324552e-01 9.271714712575e-01 9.270888226621e-01 9.269950932420e-01 9.268895805642e-01 9.267731446524e-01 9.266440920906e-01 9.265043538672e-01 9.263526217857e-01 9.261897110011e-01 9.260159403932e-01 9.258314805450e-01 9.256344242186e-01 9.254254311909e-01 9.252060930713e-01 9.249757932091e-01 9.247350161770e-01 9.244836115873e-01 9.242186041384e-01 9.239430895268e-01 9.236581841570e-01 9.233627233009e-01 9.230560380102e-01 9.227375373544e-01 9.224093526245e-01 9.220700254410e-01 9.217210165614e-01 9.213614744308e-01 9.209916826714e-01 9.206107246929e-01 9.202193766240e-01 9.198198641551e-01 9.194105318196e-01 9.189904750426e-01 9.185605436416e-01 9.181203465599e-01 9.176716661453e-01 9.172146547733e-01 9.167465801670e-01 9.162704638640e-01 9.157840657143e-01 9.152895696878e-01 9.147869721016e-01 9.142753917960e-01 9.137550774077e-01 9.132257285805e-01 9.126879871930e-01 9.121437880779e-01 9.115904169980e-01 9.110296453551e-01 9.104613699091e-01 9.098845802666e-01 9.093011003823e-01 9.087107194926e-01 9.081128100920e-01 9.075085250828e-01 9.068974031478e-01 9.062794732439e-01 9.056556873635e-01 9.050254231044e-01 9.043890257038e-01 9.037472604918e-01 9.030999291007e-01 9.024479575250e-01 9.017903940882e-01 9.011268180439e-01 9.004592509541e-01 8.997874130529e-01 8.991120043865e-01 8.984321203762e-01 8.977479331192e-01 8.970608145136e-01 8.963693166243e-01 8.956771559179e-01 8.949814102035e-01 8.942815018630e-01 8.935804912433e-01 8.928781445713e-01 8.921739418667e-01 8.914684799995e-01 8.907612559346e-01 8.900542777599e-01 8.893462683624e-01 8.886376960405e-01 8.879294135958e-01 8.872219801128e-01 8.865140864790e-01 8.858090496928e-01 8.851039448379e-01 8.844006931213e-01 8.836996432118e-01 8.830001396681e-01 8.823044099386e-01 8.816110272089e-01 8.809204606733e-01 8.802344881916e-01 8.795516496361e-01 8.788736805706e-01 8.782004783565e-01 8.775310379739e-01 8.768693371895e-01 8.762122624088e-01 8.755612165054e-01 8.749176956263e-01 8.742799328996e-01 8.736509703673e-01 8.730286944332e-01 8.724145802977e-01 8.718100267794e-01 8.712131120343e-01 8.706263546944e-01 8.700492204996e-01 8.694813533877e-01 8.689260647334e-01 8.683798830456e-01 8.678451085203e-01 8.673239985808e-01 8.668122727135e-01 8.663161440710e-01 8.658311735624e-01 8.653597915200e-01 8.649035449038e-01 8.644590011774e-01 8.640317924666e-01 8.636195927611e-01 8.632211983433e-01 8.628415561792e-01 8.624758927152e-01 8.621281116488e-01 8.617978901536e-01 8.614841109639e-01 8.611906342914e-01 8.609138578416e-01 8.606568406655e-01 8.604200355208e-01 8.602006004346e-01 8.600049677105e-01 8.598266763649e-01 8.596715421731e-01 8.595383947452e-01 8.594238723178e-01 8.593359742844e-01 8.592672710605e-01 8.592225454893e-01 8.592034403656e-01 8.592038885292e-01 8.592337016025e-01 8.592848122178e-01 8.593615674376e-01 8.594657405614e-01 8.595919389534e-01 8.597478392826e-01 8.599265827413e-01 8.601332549639e-01 8.603695921085e-01 8.606295083787e-01 8.609203237188e-01 8.612365906700e-01 8.615818300133e-01 8.619583158349e-01 8.623590478769e-01 8.627929790344e-01 8.632538154994e-01 8.637440572773e-01 8.642672225958e-01 8.648154948310e-01 8.653989838238e-01 8.660098780949e-01 8.666516981432e-01 8.673267974291e-01 8.680286761173e-01 8.687663968687e-01 8.695322655324e-01 8.703300479820e-01 8.711608278300e-01 8.720200212371e-01 8.729155284889e-01 8.738388470185e-01 8.747946198112e-01 8.757853838585e-01 8.768035011773e-01 8.778579768193e-01 8.789402770408e-01 8.800565402672e-01 8.812057541385e-01 8.823829744234e-01 8.835970447929e-01 8.848382479954e-01 8.861129030203e-01 8.874208008578e-01 8.887551847565e-01 8.901260509632e-01 8.915238336008e-01 8.929546331274e-01 8.944161278853e-01 8.959053060574e-01 8.974290832202e-01 8.989782862487e-01 9.005601886938e-01 9.021707949232e-01 9.038083009662e-01 9.054788596150e-01 9.071724743177e-01 9.088984589570e-01 9.106507102419e-01 9.124289119230e-01 9.142374494038e-01 9.160682141251e-01 9.179285124908e-01 9.198121012316e-01 9.217211466584e-01 9.236566269217e-01 9.256135162874e-01 9.275974035145e-01 9.296012726251e-01 9.316289682752e-01 9.336802977962e-01 9.357489241232e-01 9.378436059330e-01 9.399540074365e-01 9.420864162718e-01 9.442390243980e-01 9.464059503160e-01 9.485948497078e-01 9.507973333938e-01 9.530186401478e-01 9.552550055424e-01 9.575040561092e-01 9.597714693284e-01 9.620477852528e-01 9.643403209797e-01 9.666437334984e-01 9.689565016715e-01 9.712834188219e-01 9.736151088759e-01 9.759595824939e-01 9.783101540229e-01 9.806670308175e-01 9.830331274921e-01 9.854001965056e-01 9.877762321865e-01 9.901532810913e-01 9.925329440285e-01 9.949168482900e-01 9.972970895719e-01 9.996834423232e-01 1.002063107695e+00 1.004444875539e+00 1.006822968954e+00 1.009194743807e+00 1.011567448204e+00 1.013928123320e+00 1.016287643037e+00 1.018637175698e+00 1.020976715089e+00 1.023311056469e+00 1.025629127113e+00 1.027941606546e+00 1.030237234508e+00 1.032520405853e+00 1.034791737619e+00 1.037042920525e+00 1.039283196576e+00 1.041501030270e+00 1.043702080854e+00 1.045884424765e+00 1.048042265195e+00 1.050185415535e+00 1.052298582972e+00 1.054392531808e+00 1.056461084812e+00 1.058500997881e+00 1.060519685315e+00 1.062503442516e+00 1.064463756224e+00 1.066391706458e+00 1.068287085081e+00 1.070155724652e+00 1.071983406307e+00 1.073784603224e+00 1.075546083461e+00 1.077271215737e+00 1.078962985770e+00 1.080609750346e+00 1.082224559258e+00 1.083793149914e+00 1.085322547495e+00 1.086811588036e+00 1.088250949450e+00 1.089654240617e+00 1.091004694908e+00 1.092312839646e+00 1.093573498243e+00 1.094782394602e+00 1.095946416693e+00 1.097054273897e+00 1.098116966589e+00 1.099123632784e+00 1.100075488865e+00 1.100979017067e+00 1.101819638213e+00 1.102610566810e+00 1.103340722475e+00 1.104013270684e+00 1.104630966696e+00 1.105182315310e+00 1.105679723939e+00 1.106109978482e+00 1.106480699063e+00 1.106790548069e+00 1.107029901916e+00 1.107212503646e+00 1.107322811317e+00 1.107370428607e+00 1.107351224246e+00 1.107260308658e+00 1.107107730874e+00 1.106877948513e+00 1.106584392833e+00 1.106218448557e+00 1.105778696724e+00 1.105272346087e+00 1.104686824913e+00 1.104034431947e+00 1.103305482740e+00 1.102500857079e+00 1.101627164571e+00 1.100671055961e+00 1.099645429340e+00 1.098540767040e+00 1.097359687964e+00 1.096105166021e+00 1.094767200120e+00 1.093359431957e+00 1.091867583721e+00 1.090299845791e+00 1.088656134757e+00 1.086929083641e+00 1.085129271511e+00 1.083244675967e+00 1.081286270170e+00 1.079247335863e+00 1.077127266104e+00 1.074934103116e+00 1.072654879588e+00 1.070302648501e+00 1.067868910557e+00 1.065356340958e+00 1.062770046409e+00 1.060099225236e+00 1.057356281107e+00 1.054533327038e+00 1.051634367133e+00 1.048661305549e+00 1.045607680351e+00 1.042484383926e+00 1.039281494168e+00 1.036007184726e+00 1.032661538862e+00 1.029238154464e+00 1.025749413485e+00 1.022184524711e+00 1.018552443183e+00 1.014854076673e+00 1.011083161353e+00 1.007251663307e+00 1.003349981551e+00 9.993866576814e-01 9.953612446739e-01 9.912723201807e-01 9.871284721506e-01 9.829216468809e-01 9.786623036757e-01 9.743469759061e-01 9.699790845950e-01 9.655624631341e-01 9.610941053464e-01 9.565815438669e-01 9.520238363922e-01 9.474234419549e-01 9.427845191496e-01 9.381064455904e-01 9.333960054791e-01 9.286523434518e-01 9.238783804031e-01 9.190808318415e-01 9.142561406705e-01 9.094148042514e-01 9.045540811872e-01 8.996792821657e-01 8.947955781718e-01 8.899013226682e-01 8.850080270978e-01 8.801110082069e-01 8.752200238978e-01 8.703371674842e-01 8.654637940858e-01 8.606095722613e-01 8.557726283245e-01 8.509620889016e-01 8.461799974826e-01 8.414300628136e-01 8.367201563131e-01 8.320520632221e-01 8.274315217684e-01 8.228627277366e-01 8.183512306488e-01 8.139035718619e-01 8.095208891424e-01 8.052122055461e-01 8.009813725161e-01 7.968319062353e-01 7.927729095448e-01 7.888052371759e-01 7.849377384202e-01 7.811739148300e-01 7.775188291033e-01 7.739797310490e-01 7.705587231201e-01 7.672647050723e-01 7.640990564096e-01 7.610689746876e-01 7.581807390872e-01 7.554347188822e-01 7.528412999416e-01 7.504006744992e-01 7.481194846315e-01 7.460013146287e-01 7.440486977379e-01 7.422690200726e-01 7.406628339379e-01 7.392340698826e-01 7.379872159214e-01 7.369231929496e-01 7.360476658044e-01 7.353589640668e-01 7.348616777319e-01 7.345563919475e-01 7.344442476088e-01 7.345281359784e-01 7.348055966825e-01 7.352797388605e-01 7.359485353338e-01 7.368114755919e-01 7.378710141029e-01 7.391204956865e-01 7.405639316546e-01 7.421960417896e-01 7.440159048605e-01 7.460213357024e-01 7.482065801963e-01 7.505733129272e-01 7.531131715125e-01 7.558253722053e-01 7.587056895373e-01 7.617481641888e-01 7.649506963174e-01 7.683053903230e-01 7.718100901352e-01 7.754580932137e-01 7.792430408662e-01 7.831618988043e-01 7.872045616940e-01 7.913704461495e-01 7.956500461660e-01 8.000364643253e-01 8.045262834463e-01 8.091098394775e-01 8.137855230073e-01 8.185413828393e-01 8.233738376118e-01 8.282765731585e-01 8.332400609592e-01 8.382615293476e-01 8.433303040376e-01 8.484436771621e-01 8.535928312527e-01 8.587702164761e-01 8.639730595443e-01 8.691899501977e-01 8.744188739280e-01 8.796509551340e-01 8.848808184567e-01 8.901027483895e-01 8.953072899758e-01 9.004942746995e-01 9.056516431675e-01 9.107763014251e-01 9.158648895259e-01 9.209071420512e-01 9.259023526694e-01 9.308398367512e-01 9.357178914769e-01 9.405322748575e-01 9.452733893044e-01 9.499430297023e-01 9.545291852030e-01 9.590330534106e-01 9.634468500424e-01 9.677656939120e-01 9.719900498004e-01 9.761099900110e-01 9.801268212891e-01 9.840339315869e-01 9.878269940657e-01 9.915078290040e-01 9.950644278272e-01 9.985044965036e-01 1.001816511437e+00 1.005001651517e+00 1.008058526575e+00 1.010980137165e+00 1.013772252741e+00 1.016425432901e+00 1.018942090005e+00 1.021322618509e+00 1.023559632346e+00 1.025660785099e+00 1.027617398602e+00 1.029433514779e+00 1.031110906451e+00 1.032642970569e+00 1.034039061099e+00 1.035290218280e+00 1.036405390157e+00 1.037383427472e+00 1.038222403329e+00 1.038931329811e+00 1.039504845089e+00 1.039952214272e+00 1.040273274100e+00 1.040468362067e+00 1.040548157533e+00 1.040507997858e+00 1.040359847856e+00 1.040103856733e+00 1.039744613326e+00 1.039293073844e+00 1.038745646725e+00 1.038118386209e+00 1.037411109955e+00 1.036631168084e+00 1.035791155037e+00 1.034888990890e+00 1.033942672550e+00 1.032954074835e+00 1.031933329565e+00 1.030892359938e+00 1.029834047307e+00 1.028775770024e+00 1.027721706934e+00 1.026683941838e+00 1.025675383713e+00 1.024702152215e+00 1.023781612198e+00 1.022918310455e+00 1.022129002897e+00 1.021424265243e+00 1.020813295389e+00 1.020313646129e+00 1.019930120232e+00 1.019681776644e+00 1.019577749760e+00 1.019628608153e+00 1.019851430449e+00 1.020252916014e+00 1.020848117431e+00 1.021646795435e+00 1.022661382371e+00 1.023903530594e+00 1.025379942984e+00 1.027107027829e+00 1.029088514144e+00 1.031336835969e+00 1.033860939389e+00 1.036665424098e+00 1.039761926172e+00 1.043152362259e+00 1.046845316489e+00 1.050845491813e+00 1.055154169857e+00 1.059780173120e+00 1.064718566364e+00 1.069975557405e+00 1.075550668478e+00 1.081440766905e+00 1.087649559529e+00 1.094168045114e+00 1.100999440427e+00 1.108134321436e+00 1.115569214496e+00 1.123299695524e+00 1.131314075897e+00 1.139610784787e+00 1.148176599508e+00 1.157004597904e+00 1.166084662120e+00 1.175403255679e+00 1.184953742490e+00 1.194719477172e+00 1.204692192142e+00 1.214856247060e+00 1.225197651048e+00 1.235706969185e+00 1.246363887356e+00 1.257158976055e+00 1.268074196444e+00 1.279095593414e+00 1.290209978967e+00 1.301398290399e+00 1.312648403245e+00 1.323942681311e+00 1.335266372978e+00 1.346603497420e+00 1.357937956141e+00 1.369256268277e+00 1.380539574483e+00 1.391775721290e+00 1.402947459469e+00 1.414039183580e+00 1.425038831846e+00 1.435928604507e+00 1.446696023078e+00 1.457325494896e+00 1.467804092285e+00 1.478117963220e+00 1.488251678390e+00 1.498196169343e+00 1.507933600022e+00 1.517456492030e+00 1.526750807715e+00 1.535805218361e+00 1.544610317828e+00 1.553151874216e+00 1.561424332608e+00 1.569415427603e+00 1.577116462155e+00 1.584521720777e+00 1.591618031940e+00 1.598404998838e+00 1.604870657067e+00 1.611011033491e+00 1.616821959975e+00 1.622296187980e+00 1.627434384307e+00 1.632229567076e+00 1.636680047510e+00 1.640785877867e+00 1.644543038491e+00 1.647955991933e+00 1.651019147608e+00 1.653740094476e+00 1.656118058839e+00 1.658154722882e+00 1.659858893495e+00 1.661229371964e+00 1.662276080692e+00 1.663003478300e+00 1.663417181516e+00 1.663530184936e+00 1.663344399247e+00 1.662876473017e+00 1.662130967189e+00 1.661122495987e+00 1.659864351358e+00 1.658363714140e+00 1.656642449219e+00 1.654708324353e+00 1.652578544769e+00 1.650271726554e+00 1.647799585201e+00 1.645185717341e+00 1.642441974847e+00 1.639590745774e+00 1.636650278558e+00 1.633638578637e+00 1.630579604851e+00 1.627489321899e+00 1.624392528002e+00 1.621307492458e+00 1.618256181441e+00 1.615261685177e+00 1.612341637095e+00 1.609520924171e+00 1.606818535396e+00 1.604255913522e+00 1.601853194596e+00 1.599628368185e+00 1.597604880923e+00 1.595795643981e+00 1.594222101434e+00 1.592899918742e+00 1.591844072909e+00 1.591068712858e+00 1.590585509330e+00 1.590409042237e+00 1.590546225531e+00 1.591006300825e+00 1.591796045722e+00 1.592919510032e+00 1.594381027542e+00 1.596178746461e+00 1.598315983841e+00 1.600786312434e+00 1.603585025353e+00 1.606708908319e+00 1.610142017403e+00 1.613880781016e+00 1.617906570723e+00 1.622206001340e+00 1.626764784458e+00 1.631558905774e+00 1.636574146860e+00 1.641781610509e+00 1.647162105747e+00 1.652689490943e+00 1.658333167191e+00 1.664071409653e+00 1.669867537968e+00 1.675698340609e+00 1.681527289718e+00 1.687322160784e+00 1.693055896535e+00 1.698687114868e+00 1.704190195166e+00 1.709524601272e+00 1.714660176896e+00 1.719566642975e+00 1.724202458120e+00 1.728545099268e+00 1.732554420504e+00 1.736205213237e+00 1.739468990488e+00 1.742309479516e+00 1.744712795411e+00 1.746643426203e+00 1.748084826109e+00 1.749017695325e+00 1.749418140227e+00 1.749282783007e+00 1.748586986018e+00 1.747331353802e+00 1.745508667156e+00 1.743114483115e+00 1.740158626206e+00 1.736638094092e+00 1.732573935368e+00 1.727975219753e+00 1.722864176562e+00 1.717271407902e+00 1.711215782362e+00 1.704745895048e+00 1.697894498103e+00 1.690709701601e+00 1.683245330856e+00 1.675549760123e+00 1.667696948977e+00 1.659740019800e+00 1.651756537768e+00 1.643821267100e+00 1.636005269644e+00 1.628400496267e+00 1.621076023901e+00 1.614124891626e+00 1.607630633358e+00 1.601669217302e+00 1.596332957448e+00 1.591688534924e+00 1.587817222178e+00 1.584784949803e+00 1.582647634873e+00 1.581466204386e+00 1.581275293710e+00 1.582114278828e+00 1.583998996297e+00 1.586939932278e+00 1.590936520388e+00 1.595965220859e+00 1.602006208387e+00 1.609010229282e+00 1.616925725065e+00 1.625690498735e+00 1.635221722420e+00 1.645443762815e+00 1.656254267746e+00 1.667557860718e+00 1.679249260737e+00 1.691213414971e+00 1.703342609573e+00 1.715516934502e+00 1.727626979832e+00 1.739554215819e+00 1.751188406736e+00 1.762425888016e+00 1.773154702538e+00 1.783286194623e+00 1.792721226800e+00 1.801378551045e+00 1.809184622305e+00 1.816064319002e+00 1.821967456936e+00 1.826836541897e+00 1.830636957334e+00 1.833341920917e+00 1.834923270792e+00 1.835385449952e+00 1.834721920288e+00 1.832950371827e+00 1.830095965601e+00 1.826188908998e+00 1.821282842623e+00 1.815423473657e+00 1.808681283788e+00 1.801128461891e+00 1.792844239565e+00 1.783923881507e+00 1.774454414507e+00 1.764546011575e+00 1.754302731209e+00 1.743830916698e+00 1.733251418385e+00 1.722669327314e+00 1.712203314707e+00 1.701964764230e+00 1.692058536340e+00 1.682593453974e+00 1.673659200844e+00 1.665351947628e+00 1.657746234928e+00 1.650913043500e+00 1.644913438688e+00 1.639782337771e+00 1.635562814805e+00 1.632263415555e+00 1.629887507975e+00 1.628428858808e+00 1.627849268221e+00 1.628120309779e+00 1.629180981936e+00 1.630963056135e+00 1.633394745318e+00 1.636379989044e+00 1.639829259400e+00 1.643630660562e+00 1.647676759500e+00 1.651853644520e+00 1.656036888969e+00 1.660115873885e+00 1.663962307234e+00 1.667464237676e+00 1.670507910573e+00 1.672979303394e+00 1.674785552933e+00 1.675823219931e+00 1.676013948202e+00 1.675285330992e+00 1.673570335478e+00 1.670832368496e+00 1.667028744557e+00 1.662148657977e+00 1.656192544049e+00 1.649172496547e+00 1.641129060537e+00 1.632106874354e+00 1.622180585577e+00 1.611433855535e+00 1.599966238027e+00 1.587897663023e+00 1.575348294932e+00 1.562463993061e+00 1.549382047943e+00 1.536251115430e+00 1.523226085700e+00 1.510440424952e+00 1.498040034405e+00 1.486143765523e+00 1.474861661618e+00 1.464287708691e+00 1.454480779438e+00 1.445493178505e+00 1.437336603094e+00 1.430003032835e+00 1.423459329979e+00 1.417642203561e+00 1.412477371666e+00 1.407858027520e+00 1.403674908782e+00 1.399799434950e+00 1.396100150960e+00 1.392447500615e+00 1.388700086475e+00 1.384736929634e+00 1.380437187859e+00 1.375683593210e+00 1.370385042272e+00 1.364446023013e+00 1.357795505415e+00 1.350365664423e+00 1.342104336140e+00 1.332969623784e+00 1.322921095000e+00 1.311936125235e+00 1.299988261741e+00 1.287064540588e+00 1.273151505974e+00 1.258242470318e+00 1.242338144280e+00 1.225442912483e+00 1.207575504512e+00 1.188759656271e+00 1.169039436045e+00 1.148478079083e+00 1.127154493434e+00 1.105181692174e+00 1.082695104626e+00 1.059873083236e+00 1.036918426404e+00 1.014073565950e+00 9.916256040619e-01 9.698735501978e-01 9.491668023205e-01 9.298537131186e-01 9.122923129273e-01 8.968414934374e-01 8.838033245148e-01 8.734598007156e-01 8.659988451523e-01 8.615251603469e-01 8.600588230365e-01 8.614804770677e-01 8.656076166295e-01 8.721312708919e-01 8.806820592698e-01 8.908446644042e-01 9.021360769474e-01 9.141067951612e-01 9.262754638772e-01 9.382038014958e-01 9.495000583154e-01 9.597879742000e-01 9.687891534837e-01 9.762575262602e-01 9.820198530044e-01 9.859867730591e-01 9.881049464364e-01 9.884183053943e-01 9.870138931778e-01 9.840393254255e-01 9.797010796472e-01 9.742326127821e-01 9.679140604287e-01 9.610394390922e-01 9.539128933644e-01 9.468422632175e-01 9.401247785544e-01 9.340357303712e-01 9.288279178637e-01 9.247335819088e-01 9.219347143235e-01 9.206016467675e-01 9.208619156723e-01 9.228010023986e-01 9.264849311418e-01 9.319095402354e-01 9.390424408994e-01 9.477790497143e-01 9.579426651609e-01 9.693044499253e-01 9.815400249848e-01 9.942776515342e-01 1.007086956678e+00 1.019491116565e+00 1.031016703284e+00 1.041187339737e+00 1.049573828005e+00 1.055804101503e+00 1.059599565514e+00 1.060784861217e+00 1.059300624437e+00 1.055238631285e+00 1.048815247049e+00 1.040404425186e+00 1.030537346922e+00 1.019895472762e+00 1.009322725073e+00 9.997986445545e-01 9.924259944676e-01 9.883428919937e-01 9.886421375572e-01 9.942283049856e-01 1.005637454850e+00 1.022923985854e+00 1.045515753782e+00 1.072229818401e+00 1.101332701897e+00 1.130684198200e+00 1.157982148456e+00 1.180966471213e+00 1.197705244094e+00 1.206815103649e+00 1.207674005354e+00 1.200595136813e+00 1.186858300388e+00 1.168683959739e+00 1.148945103227e+00 1.130708407701e+00 1.116635519493e+00 1.108300429769e+00 1.105811951154e+00 1.104918623541e+00 1.102421303356e+00 1.100462102409e+00 1.100804239120e+00 1.102743913373e+00 1.102805352156e+00 1.096522184752e+00 1.081451711227e+00 1.060900990163e+00 1.010388552452e+00 9.018901630963e-01 7.603963796281e-01 6.836212528082e-01 7.421235191784e-01 8.779478451040e-01 9.945391009556e-01 1.043356858599e+00 1.025759949499e+00 9.808290968564e-01 9.615671026527e-01 9.910990705921e-01 1.039290423891e+00 1.055061072295e+00 1.008173782248e+00 9.092834626477e-01 8.159386159085e-01 8.084692247084e-01 9.056487622714e-01 1.039902980478e+00 1.140272630790e+00 1.176167938177e+00 1.156059703426e+00 1.111869755663e+00 1.072086953810e+00 1.035918535001e+00 9.760909951190e-01 8.711066765376e-01 7.411454893071e-01 6.706794790437e-01 7.470872834649e-01 9.230750613786e-01 1.088885242170e+00 1.177518194005e+00 1.173826761569e+00 1.106060089901e+00 1.028815080898e+00 9.850295360303e-01 9.667638383585e-01 9.302701632405e-01 8.524245084425e-01 7.719845100423e-01 7.807484818028e-01 9.106008772126e-01 1.073556024514e+00 1.166343933861e+00 1.130453447132e+00 9.601559693878e-01 7.116309343595e-01 5.417970069222e-01 6.344631750298e-01 8.535311425517e-01 1.015696676818e+00 1.058547855649e+00 9.909670612635e-01 8.729265885318e-01 7.927249255963e-01 7.991887735023e-01 8.471389950629e-01 8.653698673177e-01 8.295303055009e-01 7.733034102466e-01 7.620341697838e-01 8.223227863005e-01 9.046461844035e-01 9.411433334584e-01 8.954843771269e-01 7.751083478606e-01 6.373483779478e-01 5.868152772747e-01 6.765144980900e-01 8.247066303867e-01 9.403295539076e-01 9.805777056503e-01 9.402580108608e-01 8.448152249154e-01 7.491954225295e-01 7.227062470615e-01 7.895011656028e-01 8.981683205164e-01 9.815583306318e-01 9.995831589952e-01 9.467556095760e-01 8.553270645228e-01 7.932726596727e-01 8.225610748060e-01 9.257215222795e-01 1.026401249209e+00 1.061769024389e+00 1.009038663711e+00 8.905492944904e-01 7.772064068759e-01 7.620158653003e-01 8.579145009978e-01 9.774376315142e-01 1.038117993163e+00 1.005273035781e+00 8.920007002704e-01 7.600112901500e-01 7.078119860878e-01 7.814472739369e-01 9.087980803145e-01 1.001864844494e+00 1.020676130751e+00 9.741115885823e-01
 5.376379947277e-01 5.380976344420e-01 5.385467448565e-01 5.392478699476e-01 5.401933370780e-01 5.411522427906e-01 5.419058902113e-01 5.424409059055e-01 5.429604501955e-01 5.437095460798e-01 5.447275221979e-01 5.457712375752e-01 5.465591436980e-01 5.470837171337e-01 5.476288219409e-01 5.484683494356e-01 5.495830726604e-01 5.506841663848e-01 5.514999553816e-01 5.520486395684e-01 5.526312361893e-01 5.535316964519e-01 5.547125270573e-01 5.558578166769e-01 5.567007783983e-01 5.572966640459e-01 5.579480046761e-01 5.589036425919e-01 5.601236763299e-01 5.613213821804e-01 5.622363097047e-01 5.628823473040e-01 5.635555601087e-01 5.645464822561e-01 5.658368812590e-01 5.671052103174e-01 5.680578860266e-01 5.687309515277e-01 5.694568212755e-01 5.705256331753e-01 5.718829727220e-01 5.731849947694e-01 5.741567968966e-01 5.748786119411e-01 5.756912057394e-01 5.768386454579e-01 5.782271560568e-01 5.795388148887e-01 5.805570992938e-01 5.813665955633e-01 5.822549178252e-01 5.834326087849e-01 5.848326560754e-01 5.861859698163e-01 5.872788023946e-01 5.881513927189e-01 5.890626907564e-01 5.902488493494e-01 5.916925015607e-01 5.931215323339e-01 5.942695173192e-01 5.951489370829e-01 5.960555764781e-01 5.972796829484e-01 5.988024994792e-01 6.002986059727e-01 6.014560196541e-01 6.023109449448e-01 6.032291105032e-01 6.045273923905e-01 6.061351535574e-01 6.076595284628e-01 6.087911996888e-01 6.096295543085e-01 6.105921337195e-01 6.119789699745e-01 6.136521862680e-01 6.151698621795e-01 6.162620304381e-01 6.171110323169e-01 6.181597345646e-01 6.196445228137e-01 6.213515820115e-01 6.228407712525e-01 6.239109790935e-01 6.248131767555e-01 6.259760458022e-01 6.275485441766e-01 6.292593847348e-01 6.307132096505e-01 6.318034363455e-01 6.328037364013e-01 6.340749341089e-01 6.356919613301e-01 6.373794648695e-01 6.388160845713e-01 6.399581050184e-01 6.410610824878e-01 6.424047348118e-01 6.440192229580e-01 6.456742293273e-01 6.471162267440e-01 6.483179753462e-01 6.494919175360e-01 6.508677810626e-01 6.524671988508e-01 6.540991837233e-01 6.555562131529e-01 6.568121469256e-01 6.580421659466e-01 6.594406108356e-01 6.610300819591e-01 6.626468453805e-01 6.641201976672e-01 6.654360337772e-01 6.667333075824e-01 6.681601208992e-01 6.697317851496e-01 6.713302603067e-01 6.728280051169e-01 6.742087668585e-01 6.755700662248e-01 6.770114644714e-01 6.785545485426e-01 6.801338634392e-01 6.816594557974e-01 6.830977428581e-01 6.844995646444e-01 6.859456331033e-01 6.874672280744e-01 6.890302040277e-01 6.905708271845e-01 6.920532446616e-01 6.934973672983e-01 6.949601959173e-01 6.964739895393e-01 6.980202915542e-01 6.995639037075e-01 7.010824306953e-01 7.025743577988e-01 7.040629267147e-01 7.055711864168e-01 7.071026571488e-01 7.086446649561e-01 7.101806017413e-01 7.117022226152e-01 7.132100142092e-01 7.147222663533e-01 7.162485470265e-01 7.177802772838e-01 7.193111975109e-01 7.208400583511e-01 7.223672211240e-01 7.238936483343e-01 7.254199490583e-01 7.269443958817e-01 7.284658860472e-01 7.299939710820e-01 7.315308872864e-01 7.330676532489e-01 7.345986593027e-01 7.361236885716e-01 7.376418592185e-01 7.391632314214e-01 7.406949962541e-01 7.422325469255e-01 7.437667846297e-01 7.452946784131e-01 7.468176033191e-01 7.483363401100e-01 7.498601140211e-01 7.513895296884e-01 7.529192929831e-01 7.544483236172e-01 7.559764547990e-01 7.574985126328e-01 7.590157746634e-01 7.605341755310e-01 7.620541609572e-01 7.635757370859e-01 7.650997841571e-01 7.666208461953e-01 7.681345506163e-01 7.696445248547e-01 7.711534410805e-01 7.726622395418e-01 7.741730062103e-01 7.756837512003e-01 7.771898619344e-01 7.786917758232e-01 7.801911647765e-01 7.816873225895e-01 7.831807538180e-01 7.846736627980e-01 7.861632600860e-01 7.876519678770e-01 7.891403081243e-01 7.906244617899e-01 7.921038945507e-01 7.935784420566e-01 7.950501083429e-01 7.965214247932e-01 7.979936967129e-01 7.994619131376e-01 8.009229043879e-01 8.023789676506e-01 8.038346519154e-01 8.052890988016e-01 8.067390085216e-01 8.081838797677e-01 8.096217826565e-01 8.110581975041e-01 8.124977741145e-01 8.139326316207e-01 8.153592833624e-01 8.167760130382e-01 8.181883741818e-01 8.196033029234e-01 8.210207908748e-01 8.224329105560e-01 8.238329089612e-01 8.252240828506e-01 8.266126650253e-01 8.280025097964e-01 8.293921885001e-01 8.307768165919e-01 8.321504554220e-01 8.335162230256e-01 8.348796256641e-01 8.362399757241e-01 8.375976737500e-01 8.389516197967e-01 8.402981135532e-01 8.416364157756e-01 8.429706543278e-01 8.442984759379e-01 8.456222799214e-01 8.469441632634e-01 8.482600214753e-01 8.495674074242e-01 8.508695707300e-01 8.521634264693e-01 8.534522822304e-01 8.547398974208e-01 8.560215697350e-01 8.572946594373e-01 8.585627861109e-01 8.598227257239e-01 8.610757728577e-01 8.623259022240e-01 8.635705700582e-01 8.648078579893e-01 8.660392168113e-01 8.672618776564e-01 8.684758588681e-01 8.696865328637e-01 8.708909030704e-01 8.720878041809e-01 8.732793269879e-01 8.744617945879e-01 8.756364139538e-01 8.768044703145e-01 8.779651867054e-01 8.791194259473e-01 8.802697957640e-01 8.814099356358e-01 8.825400025692e-01 8.836635461565e-01 8.847791847361e-01 8.858897075449e-01 8.869946855093e-01 8.880887780325e-01 8.891720384125e-01 8.902481040285e-01 8.913160829100e-01 8.923786445089e-01 8.934335855772e-01 8.944779346586e-01 8.955113304875e-01 8.965381223838e-01 8.975555379611e-01 8.985651818725e-01 8.995668865992e-01 9.005576798565e-01 9.015398142511e-01 9.025141229918e-01 9.034783596872e-01 9.044325459904e-01 9.053787210981e-01 9.063148831004e-01 9.072438484189e-01 9.081631545494e-01 9.090709664398e-01 9.099687743114e-01 9.108583990219e-01 9.117393938182e-01 9.126113220981e-01 9.134733460233e-01 9.143233936851e-01 9.151634334705e-01 9.159951330103e-01 9.168173609154e-01 9.176310750535e-01 9.184332382214e-01 9.192224901124e-01 9.200032207673e-01 9.207761061129e-01 9.215392782521e-01 9.222913859924e-01 9.230317193141e-01 9.237604233487e-01 9.244809765815e-01 9.251930159966e-01 9.258931460396e-01 9.265823671204e-01 9.272586278194e-01 9.279262065618e-01 9.285856793767e-01 9.292331097812e-01 9.298673623470e-01 9.304909689717e-01 9.311033237430e-01 9.317068457353e-01 9.322994660688e-01 9.328785286703e-01 9.334457001534e-01 9.340020995865e-01 9.345474988628e-01 9.350834017875e-01 9.356062855621e-01 9.361148490700e-01 9.366138899565e-01 9.371022960281e-01 9.375781990570e-01 9.380433194137e-01 9.384947808359e-01 9.389348136523e-01 9.393644080245e-01 9.397823478318e-01 9.401888156227e-01 9.405823156115e-01 9.409633419944e-01 9.413335464487e-01 9.416922343076e-01 9.420381176552e-01 9.423740021528e-01 9.426960535084e-01 9.430056239206e-01 9.433038306012e-01 9.435893094727e-01 9.438642974101e-01 9.441274046173e-01 9.443760701189e-01 9.446130180858e-01 9.448374366062e-01 9.450507460734e-01 9.452532578243e-01 9.454418787910e-01 9.456180362271e-01 9.457819997964e-01 9.459339208727e-01 9.460739387317e-01 9.462024636652e-01 9.463179308355e-01 9.464207399213e-01 9.465125536306e-01 9.465912312009e-01 9.466587360181e-01 9.467126221570e-01 9.467543533823e-01 9.467854017905e-01 9.468039699052e-01 9.468087881721e-01 9.468022945099e-01 9.467834633893e-01 9.467532616750e-01 9.467109085600e-01 9.466556420718e-01 9.465877315415e-01 9.465076994707e-01 9.464167141694e-01 9.463145598157e-01 9.461982016443e-01 9.460698126329e-01 9.459299828850e-01 9.457793530060e-01 9.456163366561e-01 9.454415744057e-01 9.452544602749e-01 9.450543918015e-01 9.448435218741e-01 9.446230075198e-01 9.443898961227e-01 9.441444595531e-01 9.438881269949e-01 9.436196609688e-01 9.433413782692e-01 9.430514131343e-01 9.427508105700e-01 9.424376478768e-01 9.421141393304e-01 9.417803471155e-01 9.414354077358e-01 9.410801659225e-01 9.407140883900e-01 9.403368065886e-01 9.399498099496e-01 9.395525781620e-01 9.391455896676e-01 9.387276890055e-01 9.382994739721e-01 9.378617175217e-01 9.374147906937e-01 9.369578689782e-01 9.364919183156e-01 9.360151861925e-01 9.355290274253e-01 9.350348486004e-01 9.345321810085e-01 9.340198984003e-01 9.334988223388e-01 9.329686198322e-01 9.324307932446e-01 9.318848757451e-01 9.313297305489e-01 9.307675239056e-01 9.301975607447e-01 9.296187355538e-01 9.290343100321e-01 9.284415609142e-01 9.278418261131e-01 9.272346547815e-01 9.266215727714e-01 9.260027172113e-01 9.253762411350e-01 9.247432235727e-01 9.241058282239e-01 9.234620748891e-01 9.228136783578e-01 9.221598848932e-01 9.214998691059e-01 9.208366181449e-01 9.201679626976e-01 9.194963332535e-01 9.188204035950e-01 9.181404903818e-01 9.174561810918e-01 9.167695203256e-01 9.160801544263e-01 9.153895317623e-01 9.146944870100e-01 9.139975673786e-01 9.132996985358e-01 9.125996589416e-01 9.118985277065e-01 9.111967824166e-01 9.104938626325e-01 9.097902779510e-01 9.090874155988e-01 9.083842714982e-01 9.076823887765e-01 9.069809820799e-01 9.062812174209e-01 9.055836514092e-01 9.048870674384e-01 9.041935072008e-01 9.035018612378e-01 9.028136833502e-01 9.021291490416e-01 9.014480350594e-01 9.007708606858e-01 9.000995786476e-01 8.994319522391e-01 8.987702758122e-01 8.981129999613e-01 8.974633346727e-01 8.968195399483e-01 8.961819050634e-01 8.955531330416e-01 8.949296357047e-01 8.943156859703e-01 8.937104475667e-01 8.931120914203e-01 8.925257578412e-01 8.919478570727e-01 8.913788591554e-01 8.908231598262e-01 8.902752399682e-01 8.897415010479e-01 8.892188683946e-01 8.887067638415e-01 8.882100358467e-01 8.877237772411e-01 8.872523103191e-01 8.867956307633e-01 8.863519827575e-01 8.859248721176e-01 8.855110283812e-01 8.851144945743e-01 8.847342462714e-01 8.843684207083e-01 8.840234627058e-01 8.836931470214e-01 8.833807894953e-01 8.830889132947e-01 8.828128497594e-01 8.825598743523e-01 8.823237718185e-01 8.821080022242e-01 8.819146456441e-01 8.817401550866e-01 8.815894542613e-01 8.814581470459e-01 8.813493766326e-01 8.812663741922e-01 8.812020937458e-01 8.811649462996e-01 8.811498423973e-01 8.811584898256e-01 8.811948821164e-01 8.812526285187e-01 8.813386757737e-01 8.814481885309e-01 8.815846896027e-01 8.817507091705e-01 8.819386937217e-01 8.821582303984e-01 8.824030872613e-01 8.826748105949e-01 8.829781992164e-01 8.833057324908e-01 8.836662884498e-01 8.840531097837e-01 8.844701244611e-01 8.849188213695e-01 8.853934116523e-01 8.859022920166e-01 8.864394639963e-01 8.870064170364e-01 8.876073406981e-01 8.882349399589e-01 8.888980521171e-01 8.895899743016e-01 8.903139489851e-01 8.910708740823e-01 8.918569182637e-01 8.926786137954e-01 8.935295478673e-01 8.944137993141e-01 8.953310611685e-01 8.962780344529e-01 8.972616811320e-01 8.982730168445e-01 8.993192565229e-01 9.003983920684e-01 9.015069522782e-01 9.026528757536e-01 9.038266347374e-01 9.050347080185e-01 9.062751663448e-01 9.075447921438e-01 9.088514030561e-01 9.101849624519e-01 9.115536097469e-01 9.129526165441e-01 9.143813564428e-01 9.158444722959e-01 9.173348246698e-01 9.188593243430e-01 9.204123086451e-01 9.219948964615e-01 9.236101747035e-01 9.252505296906e-01 9.269248061683e-01 9.286248430288e-01 9.303538179137e-01 9.321127502376e-01 9.338961793887e-01 9.357107920110e-01 9.375494223625e-01 9.394150308044e-01 9.413090886018e-01 9.432243103392e-01 9.451695509636e-01 9.471354350482e-01 9.491269019429e-01 9.511423105566e-01 9.531776317774e-01 9.552398583264e-01 9.573195510615e-01 9.594231249067e-01 9.615463848032e-01 9.636875201876e-01 9.658527369137e-01 9.680307775937e-01 9.702303752116e-01 9.724466967881e-01 9.746769527852e-01 9.769268117267e-01 9.791870279483e-01 9.814657925437e-01 9.837556292611e-01 9.860573741796e-01 9.883740779297e-01 9.906969934753e-01 9.930354800440e-01 9.953797316548e-01 9.977337426046e-01 1.000096057362e+00 1.002462080148e+00 1.004839513119e+00 1.007216516453e+00 1.009601517974e+00 1.011988908248e+00 1.014375498812e+00 1.016768764886e+00 1.019157828002e+00 1.021549444408e+00 1.023938161023e+00 1.026323634740e+00 1.028709803931e+00 1.031085496961e+00 1.033462056462e+00 1.035827828637e+00 1.038187147805e+00 1.040540895072e+00 1.042879858947e+00 1.045215016967e+00 1.047533475977e+00 1.049841778793e+00 1.052138216078e+00 1.054415475256e+00 1.056683731392e+00 1.058928721161e+00 1.061160224830e+00 1.063372939387e+00 1.065562358719e+00 1.067736616657e+00 1.069881357744e+00 1.072010274451e+00 1.074111946642e+00 1.076186954781e+00 1.078240957449e+00 1.080260115153e+00 1.082258483467e+00 1.084222644367e+00 1.086156550546e+00 1.088062196943e+00 1.089929244819e+00 1.091769918730e+00 1.093568865828e+00 1.095335516401e+00 1.097066741256e+00 1.098753618069e+00 1.100409759719e+00 1.102017601770e+00 1.103590176609e+00 1.105118004908e+00 1.106599997686e+00 1.108044587429e+00 1.109434754356e+00 1.110785655754e+00 1.112085038677e+00 1.113335688500e+00 1.114541170165e+00 1.115688104606e+00 1.116791776079e+00 1.117837690119e+00 1.118830628028e+00 1.119772143905e+00 1.120651301317e+00 1.121482462053e+00 1.122249266394e+00 1.122960934236e+00 1.123613852822e+00 1.124201467786e+00 1.124736540223e+00 1.125200013776e+00 1.125606874986e+00 1.125948520490e+00 1.126222448972e+00 1.126437509218e+00 1.126577744751e+00 1.126657823790e+00 1.126667044052e+00 1.126605904645e+00 1.126481102203e+00 1.126277700532e+00 1.126011281832e+00 1.125668328354e+00 1.125253642040e+00 1.124769767022e+00 1.124205431658e+00 1.123575552213e+00 1.122864485897e+00 1.122079770943e+00 1.121222154766e+00 1.120281401096e+00 1.119272147258e+00 1.118177971409e+00 1.117011786142e+00 1.115766424000e+00 1.114438115951e+00 1.113039004459e+00 1.111552623344e+00 1.109992817043e+00 1.108350583401e+00 1.106628052529e+00 1.104829708640e+00 1.102943847653e+00 1.100985781419e+00 1.098942613219e+00 1.096819227763e+00 1.094619506915e+00 1.092333262514e+00 1.089973937236e+00 1.087528849135e+00 1.085006996698e+00 1.082407174402e+00 1.079723144757e+00 1.076965667851e+00 1.074124762974e+00 1.071208901377e+00 1.068216103937e+00 1.065141375722e+00 1.061997019831e+00 1.058771474416e+00 1.055473223982e+00 1.052100876325e+00 1.048651457510e+00 1.045135729966e+00 1.041541308556e+00 1.037882626183e+00 1.034150866311e+00 1.030349637532e+00 1.026486337303e+00 1.022549843443e+00 1.018554652457e+00 1.014493564861e+00 1.010370096816e+00 1.006189946704e+00 1.001947275594e+00 9.976525551173e-01 9.932995551630e-01 9.888951999958e-01 9.844407713111e-01 9.799352479455e-01 9.753867232179e-01 9.707904269044e-01 9.661541923057e-01 9.614792369417e-01 9.567647242331e-01 9.520203524519e-01 9.472406397361e-01 9.424356619216e-01 9.376039299748e-01 9.327487807540e-01 9.278776879818e-01 9.229870221382e-01 9.180865541720e-01 9.131761560267e-01 9.082596230422e-01 9.033443065346e-01 8.984276686583e-01 8.935207431590e-01 8.886222411338e-01 8.837390269731e-01 8.788758439955e-01 8.740330348270e-01 8.692205492500e-01 8.644382697915e-01 8.596938421503e-01 8.549922835046e-01 8.503353702135e-01 8.457319890088e-01 8.411837000269e-01 8.366980167424e-01 8.322803916107e-01 8.279325383628e-01 8.236647944425e-01 8.194779578396e-01 8.153797993949e-01 8.113761121242e-01 8.074695994444e-01 8.036698852999e-01 7.999788589682e-01 7.964039479617e-01 7.929506641699e-01 7.896221014264e-01 7.864261591178e-01 7.833662182256e-01 7.804487107647e-01 7.776780626823e-01 7.750578610316e-01 7.725959765713e-01 7.702941091888e-01 7.681581263225e-01 7.661920253752e-01 7.643993672651e-01 7.627859923296e-01 7.613526896053e-01 7.601039944039e-01 7.590436209913e-01 7.581728720363e-01 7.574961356200e-01 7.570128240708e-01 7.567279873379e-01 7.566407746557e-01 7.567524977388e-01 7.570651619702e-01 7.575777646822e-01 7.582929935383e-01 7.592078390105e-01 7.603212442153e-01 7.616356347773e-01 7.631465439802e-01 7.648536786422e-01 7.667534258679e-01 7.688446587612e-01 7.711255305814e-01 7.735905269045e-01 7.762388384373e-01 7.790629148553e-01 7.820630689571e-01 7.852329706828e-01 7.885676160421e-01 7.920635897683e-01 7.957133489731e-01 7.995146200913e-01 8.034593889031e-01 8.075432990951e-01 8.117603342856e-01 8.161043573067e-01 8.205694964540e-01 8.251487362815e-01 8.298356976441e-01 8.346252360266e-01 8.395088975063e-01 8.444828842631e-01 8.495362211855e-01 8.546651979668e-01 8.598635000288e-01 8.651213106637e-01 8.704360731211e-01 8.757957394553e-01 8.811998133663e-01 8.866366342514e-01 8.921006571763e-01 8.975876218324e-01 9.030866185903e-01 9.085954757860e-01 9.141044840135e-01 9.196093180336e-01 9.251036354339e-01 9.305778425035e-01 9.360321019941e-01 9.414540767551e-01 9.468417720362e-01 9.521884299851e-01 9.574868028438e-01 9.627351002063e-01 9.679227559682e-01 9.730481207496e-01 9.781053308691e-01 9.830872733730e-01 9.879930889503e-01 9.928128316228e-01 9.975471672302e-01 1.002187869583e+00 1.006731379145e+00 1.011175405061e+00 1.015512479061e+00 1.019743198267e+00 1.023859575248e+00 1.027860118263e+00 1.031742495406e+00 1.035499381395e+00 1.039135250664e+00 1.042638917044e+00 1.046013625699e+00 1.049256459457e+00 1.052361517376e+00 1.055333066930e+00 1.058161667345e+00 1.060853512587e+00 1.063403376613e+00 1.065807441072e+00 1.068072855496e+00 1.070190326826e+00 1.072166921087e+00 1.073999563211e+00 1.075685562104e+00 1.077233753238e+00 1.078636095084e+00 1.079899742527e+00 1.081023434864e+00 1.082008168617e+00 1.082861954328e+00 1.083577040328e+00 1.084166592371e+00 1.084626976247e+00 1.084962063297e+00 1.085182131992e+00 1.085281033696e+00 1.085273433195e+00 1.085156706004e+00 1.084938707105e+00 1.084627869587e+00 1.084223525197e+00 1.083740079345e+00 1.083176354727e+00 1.082543704559e+00 1.081850098474e+00 1.081098575436e+00 1.080304709621e+00 1.079470029794e+00 1.078607186090e+00 1.077726092305e+00 1.076830659826e+00 1.075939219670e+00 1.075053970729e+00 1.074190031073e+00 1.073357021289e+00 1.072563569252e+00 1.071825938044e+00 1.071149586233e+00 1.070551183744e+00 1.070041378855e+00 1.069628820245e+00 1.069331203475e+00 1.069153974088e+00 1.069115332710e+00 1.069224357085e+00 1.069491393891e+00 1.069933399742e+00 1.070556210703e+00 1.071376604177e+00 1.072402369888e+00 1.073646193014e+00 1.075119487792e+00 1.076828536938e+00 1.078789487992e+00 1.081005603557e+00 1.083488495598e+00 1.086247434240e+00 1.089284941097e+00 1.092613506313e+00 1.096233817046e+00 1.100155650703e+00 1.104380727822e+00 1.108911841427e+00 1.113755372501e+00 1.118907643319e+00 1.124373689687e+00 1.130151060490e+00 1.136239690005e+00 1.142637610607e+00 1.149340115854e+00 1.156346305546e+00 1.163648278953e+00 1.171241415770e+00 1.179121021194e+00 1.187276110703e+00 1.195702487647e+00 1.204388552814e+00 1.213325354379e+00 1.222502917125e+00 1.231908453687e+00 1.241533364958e+00 1.251362016623e+00 1.261384595565e+00 1.271585895773e+00 1.281952553982e+00 1.292473245200e+00 1.303128530293e+00 1.313908874924e+00 1.324795352062e+00 1.335775370002e+00 1.346832155394e+00 1.357950795882e+00 1.369116170882e+00 1.380310306046e+00 1.391520641177e+00 1.402728764792e+00 1.413919719887e+00 1.425079744329e+00 1.436189639263e+00 1.447238005768e+00 1.458205648787e+00 1.469079633070e+00 1.479845477720e+00 1.490485050806e+00 1.500988517216e+00 1.511337264097e+00 1.521521124264e+00 1.531524808599e+00 1.541332523273e+00 1.550936806810e+00 1.560318913416e+00 1.569472203717e+00 1.578382323003e+00 1.587037593153e+00 1.595430481700e+00 1.603545970734e+00 1.611379021000e+00 1.618917378349e+00 1.626154142091e+00 1.633082981925e+00 1.639691643717e+00 1.645979671307e+00 1.651935588195e+00 1.657558370668e+00 1.662842810174e+00 1.667781094722e+00 1.672376987423e+00 1.676621286158e+00 1.680516980757e+00 1.684060839618e+00 1.687253078392e+00 1.690097658385e+00 1.692589356926e+00 1.694738009268e+00 1.696542013456e+00 1.698006378115e+00 1.699138324336e+00 1.699938578108e+00 1.700419819977e+00 1.700585094435e+00 1.700441923569e+00 1.700004574165e+00 1.699276705236e+00 1.698275250536e+00 1.697005013425e+00 1.695484410897e+00 1.693724985075e+00 1.691737455311e+00 1.689543128844e+00 1.687151188527e+00 1.684582245240e+00 1.681852870656e+00 1.678977988568e+00 1.675981094496e+00 1.672875437115e+00 1.669686447428e+00 1.666429958983e+00 1.663127883811e+00 1.659803973857e+00 1.656475015048e+00 1.653166892541e+00 1.649897929041e+00 1.646691635482e+00 1.643571136386e+00 1.640555570724e+00 1.637668351074e+00 1.634929666147e+00 1.632360772088e+00 1.629982858983e+00 1.627812380390e+00 1.625872675700e+00 1.624177380557e+00 1.622746342504e+00 1.621593390708e+00 1.620733941275e+00 1.620181427112e+00 1.619945168128e+00 1.620039415661e+00 1.620467750914e+00 1.621240304135e+00 1.622359587441e+00 1.623828213445e+00 1.625649420921e+00 1.627817374328e+00 1.630334304309e+00 1.633189843113e+00 1.636377951504e+00 1.639891699759e+00 1.643711281041e+00 1.647832419326e+00 1.652231284722e+00 1.656892931134e+00 1.661798451076e+00 1.666920575509e+00 1.672243497312e+00 1.677733216725e+00 1.683367006505e+00 1.689116063072e+00 1.694947246753e+00 1.700834576916e+00 1.706739059407e+00 1.712632339878e+00 1.718478192398e+00 1.724241379870e+00 1.729889640293e+00 1.735381234135e+00 1.740689388318e+00 1.745770728761e+00 1.750594280370e+00 1.755127666278e+00 1.759330050751e+00 1.763179106164e+00 1.766632172905e+00 1.769668287706e+00 1.772257507290e+00 1.774365868686e+00 1.775983422034e+00 1.777074364099e+00 1.777628678350e+00 1.777628542764e+00 1.777056329716e+00 1.775912951319e+00 1.774179539208e+00 1.771864947234e+00 1.768967250894e+00 1.765490612880e+00 1.761452590692e+00 1.756860939764e+00 1.751747403697e+00 1.746127717530e+00 1.740037596695e+00 1.733518437911e+00 1.726601656629e+00 1.719348973108e+00 1.711800289775e+00 1.704020952580e+00 1.696076301832e+00 1.688025519013e+00 1.679953622198e+00 1.671925689524e+00 1.664028452113e+00 1.656345511053e+00 1.648953789799e+00 1.641951215296e+00 1.635410614664e+00 1.629425855671e+00 1.624078487765e+00 1.619438719722e+00 1.615593459027e+00 1.612597362419e+00 1.610519831289e+00 1.609407913370e+00 1.609300405804e+00 1.610234503695e+00 1.612220667728e+00 1.615272296194e+00 1.619374065407e+00 1.624510298506e+00 1.630650329904e+00 1.637740264348e+00 1.645730529540e+00 1.654544052561e+00 1.664104964682e+00 1.674326206358e+00 1.685101737968e+00 1.696338140045e+00 1.707917692749e+00 1.719731650883e+00 1.731663343175e+00 1.743593475765e+00 1.755410642010e+00 1.766992786014e+00 1.778235072541e+00 1.789024229270e+00 1.799258191607e+00 1.808841993564e+00 1.817680292250e+00 1.825695983569e+00 1.832809282692e+00 1.838956665982e+00 1.844083982566e+00 1.848137502266e+00 1.851090866590e+00 1.852908536428e+00 1.853580352988e+00 1.853105209630e+00 1.851478543303e+00 1.848729955094e+00 1.844878252819e+00 1.839965933664e+00 1.834042613747e+00 1.827159646260e+00 1.819395108373e+00 1.810814612243e+00 1.801508549938e+00 1.791569210969e+00 1.781088652175e+00 1.770179794086e+00 1.758943018396e+00 1.747494755201e+00 1.735948670793e+00 1.724416731475e+00 1.713018687601e+00 1.701860601441e+00 1.691057224466e+00 1.680710262156e+00 1.670914559164e+00 1.661767843135e+00 1.653339168477e+00 1.645709158152e+00 1.638929072529e+00 1.633042220700e+00 1.628087957591e+00 1.624070617756e+00 1.621002149507e+00 1.618863670186e+00 1.617623543835e+00 1.617247816519e+00 1.617667021537e+00 1.618822139820e+00 1.620623836694e+00 1.622979946867e+00 1.625792124435e+00 1.628942145842e+00 1.632322874112e+00 1.635805422769e+00 1.639268063210e+00 1.642588813052e+00 1.645637075341e+00 1.648299086504e+00 1.650449117132e+00 1.651982314036e+00 1.652795258468e+00 1.652787393913e+00 1.651886014838e+00 1.650011926405e+00 1.647112891993e+00 1.643148758676e+00 1.638086923091e+00 1.631928466172e+00 1.624673265803e+00 1.616353100886e+00 1.607012051552e+00 1.596708589548e+00 1.585528663210e+00 1.573559522431e+00 1.560918398863e+00 1.547725065008e+00 1.534110636423e+00 1.520220977517e+00 1.506193492790e+00 1.492183077728e+00 1.478327156922e+00 1.464760127589e+00 1.451617223738e+00 1.438999973224e+00 1.427010512476e+00 1.415718027318e+00 1.405173040705e+00 1.395405680806e+00 1.386412579038e+00 1.378176557619e+00 1.370646973897e+00 1.363761209792e+00 1.357434155423e+00 1.351564449563e+00 1.346049887838e+00 1.340767405666e+00 1.335603446101e+00 1.330439385368e+00 1.325156827947e+00 1.319654774565e+00 1.313824712325e+00 1.307579235197e+00 1.300835255666e+00 1.293517653552e+00 1.285566620783e+00 1.276920967254e+00 1.267538569152e+00 1.257375448935e+00 1.246393392430e+00 1.234565366317e+00 1.221862857050e+00 1.208265581924e+00 1.193755960684e+00 1.178329069710e+00 1.161982599442e+00 1.144732549125e+00 1.126606785686e+00 1.107650549922e+00 1.087939515448e+00 1.067565151097e+00 1.046662020175e+00 1.025387957209e+00 1.003940573297e+00 9.825646978285e-01 9.615215600011e-01 9.411302627639e-01 9.217249382980e-01 9.036577276760e-01 8.873087718481e-01 8.730186038804e-01 8.611312728758e-01 8.519237757962e-01 8.456006001074e-01 8.423015926937e-01 8.420284084504e-01 8.447101418898e-01 8.501436369291e-01 8.580353237208e-01 8.680286467869e-01 8.796709464098e-01 8.925142916274e-01 9.060643409744e-01 9.198377880129e-01 9.333928665996e-01 9.462857193125e-01 9.581610664789e-01 9.686924358627e-01 9.776191343856e-01 9.847668211302e-01 9.900026223963e-01 9.932883581879e-01 9.946440201041e-01 9.941577707639e-01 9.919898532486e-01 9.883430262977e-01 9.834830231047e-01 9.777068269141e-01 9.713404688280e-01 9.647264405878e-01 9.582132671828e-01 9.521370760064e-01 9.468139723677e-01 9.425448556285e-01 9.395759745441e-01 9.381321530977e-01 9.383903958017e-01 9.404716432391e-01 9.444708638703e-01 9.504075364657e-01 9.582574615193e-01 9.679345245259e-01 9.792667740015e-01 9.920311044514e-01 1.005905107384e+00 1.020505071493e+00 1.035376973714e+00 1.050010642205e+00 1.063871293063e+00 1.076406827050e+00 1.087090775807e+00 1.095437181378e+00 1.101040248513e+00 1.103595468313e+00 1.102909032454e+00 1.098946659148e+00 1.091816369403e+00 1.081799944575e+00 1.069364635674e+00 1.055158442774e+00 1.040036663750e+00 1.025042923938e+00 1.011415403340e+00 1.000527706547e+00 9.938125726620e-01 9.926350683390e-01 9.980828624604e-01 1.010794684469e+00 1.030744375839e+00 1.057159462559e+00 1.088530008555e+00 1.122709836964e+00 1.157158645489e+00 1.189158253757e+00 1.216115457001e+00 1.235815302861e+00 1.246661163475e+00 1.247915198622e+00 1.239816791233e+00 1.223682841183e+00 1.201824051226e+00 1.177275980098e+00 1.153374817744e+00 1.133075489921e+00 1.118330175613e+00 1.108873889953e+00 1.099399680924e+00 1.092544070211e+00 1.090356722890e+00 1.092112978743e+00 1.094017637519e+00 1.091162956476e+00 1.080362006859e+00 1.060763617060e+00 9.872380007121e-01 8.790980474060e-01 7.497143653092e-01 7.035869537321e-01 7.817260299010e-01 9.062459505898e-01 9.908765574418e-01 1.001412975486e+00 9.533221189300e-01 8.993792540663e-01 8.963705035647e-01 9.500514489550e-01 1.009335544451e+00 1.019577819309e+00 9.605851047812e-01 8.596668682343e-01 7.917285210601e-01 8.315694128677e-01 9.620863660110e-01 1.100823261259e+00 1.185832157946e+00 1.198516044127e+00 1.156902890192e+00 1.098283376057e+00 1.050431843377e+00 1.007545137132e+00 9.398253935768e-01 8.306003526121e-01 7.124594139185e-01 6.787032532375e-01 7.885879730678e-01 9.664768153482e-01 1.109716968049e+00 1.163355890161e+00 1.122540399356e+00 1.026354856845e+00 9.407974883919e-01 9.125507547192e-01 9.224775127922e-01 9.154422924575e-01 8.672197357989e-01 8.153414051844e-01 8.349964802864e-01 9.448004933944e-01 1.070542727725e+00 1.124961787039e+00 1.060429629205e+00 8.817155471560e-01 6.594612108969e-01 5.574395618681e-01 6.799493929806e-01 8.679276572261e-01 9.828806972142e-01 9.843484306163e-01 8.960119104971e-01 7.907770245472e-01 7.555219370277e-01 8.048964342290e-01 8.678552525902e-01 8.814522946725e-01 8.370444866227e-01 7.776066315580e-01 7.668758899023e-01 8.226758386402e-01 8.943241516489e-01 9.216449326912e-01 8.774646892753e-01 7.758104597811e-01 6.715392442370e-01 6.418630345965e-01 7.118393983200e-01 8.221302810455e-01 9.066669258596e-01 9.322284280888e-01 8.959360605189e-01 8.214095504416e-01 7.568311664543e-01 7.562187897851e-01 8.301217780421e-01 9.312367281473e-01 1.001072590886e+00 1.003619577985e+00 9.362273094825e-01 8.369713403265e-01 7.831215101304e-01 8.361167261077e-01 9.615557369038e-01 1.073017259691e+00 1.108107671565e+00 1.047641464463e+00 9.179528765348e-01 7.931723517847e-01 7.685153121826e-01 8.581374582964e-01 9.745077371096e-01 1.036624741498e+00 1.012827556289e+00 9.172917406261e-01 8.038991794957e-01 7.477639995195e-01 7.840449752173e-01 8.675810506900e-01 9.350142663265e-01 9.575717488997e-01 9.459892972314e-01
 5.178100067540e-01 5.182405150676e-01 5.186571691615e-01 5.193102898392e-01 5.201990234684e-01 5.211113745202e-01 5.218384663132e-01 5.223556058686e-01 5.228458375013e-01 5.235506440420e-01 5.245186677978e-01 5.255222522627e-01 5.262871537229e-01 5.267980053147e-01 5.273227649348e-01 5.281261842691e-01 5.291968694298e-01 5.302649479774e-01 5.310658661366e-01 5.316074275936e-01 5.321742863553e-01 5.330432135087e-01 5.341890093595e-01 5.353087833636e-01 5.361433598007e-01 5.367383299639e-01 5.373816075042e-01 5.383137257444e-01 5.395049906918e-01 5.406872461974e-01 5.416023073122e-01 5.422536950301e-01 5.429229540074e-01 5.438969407534e-01 5.451670188302e-01 5.464275084888e-01 5.473895536098e-01 5.480759072401e-01 5.488032755976e-01 5.498594181636e-01 5.512037047347e-01 5.525082436448e-01 5.534982886297e-01 5.542373114133e-01 5.550547354056e-01 5.561962858228e-01 5.575808861647e-01 5.589050599051e-01 5.599496221488e-01 5.607815003032e-01 5.616797150070e-01 5.628572913409e-01 5.642622678003e-01 5.656371897807e-01 5.667623146497e-01 5.676633673169e-01 5.685904028163e-01 5.697839747973e-01 5.712398669637e-01 5.726972425993e-01 5.738843905550e-01 5.748000467277e-01 5.757284085916e-01 5.769646165701e-01 5.785068265755e-01 5.800386592918e-01 5.812439258988e-01 5.821416762413e-01 5.830851935983e-01 5.843979560046e-01 5.860320208148e-01 5.876026861772e-01 5.887895699926e-01 5.896735766728e-01 5.906632403058e-01 5.920719756888e-01 5.937794084585e-01 5.953523172572e-01 5.965049292583e-01 5.974004422270e-01 5.984792063035e-01 5.999938852772e-01 6.017453104606e-01 6.032958456043e-01 6.044302745296e-01 6.053826825451e-01 6.065805129485e-01 6.081898825162e-01 6.099532617106e-01 6.114749373266e-01 6.126326081995e-01 6.136873196009e-01 6.150006103613e-01 6.166619721356e-01 6.184093508655e-01 6.199183336342e-01 6.211321053415e-01 6.222929613118e-01 6.236848488753e-01 6.253517537143e-01 6.270732003221e-01 6.285929249264e-01 6.298688725297e-01 6.311052026777e-01 6.325356415881e-01 6.341957976659e-01 6.358992829389e-01 6.374362359318e-01 6.387696749522e-01 6.400680718165e-01 6.415300838476e-01 6.431858333271e-01 6.448785937418e-01 6.464338472967e-01 6.478309723371e-01 6.492037290394e-01 6.507003096059e-01 6.523438886375e-01 6.540218294309e-01 6.556054713905e-01 6.570732432106e-01 6.585150050319e-01 6.600329304742e-01 6.616531095435e-01 6.633157451461e-01 6.649300550980e-01 6.664583089748e-01 6.679470002732e-01 6.694761532370e-01 6.710810960559e-01 6.727307792836e-01 6.743637743608e-01 6.759389741982e-01 6.774748906249e-01 6.790277421231e-01 6.806297089966e-01 6.822663078604e-01 6.839051097671e-01 6.855212483909e-01 6.871106756294e-01 6.886940180031e-01 6.902963729857e-01 6.919226850435e-01 6.935616944294e-01 6.951984971012e-01 6.968214789109e-01 6.984293184693e-01 7.000412376554e-01 7.016662002305e-01 7.032993993519e-01 7.049336129323e-01 7.065677989189e-01 7.081998386902e-01 7.098308174496e-01 7.114612543883e-01 7.130907359881e-01 7.147182388744e-01 7.163548295349e-01 7.180006000719e-01 7.196462336472e-01 7.212867371869e-01 7.229199850810e-01 7.245481280311e-01 7.261815109373e-01 7.278254402347e-01 7.294764116214e-01 7.311234288479e-01 7.327650035020e-01 7.344013559260e-01 7.360347822167e-01 7.376748731650e-01 7.393206091259e-01 7.409673908595e-01 7.426147820074e-01 7.442604854640e-01 7.459009168478e-01 7.475375298331e-01 7.491754030317e-01 7.508159349699e-01 7.524592969392e-01 7.541059116720e-01 7.557486720500e-01 7.573849868092e-01 7.590185321564e-01 7.606508761912e-01 7.622847749776e-01 7.639210787949e-01 7.655575360318e-01 7.671893693189e-01 7.688179933664e-01 7.704451435327e-01 7.720689775684e-01 7.736920367746e-01 7.753128270962e-01 7.769324931043e-01 7.785511953408e-01 7.801703704492e-01 7.817863958894e-01 7.833967398106e-01 7.850030444158e-01 7.866083214507e-01 7.882130521583e-01 7.898189736976e-01 7.914215920322e-01 7.930177347536e-01 7.946091109911e-01 7.962012110350e-01 7.977919831660e-01 7.993801070725e-01 8.009614178775e-01 8.025375183676e-01 8.041127996073e-01 8.056907332925e-01 8.072659230861e-01 8.088318480333e-01 8.103891960345e-01 8.119435689472e-01 8.135002571755e-01 8.150601878215e-01 8.166144295221e-01 8.181577120467e-01 8.196914909243e-01 8.212242991724e-01 8.227595980422e-01 8.242950648952e-01 8.258239665652e-01 8.273438504974e-01 8.288563780818e-01 8.303664945207e-01 8.318741712140e-01 8.333800365456e-01 8.348816732350e-01 8.363764817389e-01 8.378648744670e-01 8.393482601457e-01 8.408260220424e-01 8.422999577949e-01 8.437723954186e-01 8.452392896664e-01 8.466987861485e-01 8.481515709824e-01 8.495981203131e-01 8.510401797463e-01 8.524803016791e-01 8.539161189762e-01 8.553441130370e-01 8.567661105344e-01 8.581807076296e-01 8.595882141716e-01 8.609938851410e-01 8.623939872355e-01 8.637880512912e-01 8.651758444342e-01 8.665556159433e-01 8.679273835342e-01 8.692957782746e-01 8.706579354535e-01 8.720136973475e-01 8.733630649333e-01 8.747052044463e-01 8.760387375549e-01 8.773676303641e-01 8.786879313580e-01 8.800030046066e-01 8.813139345458e-01 8.826150369798e-01 8.839069561092e-01 8.851926899125e-01 8.864701620830e-01 8.877434257924e-01 8.890116847513e-01 8.902679307909e-01 8.915151390162e-01 8.927550246359e-01 8.939872784575e-01 8.952140259004e-01 8.964334192437e-01 8.976422288467e-01 8.988410405335e-01 9.000325319474e-01 9.012166511105e-01 9.023924957861e-01 9.035599287364e-01 9.047171893196e-01 9.058663724213e-01 9.070077553234e-01 9.081385996698e-01 9.092603016331e-01 9.103741455627e-01 9.114782321062e-01 9.125752493564e-01 9.136623753808e-01 9.147386841016e-01 9.158057933113e-01 9.168640502857e-01 9.179142190671e-01 9.189550805654e-01 9.199865196676e-01 9.210058389391e-01 9.220156021594e-01 9.230172307713e-01 9.240094646246e-01 9.249937059704e-01 9.259655581479e-01 9.269259960249e-01 9.278767171343e-01 9.288199091232e-01 9.297536572187e-01 9.306768501805e-01 9.315873076807e-01 9.324873666135e-01 9.333797746127e-01 9.342627960748e-01 9.351340737902e-01 9.359937586868e-01 9.368415114132e-01 9.376806765109e-01 9.385114060587e-01 9.393299395228e-01 9.401358063258e-01 9.409304649465e-01 9.417136304139e-01 9.424887979683e-01 9.432525561310e-01 9.440031444807e-01 9.447413802699e-01 9.454683992514e-01 9.461855424842e-01 9.468918777780e-01 9.475855416091e-01 9.482652084913e-01 9.489349425464e-01 9.495935470545e-01 9.502404265928e-01 9.508761122743e-01 9.514976757438e-01 9.521076864311e-01 9.527076895702e-01 9.532944997166e-01 9.538701329764e-01 9.544337914685e-01 9.549837550309e-01 9.555228298398e-01 9.560499768867e-01 9.565649443473e-01 9.570683534662e-01 9.575586764478e-01 9.580353985619e-01 9.585008486340e-01 9.589538719367e-01 9.593954611319e-01 9.598245737981e-01 9.602391578940e-01 9.606423875116e-01 9.610326465314e-01 9.614106416259e-01 9.617770440240e-01 9.621302762416e-01 9.624696011571e-01 9.627965593021e-01 9.631117192770e-01 9.634146128696e-01 9.637044342000e-01 9.639807767336e-01 9.642455089529e-01 9.644972879961e-01 9.647365186689e-01 9.649622669579e-01 9.651749552795e-01 9.653756433681e-01 9.655635849164e-01 9.657390753352e-01 9.659002753973e-01 9.660491906925e-01 9.661849163976e-01 9.663090366496e-01 9.664206911822e-01 9.665174165803e-01 9.666019136926e-01 9.666732987585e-01 9.667322162732e-01 9.667798458225e-01 9.668128580765e-01 9.668321839906e-01 9.668399561529e-01 9.668340142923e-01 9.668170972442e-01 9.667866952770e-01 9.667427277741e-01 9.666859005180e-01 9.666178974619e-01 9.665363688938e-01 9.664433071313e-01 9.663365454669e-01 9.662163677469e-01 9.660846161200e-01 9.659416469448e-01 9.657857635011e-01 9.656174258581e-01 9.654371096585e-01 9.652442141268e-01 9.650395218134e-01 9.648224320090e-01 9.645946360507e-01 9.643534010526e-01 9.641004421218e-01 9.638360708624e-01 9.635606987156e-01 9.632735441133e-01 9.629742537839e-01 9.626630134396e-01 9.623416045347e-01 9.620080731775e-01 9.616644892896e-01 9.613087149601e-01 9.609420715636e-01 9.605651107051e-01 9.601769137875e-01 9.597782069034e-01 9.593683126271e-01 9.589485892569e-01 9.585186187913e-01 9.580779039458e-01 9.576275806486e-01 9.571675521938e-01 9.566968618065e-01 9.562168270213e-01 9.557272686338e-01 9.552291360357e-01 9.547206460926e-01 9.542028790179e-01 9.536777385766e-01 9.531419818652e-01 9.525992305551e-01 9.520476492845e-01 9.514876332096e-01 9.509189650921e-01 9.503430103009e-01 9.497598486022e-01 9.491689007865e-01 9.485703371424e-01 9.479654996965e-01 9.473532419009e-01 9.467353119403e-01 9.461103534296e-01 9.454786479124e-01 9.448418595173e-01 9.441996149039e-01 9.435518213071e-01 9.428988196909e-01 9.422395776137e-01 9.415767173452e-01 9.409091191014e-01 9.402378703697e-01 9.395623554377e-01 9.388821732488e-01 9.381996369687e-01 9.375136368669e-01 9.368252225167e-01 9.361339199989e-01 9.354404336117e-01 9.347448121094e-01 9.340472176899e-01 9.333486409590e-01 9.326488564781e-01 9.319486231279e-01 9.312478836783e-01 9.305473224546e-01 9.298477728689e-01 9.291468021607e-01 9.284490987514e-01 9.277522138083e-01 9.270555639814e-01 9.263629039661e-01 9.256713388655e-01 9.249827859920e-01 9.242977776498e-01 9.236160350257e-01 9.229394949279e-01 9.222650762857e-01 9.215965607462e-01 9.209330516892e-01 9.202735831349e-01 9.196223259144e-01 9.189762358772e-01 9.183370043457e-01 9.177056849436e-01 9.170793383123e-01 9.164637225758e-01 9.158558158575e-01 9.152555818053e-01 9.146665763348e-01 9.140846793909e-01 9.135146954581e-01 9.129558650781e-01 9.124050805434e-01 9.118693517162e-01 9.113431726533e-01 9.108297962736e-01 9.103300413496e-01 9.098413875214e-01 9.093690934943e-01 9.089092317996e-01 9.084639603284e-01 9.080353774310e-01 9.076197402739e-01 9.072232119955e-01 9.068401421238e-01 9.064750465401e-01 9.061285385083e-01 9.057972221425e-01 9.054868104151e-01 9.051938676913e-01 9.049196601663e-01 9.046676416155e-01 9.044315217388e-01 9.042201935167e-01 9.040263618455e-01 9.038546039502e-01 9.037076566001e-01 9.035784602344e-01 9.034757586943e-01 9.033939899779e-01 9.033360923541e-01 9.033038315211e-01 9.032926828976e-01 9.033106069668e-01 9.033500480958e-01 9.034161636880e-01 9.035102275229e-01 9.036268651274e-01 9.037745250027e-01 9.039467417531e-01 9.041456270594e-01 9.043749462910e-01 9.046290680138e-01 9.049153753954e-01 9.052282978791e-01 9.055700320820e-01 9.059435652749e-01 9.063427701152e-01 9.067768543639e-01 9.072373592329e-01 9.077293609040e-01 9.082544525948e-01 9.088069058555e-01 9.093942883018e-01 9.100102761247e-01 9.106586362660e-01 9.113399881318e-01 9.120514169505e-01 9.127985178682e-01 9.135735652047e-01 9.143840145405e-01 9.152267976222e-01 9.160994329096e-01 9.170093228855e-01 9.179484249421e-01 9.189224156156e-01 9.199299279902e-01 9.209672531000e-01 9.220412598574e-01 9.231448944177e-01 9.242836261471e-01 9.254550925943e-01 9.266578256055e-01 9.278957632531e-01 9.291630035833e-01 9.304663283377e-01 9.317994700251e-01 9.331649713726e-01 9.345650540040e-01 9.359932854919e-01 9.374565594582e-01 9.389498619607e-01 9.404732802958e-01 9.420306840624e-01 9.436143334941e-01 9.452327885734e-01 9.468785913552e-01 9.485544991905e-01 9.502610811338e-01 9.519941271477e-01 9.537592215154e-01 9.555489586946e-01 9.573689458422e-01 9.592165115801e-01 9.610881691802e-01 9.629905965851e-01 9.649138144326e-01 9.668656309273e-01 9.688425620832e-01 9.708415265089e-01 9.728676687234e-01 9.749127749944e-01 9.769840798539e-01 9.790760627613e-01 9.811881241074e-01 9.833241302466e-01 9.854755251803e-01 9.876510442435e-01 9.898417405902e-01 9.920510227202e-01 9.942803666518e-01 9.965208183493e-01 9.987831656752e-01 1.001055854600e+00 1.003344353076e+00 1.005647058937e+00 1.007959569855e+00 1.010288027028e+00 1.012623366871e+00 1.014971200748e+00 1.017327267829e+00 1.019690166591e+00 1.022064934204e+00 1.024441116136e+00 1.026827050975e+00 1.029215653412e+00 1.031606903673e+00 1.034004776768e+00 1.036399223158e+00 1.038800538554e+00 1.041196537443e+00 1.043593457090e+00 1.045991162806e+00 1.048379813681e+00 1.050771638129e+00 1.053152018202e+00 1.055529913472e+00 1.057900871475e+00 1.060260433452e+00 1.062616022389e+00 1.064954806293e+00 1.067287802243e+00 1.069607117950e+00 1.071910033590e+00 1.074204299938e+00 1.076476281042e+00 1.078737678479e+00 1.080976991314e+00 1.083197685259e+00 1.085402250942e+00 1.087579223924e+00 1.089741836297e+00 1.091874919468e+00 1.093985743475e+00 1.096073925996e+00 1.098128750082e+00 1.100164147977e+00 1.102163898615e+00 1.104137445951e+00 1.106079114975e+00 1.107985366027e+00 1.109865484905e+00 1.111702978078e+00 1.113510895740e+00 1.115281376510e+00 1.117009346453e+00 1.118706187417e+00 1.120354288458e+00 1.121969772062e+00 1.123537995661e+00 1.125062681237e+00 1.126548211737e+00 1.127979473662e+00 1.129373487744e+00 1.130713707248e+00 1.132006630599e+00 1.133253006241e+00 1.134442626593e+00 1.135588259007e+00 1.136672850244e+00 1.137708740939e+00 1.138689099366e+00 1.139610389879e+00 1.140481073671e+00 1.141285888389e+00 1.142038081302e+00 1.142728110057e+00 1.143355515675e+00 1.143926651521e+00 1.144427402168e+00 1.144871663302e+00 1.145247569185e+00 1.145557838694e+00 1.145805869154e+00 1.145979897000e+00 1.146094022085e+00 1.146132491250e+00 1.146104576802e+00 1.146008199915e+00 1.145834073744e+00 1.145597187586e+00 1.145279627943e+00 1.144893588669e+00 1.144433435573e+00 1.143893849468e+00 1.143287345470e+00 1.142596499601e+00 1.141835285355e+00 1.140994853675e+00 1.140074374033e+00 1.139082832515e+00 1.138003253636e+00 1.136854026580e+00 1.135620505063e+00 1.134306707511e+00 1.132917580085e+00 1.131441190157e+00 1.129891993464e+00 1.128254759773e+00 1.126539479928e+00 1.124745449341e+00 1.122863052849e+00 1.120907710092e+00 1.118864040358e+00 1.116741994647e+00 1.114539005308e+00 1.112250265198e+00 1.109886844146e+00 1.107435161888e+00 1.104907494420e+00 1.102297291412e+00 1.099604081633e+00 1.096837308043e+00 1.093982169845e+00 1.091054721875e+00 1.088045092717e+00 1.084956182566e+00 1.081795606618e+00 1.078550369514e+00 1.075235548914e+00 1.071840676091e+00 1.068371793489e+00 1.064833108368e+00 1.061215153100e+00 1.057533063358e+00 1.053775093651e+00 1.049950004622e+00 1.046059089700e+00 1.042096382950e+00 1.038075059688e+00 1.033984278464e+00 1.029834612547e+00 1.025624424133e+00 1.021352600742e+00 1.017028849387e+00 1.012645671596e+00 1.008213022250e+00 1.003728119799e+00 9.991938838721e-01 9.946171089653e-01 9.899916136159e-01 9.853286873899e-01 9.806260813181e-01 9.758853809034e-01 9.711148842760e-01 9.663101159421e-01 9.614820869629e-01 9.566271289133e-01 9.517522773541e-01 9.468618691367e-01 9.419531693247e-01 9.370385555910e-01 9.321131573931e-01 9.271858075571e-01 9.222613229753e-01 9.173386904280e-01 9.124285760137e-01 9.075280794496e-01 9.026474980998e-01 8.977889558452e-01 8.929554724516e-01 8.881551961300e-01 8.833887059174e-01 8.786649713891e-01 8.739864190381e-01 8.693591004133e-01 8.647888603663e-01 8.602778038180e-01 8.558349641659e-01 8.514639495307e-01 8.471693065839e-01 8.429590856982e-01 8.388353767027e-01 8.348077382981e-01 8.308781456825e-01 8.270536209770e-01 8.233409080523e-01 8.197438124691e-01 8.162683539164e-01 8.129203832743e-01 8.097053599894e-01 8.066287349662e-01 8.036951224144e-01 8.009102059281e-01 7.982784209568e-01 7.958062519384e-01 7.934975181862e-01 7.913564953815e-01 7.893888078601e-01 7.875971441828e-01 7.859855186373e-01 7.845600662169e-01 7.833213295622e-01 7.822747512151e-01 7.814217239952e-01 7.807652966806e-01 7.803091272414e-01 7.800533848301e-01 7.800014132257e-01 7.801527350280e-01 7.805097462788e-01 7.810728779552e-01 7.818415764629e-01 7.828164413610e-01 7.839955880837e-01 7.853798119359e-01 7.869682134942e-01 7.887563228610e-01 7.907463576914e-01 7.929317866513e-01 7.953126383091e-01 7.978858847209e-01 8.006467917704e-01 8.035923745430e-01 8.067170382254e-01 8.100194778454e-01 8.134935398515e-01 8.171337215657e-01 8.209364700493e-01 8.248950465988e-01 8.290050428950e-01 8.332599009605e-01 8.376542712826e-01 8.421834605410e-01 8.468378180516e-01 8.516140822030e-01 8.565031294013e-01 8.615008516178e-01 8.665982992588e-01 8.717905395571e-01 8.770710808683e-01 8.824307300969e-01 8.878651579969e-01 8.933656581381e-01 8.989263304574e-01 9.045408225123e-01 9.101994116798e-01 9.158995685270e-01 9.216296588287e-01 9.273857186684e-01 9.331611161035e-01 9.389475431483e-01 9.447412692610e-01 9.505318745310e-01 9.563164710094e-01 9.620867165171e-01 9.678356174420e-01 9.735599873755e-01 9.792500383119e-01 9.849030185556e-01 9.905101763111e-01 9.960668884026e-01 1.001569831655e+00 1.007008076661e+00 1.012382828306e+00 1.017683858885e+00 1.022908458354e+00 1.028051102087e+00 1.033105682901e+00 1.038070617804e+00 1.042937961149e+00 1.047704506693e+00 1.052368291248e+00 1.056920574437e+00 1.061363144141e+00 1.065686651373e+00 1.069892495578e+00 1.073975126508e+00 1.077928900185e+00 1.081757836301e+00 1.085451173619e+00 1.089012982530e+00 1.092436697273e+00 1.095720504867e+00 1.098866537309e+00 1.101867691301e+00 1.104726810257e+00 1.107440558680e+00 1.110007882105e+00 1.112431476676e+00 1.114704594547e+00 1.116835239830e+00 1.118816990274e+00 1.120651773181e+00 1.122344255474e+00 1.123888725969e+00 1.125293782880e+00 1.126555122558e+00 1.127677143185e+00 1.128664980240e+00 1.129514225284e+00 1.130236120355e+00 1.130827669804e+00 1.131295070469e+00 1.131643743074e+00 1.131872655319e+00 1.131994236071e+00 1.132006558378e+00 1.131917878404e+00 1.131736135275e+00 1.131461762181e+00 1.131109659841e+00 1.130677817951e+00 1.130178505720e+00 1.129620226730e+00 1.129004973642e+00 1.128351007113e+00 1.127655793016e+00 1.126936483881e+00 1.126199427026e+00 1.125451961810e+00 1.124710834967e+00 1.123978040076e+00 1.123271193099e+00 1.122596793214e+00 1.121966324987e+00 1.121395976657e+00 1.120888012231e+00 1.120463495507e+00 1.120129165303e+00 1.119896692001e+00 1.119781932982e+00 1.119790162538e+00 1.119941764625e+00 1.120242204905e+00 1.120705967220e+00 1.121346409324e+00 1.122169668800e+00 1.123194733962e+00 1.124425522780e+00 1.125875940944e+00 1.127558239348e+00 1.129477078022e+00 1.131648884813e+00 1.134074095914e+00 1.136767907700e+00 1.139735729472e+00 1.142982622624e+00 1.146517919515e+00 1.150343642440e+00 1.154467361716e+00 1.158890973701e+00 1.163617859988e+00 1.168652439798e+00 1.173989716186e+00 1.179636697939e+00 1.185588401741e+00 1.191845157439e+00 1.198403474761e+00 1.205258887077e+00 1.212410901912e+00 1.219849336993e+00 1.227570873750e+00 1.235568064479e+00 1.243831898323e+00 1.252357444588e+00 1.261129335098e+00 1.270143076025e+00 1.279385217594e+00 1.288843365143e+00 1.298510289415e+00 1.308367228668e+00 1.318406664784e+00 1.328611031881e+00 1.338968715670e+00 1.349465806872e+00 1.360084581340e+00 1.370814706804e+00 1.381636346086e+00 1.392539205329e+00 1.403503163054e+00 1.414513622647e+00 1.425558159058e+00 1.436615244999e+00 1.447674510679e+00 1.458716321596e+00 1.469726045802e+00 1.480689735865e+00 1.491586818772e+00 1.502408073412e+00 1.513131983927e+00 1.523746443516e+00 1.534237840492e+00 1.544587585538e+00 1.554785345531e+00 1.564813065230e+00 1.574659819514e+00 1.584311161174e+00 1.593751687774e+00 1.602974029385e+00 1.611958472000e+00 1.620699837630e+00 1.629183203106e+00 1.637397650231e+00 1.645336948848e+00 1.652984185059e+00 1.660338027569e+00 1.667383502367e+00 1.674115962240e+00 1.680528872189e+00 1.686611606211e+00 1.692363695390e+00 1.697773340093e+00 1.702841949350e+00 1.707563830021e+00 1.711932568558e+00 1.715951595253e+00 1.719613372417e+00 1.722923197980e+00 1.725876312023e+00 1.728474020664e+00 1.730722904544e+00 1.732617637213e+00 1.734169202746e+00 1.735376301305e+00 1.736245439606e+00 1.736784861018e+00 1.736996003856e+00 1.736893360502e+00 1.736479828974e+00 1.735767346668e+00 1.734766336559e+00 1.733484689795e+00 1.731940133386e+00 1.730138828465e+00 1.728100604493e+00 1.725835983408e+00 1.723359406544e+00 1.720692170257e+00 1.717845014742e+00 1.714840646838e+00 1.711694364535e+00 1.708425520067e+00 1.705056017443e+00 1.701601160041e+00 1.698089375359e+00 1.694534102578e+00 1.690961047496e+00 1.687392791703e+00 1.683847623906e+00 1.680354035783e+00 1.676927869885e+00 1.673595881266e+00 1.670381104230e+00 1.667301027044e+00 1.664383972593e+00 1.661644261591e+00 1.659109020939e+00 1.656794467909e+00 1.654719962999e+00 1.652907046539e+00 1.651369018921e+00 1.650125385753e+00 1.649188166533e+00 1.648572971967e+00 1.648289515694e+00 1.648348986222e+00 1.648762562584e+00 1.649530270457e+00 1.650663366167e+00 1.652159640707e+00 1.654020375348e+00 1.656247328898e+00 1.658829137129e+00 1.661767801186e+00 1.665047911113e+00 1.668662500973e+00 1.672599256799e+00 1.676835775841e+00 1.681364320426e+00 1.686157121462e+00 1.691196264599e+00 1.696457159509e+00 1.701910599846e+00 1.707536132598e+00 1.713296285568e+00 1.719165614487e+00 1.725109276828e+00 1.731092542896e+00 1.737086213364e+00 1.743045568375e+00 1.748942754248e+00 1.754735478702e+00 1.760388313703e+00 1.765866103357e+00 1.771123443049e+00 1.776135484235e+00 1.780854442678e+00 1.785250408321e+00 1.789289791901e+00 1.792932613965e+00 1.796157469730e+00 1.798922739606e+00 1.801208175487e+00 1.802987635367e+00 1.804229913651e+00 1.804927068150e+00 1.805050896113e+00 1.804592962666e+00 1.803541916294e+00 1.801888008537e+00 1.799637412733e+00 1.796779600074e+00 1.793332684368e+00 1.789301835121e+00 1.784703104750e+00 1.779563994501e+00 1.773901463089e+00 1.767759939489e+00 1.761167501054e+00 1.754172643392e+00 1.746827428349e+00 1.739177540966e+00 1.731295540705e+00 1.723235940446e+00 1.715076138229e+00 1.706891577960e+00 1.698752783984e+00 1.690755650595e+00 1.682971547945e+00 1.675495150639e+00 1.668414129374e+00 1.661808706968e+00 1.655775821749e+00 1.650387357217e+00 1.645730235079e+00 1.641876781831e+00 1.638888912339e+00 1.636834284261e+00 1.635752156069e+00 1.635690315343e+00 1.636671869473e+00 1.638710932165e+00 1.641815609050e+00 1.645966211293e+00 1.651147297005e+00 1.657313737635e+00 1.664418130751e+00 1.672400963007e+00 1.681180853275e+00 1.690681882228e+00 1.700803648839e+00 1.711448593171e+00 1.722510151168e+00 1.733870623991e+00 1.745420617141e+00 1.757036246424e+00 1.768604825388e+00 1.780003842571e+00 1.791117517798e+00 1.801839049908e+00 1.812051698318e+00 1.821661809517e+00 1.830565831605e+00 1.838678709747e+00 1.845920459908e+00 1.852211842710e+00 1.857499214157e+00 1.861720839002e+00 1.864836239130e+00 1.866816371082e+00 1.867628791485e+00 1.867273790570e+00 1.865741640130e+00 1.863044672775e+00 1.859208275949e+00 1.854254443066e+00 1.848235540563e+00 1.841194325942e+00 1.833197572505e+00 1.824315817654e+00 1.814621374328e+00 1.804214217418e+00 1.793174810168e+00 1.781612655185e+00 1.769633309283e+00 1.757341691113e+00 1.744859978024e+00 1.732295774135e+00 1.719770498830e+00 1.707400180447e+00 1.695295844740e+00 1.683573222301e+00 1.672329432870e+00 1.661672953255e+00 1.651689447350e+00 1.642458036452e+00 1.634056959149e+00 1.626531233341e+00 1.619938419429e+00 1.614302042529e+00 1.609632875559e+00 1.605941135737e+00 1.603198719575e+00 1.601382210327e+00 1.600440690493e+00 1.600309400417e+00 1.600919974455e+00 1.602174730636e+00 1.603982570082e+00 1.606227152237e+00 1.608792427709e+00 1.611559653443e+00 1.614390838463e+00 1.617165247687e+00 1.619745592450e+00 1.622005287208e+00 1.623819774189e+00 1.625062930278e+00 1.625632856361e+00 1.625415279365e+00 1.624323405069e+00 1.622279582567e+00 1.619210110587e+00 1.615073087218e+00 1.609827043449e+00 1.603458694999e+00 1.595970176841e+00 1.587374409662e+00 1.577717019779e+00 1.567047202190e+00 1.555442751614e+00 1.542989914613e+00 1.529791879321e+00 1.515973989538e+00 1.501654373331e+00 1.486977111150e+00 1.472081395046e+00 1.457108832630e+00 1.442208370578e+00 1.427505873451e+00 1.413137812700e+00 1.399215059181e+00 1.385834029059e+00 1.373079806933e+00 1.361004730353e+00 1.349650800308e+00 1.339028127810e+00 1.329127339555e+00 1.319921953381e+00 1.311356497349e+00 1.303371634253e+00 1.295879564522e+00 1.288795484004e+00 1.282022679990e+00 1.275454152678e+00 1.268996587941e+00 1.262545012074e+00 1.256005731549e+00 1.249290785427e+00 1.242311419960e+00 1.234997085055e+00 1.227274664330e+00 1.219080052512e+00 1.210357234956e+00 1.201050862492e+00 1.191114744161e+00 1.180501755299e+00 1.169173519649e+00 1.157090706850e+00 1.144224554999e+00 1.130548639312e+00 1.116049056492e+00 1.100725681356e+00 1.084583858213e+00 1.067663804740e+00 1.050013172938e+00 1.031719943681e+00 1.012894287594e+00 9.936797003611e-01 9.742717669975e-01 9.548790966765e-01 9.357744728909e-01 9.172521356954e-01 8.996321224872e-01 8.832817164941e-01 8.685451266331e-01 8.557883399394e-01 8.453456666241e-01 8.374926313378e-01 8.324691470661e-01 8.303926515992e-01 8.313103340394e-01 8.351521820331e-01 8.417308582425e-01 8.507903950345e-01 8.619556283813e-01 8.748195114682e-01 8.889194651555e-01 9.037672978836e-01 9.188978828524e-01 9.338314064321e-01 9.481516464479e-01 9.614692016257e-01 9.734449739994e-01 9.838243351975e-01 9.923895389312e-01 9.990174013125e-01 1.003648740660e+00 1.006290011929e+00 1.007035433551e+00 1.006029154735e+00 1.003487968846e+00 9.996777013839e-01 9.949060037535e-01 9.895136403900e-01 9.838598303646e-01 9.783082733786e-01 9.732086559445e-01 9.689044287191e-01 9.656902327400e-01 9.638341584298e-01 9.635610934792e-01 9.650316738540e-01 9.683782003907e-01 9.736603323838e-01 9.808879710127e-01 9.900175986080e-01 1.000920145550e+00 1.013417125604e+00 1.027237803337e+00 1.042040028909e+00 1.057408385501e+00 1.072855028041e+00 1.087849850113e+00 1.101817683879e+00 1.114190739209e+00 1.124411545505e+00 1.131979679911e+00 1.136480305162e+00 1.137592748860e+00 1.135146939644e+00 1.129115011181e+00 1.119643157762e+00 1.107069403809e+00 1.091924044214e+00 1.074962071416e+00 1.057145295070e+00 1.039671900037e+00 1.023941989598e+00 1.011507797026e+00 1.003987492241e+00 1.002877168414e+00 1.009358127385e+00 1.024039993678e+00 1.046776226636e+00 1.076574492859e+00 1.111612673239e+00 1.149438975357e+00 1.187175984188e+00 1.221825849222e+00 1.250558556440e+00 1.270967771089e+00 1.281363307330e+00 1.280944364711e+00 1.269990227783e+00 1.249918885401e+00 1.223191077464e+00 1.193087273279e+00 1.163189425894e+00 1.136762020267e+00 1.117868537684e+00 1.099558500137e+00 1.085246389712e+00 1.077645457566e+00 1.076374755934e+00 1.077606245986e+00 1.076490619357e+00 1.071253956094e+00 1.025415323133e+00 9.585180554772e-01 8.523304506974e-01 7.501391159008e-01 7.440550886714e-01 8.377956205702e-01 9.452581232756e-01 9.948726075637e-01 9.657962660802e-01 8.853938764668e-01 8.183801131397e-01 8.246698028511e-01 8.936900893236e-01 9.587430554057e-01 9.658615124159e-01 9.053908180761e-01 8.191787646668e-01 7.902160381576e-01 8.713648253805e-01 1.016251580318e+00 1.143100766438e+00 1.201919788418e+00 1.184999235244e+00 1.119550492274e+00 1.049409937866e+00 1.002943939455e+00 9.687041654856e-01 9.125624936281e-01 8.207129370958e-01 7.321503244205e-01 7.311485824111e-01 8.475450105058e-01 1.003600769555e+00 1.110394981759e+00 1.122660482498e+00 1.044032968214e+00 9.245442475501e-01 8.432647870698e-01 8.468623964484e-01 8.955350561420e-01 9.207211139928e-01 8.984231854004e-01 8.640136320206e-01 8.797176492468e-01 9.593363655542e-01 1.042958512502e+00 1.058356548085e+00 9.698821776756e-01 7.962025479603e-01 6.272651670074e-01 6.107452819604e-01 7.513234781501e-01 8.976509900882e-01 9.547945886360e-01 9.043002406577e-01 7.877063812700e-01 6.969917652137e-01 7.149759315459e-01 8.100096736624e-01 8.895496132958e-01 9.023155513288e-01 8.534607627148e-01 7.913597144697e-01 7.746400792432e-01 8.153880926087e-01 8.686936709818e-01 8.864437480739e-01 8.526636989228e-01 7.866830545927e-01 7.317491004744e-01 7.266035594768e-01 7.707972388147e-01 8.300599880303e-01 8.708214765187e-01 8.767713572256e-01 8.492697684748e-01 8.061885520921e-01 7.799187658615e-01 8.022230033115e-01 8.744892743046e-01 9.607069945528e-01 1.014233811993e+00 1.003638023224e+00 9.277007352562e-01 8.268240910599e-01 7.813616203557e-01 8.483150377682e-01 9.832659479962e-01 1.097369521955e+00 1.130983722383e+00 1.068761469562e+00 9.403109067116e-01 8.191000277231e-01 7.918547605138e-01 8.681380466151e-01 9.690502980954e-01 1.023277691067e+00 1.006219864978e+00 9.346529962015e-01 8.532025925645e-01 8.090804175349e-01 8.158142721134e-01 8.467961503993e-01 8.720848273207e-01 8.858714569573e-01 9.049752815693e-01
 4.972685785135e-01 4.976557102040e-01 4.980246793369e-01 4.986150955223e-01 4.994330279623e-01 5.002844038186e-01 5.009711811273e-01 5.014564569905e-01 5.019032433821e-01 5.025489969393e-01 5.034539809147e-01 5.044046852882e-01 5.051323267770e-01 5.056158274790e-01 5.061064489872e-01 5.068595800255e-01 5.078735261747e-01 5.088957450207e-01 5.096696867543e-01 5.101910526984e-01 5.107286115514e-01 5.115531535365e-01 5.126518823030e-01 5.137342999566e-01 5.145478777036e-01 5.151294812334e-01 5.157522274024e-01 5.166482921400e-01 5.177992232376e-01 5.189545960752e-01 5.198587420265e-01 5.205039933090e-01 5.211571708926e-01 5.221028153584e-01 5.233406844267e-01 5.245832311951e-01 5.255440000510e-01 5.262330124375e-01 5.269507045816e-01 5.279823669688e-01 5.293038093201e-01 5.306014535494e-01 5.315992874294e-01 5.323471046602e-01 5.331588748942e-01 5.342822442212e-01 5.356541524470e-01 5.369812488432e-01 5.380425704753e-01 5.388896268630e-01 5.397875737410e-01 5.409539610671e-01 5.423551431984e-01 5.437431161084e-01 5.448916544123e-01 5.458126295185e-01 5.467469822764e-01 5.479387854490e-01 5.493994167659e-01 5.508767781189e-01 5.520961342713e-01 5.530387686278e-01 5.539805488948e-01 5.552207743359e-01 5.567742809524e-01 5.583347974455e-01 5.595802868855e-01 5.605129381653e-01 5.614736796739e-01 5.627956428555e-01 5.644488014998e-01 5.660584243627e-01 5.672931243336e-01 5.682157631657e-01 5.692256724680e-01 5.706496172912e-01 5.723847563610e-01 5.740065690106e-01 5.752129017107e-01 5.761502562548e-01 5.772529851027e-01 5.787890766512e-01 5.805787114169e-01 5.821846972626e-01 5.833782149818e-01 5.843756106261e-01 5.856028906390e-01 5.872428942887e-01 5.890533011475e-01 5.906370734609e-01 5.918568534844e-01 5.929607452988e-01 5.943105311729e-01 5.960104203750e-01 5.978128626197e-01 5.993902486465e-01 6.006706472078e-01 6.018856057184e-01 6.033193054893e-01 6.050338273735e-01 6.068179050738e-01 6.084098075286e-01 6.097553375191e-01 6.110501137632e-01 6.125314089341e-01 6.142465001122e-01 6.160185110176e-01 6.176304560307e-01 6.190374479123e-01 6.203999548852e-01 6.219208354280e-01 6.236390309160e-01 6.254036725509e-01 6.270380734824e-01 6.285125098957e-01 6.299568542623e-01 6.315202355374e-01 6.332320989299e-01 6.349859344858e-01 6.366516086856e-01 6.382021122170e-01 6.397217743631e-01 6.413131183315e-01 6.430071483792e-01 6.447492817117e-01 6.464499251991e-01 6.480647281057e-01 6.496381339270e-01 6.512469078255e-01 6.529315346815e-01 6.546652581330e-01 6.563871397733e-01 6.580526852583e-01 6.596782540324e-01 6.613188932895e-01 6.630066172323e-01 6.647308684122e-01 6.664613514195e-01 6.681717818997e-01 6.698561761915e-01 6.715323994854e-01 6.732257481108e-01 6.749451588305e-01 6.766794920333e-01 6.784146813400e-01 6.801360595270e-01 6.818427419909e-01 6.835510244442e-01 6.852738984033e-01 6.870054945900e-01 6.887411310036e-01 6.904779338524e-01 6.922136064622e-01 6.939471618553e-01 6.956804337238e-01 6.974110612575e-01 6.991441816504e-01 7.008867297430e-01 7.026402194001e-01 7.043930416866e-01 7.061407279908e-01 7.078815675221e-01 7.096186674923e-01 7.113607623683e-01 7.131159075222e-01 7.148777608207e-01 7.166369057118e-01 7.183912220768e-01 7.201390567386e-01 7.218860399957e-01 7.236405319367e-01 7.254012680417e-01 7.271636984098e-01 7.289278109327e-01 7.306902860857e-01 7.324478655168e-01 7.342022186937e-01 7.359589959303e-01 7.377191398853e-01 7.394829503464e-01 7.412500138461e-01 7.430134991856e-01 7.447714164180e-01 7.465270435802e-01 7.482834906862e-01 7.500404705992e-01 7.518009846860e-01 7.535627621771e-01 7.553198837317e-01 7.570744778817e-01 7.588280004100e-01 7.605792035186e-01 7.623297973430e-01 7.640789470659e-01 7.658271205543e-01 7.675760578763e-01 7.693251380218e-01 7.710715736264e-01 7.728127382296e-01 7.745508406778e-01 7.762879524235e-01 7.780267390773e-01 7.797660706752e-01 7.815017754393e-01 7.832326256517e-01 7.849595267196e-01 7.866870105181e-01 7.884140580226e-01 7.901386855795e-01 7.918570789170e-01 7.935709018849e-01 7.952854486516e-01 7.970018566749e-01 7.987168503078e-01 8.004223865868e-01 8.021203755567e-01 8.038156123693e-01 8.055142473512e-01 8.072164125507e-01 8.089133440315e-01 8.105993166621e-01 8.122767447205e-01 8.139544937699e-01 8.156345041727e-01 8.173152278698e-01 8.189898006691e-01 8.206546971144e-01 8.223141700529e-01 8.239718337823e-01 8.256280340234e-01 8.272816154760e-01 8.289316423268e-01 8.305746068869e-01 8.322130196575e-01 8.338461291014e-01 8.354742390223e-01 8.370994000922e-01 8.387220989851e-01 8.403409549970e-01 8.419536642395e-01 8.435590891502e-01 8.451578647744e-01 8.467529106695e-01 8.483479793487e-01 8.499370368338e-01 8.515199881622e-01 8.530971017752e-01 8.546663921870e-01 8.562308204872e-01 8.577933156850e-01 8.593507852408e-01 8.609015573875e-01 8.624472146488e-01 8.639837278780e-01 8.655138880177e-01 8.670422409203e-01 8.685637943743e-01 8.700782757250e-01 8.715891492831e-01 8.730914799859e-01 8.745853851261e-01 8.760750234484e-01 8.775576216966e-01 8.790347387452e-01 8.805078832220e-01 8.819722678997e-01 8.834269304779e-01 8.848753712421e-01 8.863177932062e-01 8.877551962961e-01 8.891881921306e-01 8.906096250990e-01 8.920215576339e-01 8.934266287346e-01 8.948253937262e-01 8.962184803885e-01 8.976051175319e-01 8.989800684918e-01 9.003468185739e-01 9.017062592778e-01 9.030574502133e-01 9.044014780384e-01 9.057382278412e-01 9.070637602720e-01 9.083820380626e-01 9.096924969054e-01 9.109929177183e-01 9.122855167572e-01 9.135695785448e-01 9.148438355602e-01 9.161111652124e-01 9.173698982805e-01 9.186173651814e-01 9.198563149585e-01 9.210869508245e-01 9.223082402634e-01 9.235220267299e-01 9.247254546636e-01 9.259177626903e-01 9.271006164708e-01 9.282751545343e-01 9.294414558409e-01 9.305990822049e-01 9.317445127561e-01 9.328786437666e-01 9.340039426062e-01 9.351213343195e-01 9.362294291151e-01 9.373274223271e-01 9.384128884091e-01 9.394881241425e-01 9.405557625008e-01 9.416131442285e-01 9.426596128026e-01 9.436949489005e-01 9.447187593514e-01 9.457332032271e-01 9.467400250850e-01 9.477332944692e-01 9.487153515370e-01 9.496859833426e-01 9.506456863384e-01 9.515965984663e-01 9.525369503411e-01 9.534632494327e-01 9.543776239017e-01 9.552811915471e-01 9.561744684548e-01 9.570573169518e-01 9.579271269721e-01 9.587831933487e-01 9.596295136035e-01 9.604642455863e-01 9.612872173691e-01 9.620989932948e-01 9.628963733372e-01 9.636819077756e-01 9.644578021651e-01 9.652216166140e-01 9.659728529765e-01 9.667121636503e-01 9.674373416453e-01 9.681517991905e-01 9.688543245299e-01 9.695446165706e-01 9.702225144598e-01 9.708873544838e-01 9.715392883323e-01 9.721788064507e-01 9.728061923977e-01 9.734213025702e-01 9.740242126349e-01 9.746133744820e-01 9.751883944165e-01 9.757518782605e-01 9.763028394386e-01 9.768420848212e-01 9.773668550500e-01 9.778775339007e-01 9.783771293846e-01 9.788630576063e-01 9.793367517228e-01 9.797972336487e-01 9.802439192514e-01 9.806775260177e-01 9.810984314387e-01 9.815059865887e-01 9.819003764116e-01 9.822811755764e-01 9.826490803153e-01 9.830051537794e-01 9.833455557920e-01 9.836731385134e-01 9.839874723338e-01 9.842883111794e-01 9.845764109250e-01 9.848510865290e-01 9.851115981807e-01 9.853579923702e-01 9.855911590809e-01 9.858122033068e-01 9.860195008585e-01 9.862121339524e-01 9.863910440502e-01 9.865567572502e-01 9.867084765053e-01 9.868485789278e-01 9.869746444599e-01 9.870851456504e-01 9.871827657263e-01 9.872681867828e-01 9.873396541199e-01 9.873980603292e-01 9.874423257580e-01 9.874728114652e-01 9.874905100503e-01 9.874946260304e-01 9.874868076858e-01 9.874643510075e-01 9.874284345939e-01 9.873795539060e-01 9.873174955421e-01 9.872438651823e-01 9.871556245394e-01 9.870540937424e-01 9.869401777525e-01 9.868128512072e-01 9.866735493073e-01 9.865208324413e-01 9.863554056317e-01 9.861767812793e-01 9.859857956858e-01 9.857819067411e-01 9.855664654265e-01 9.853380468469e-01 9.850969944095e-01 9.848434738716e-01 9.845776808067e-01 9.843004480456e-01 9.840108171461e-01 9.837084374325e-01 9.833947390702e-01 9.830692266409e-01 9.827322026233e-01 9.823830514187e-01 9.820229594938e-01 9.816512439929e-01 9.812679650903e-01 9.808737987343e-01 9.804690621016e-01 9.800523589585e-01 9.796251436980e-01 9.791879820863e-01 9.787405821209e-01 9.782818914555e-01 9.778129189621e-01 9.773342594659e-01 9.768454595402e-01 9.763480195910e-01 9.758403573592e-01 9.753234828814e-01 9.747964806725e-01 9.742618266593e-01 9.737179814497e-01 9.731658623108e-01 9.726044354296e-01 9.720352333916e-01 9.714580330295e-01 9.708732253664e-01 9.702802863933e-01 9.696802850871e-01 9.690731779864e-01 9.684587416600e-01 9.678381472203e-01 9.672098316379e-01 9.665769541712e-01 9.659361153248e-01 9.652908972902e-01 9.646396420299e-01 9.639827784730e-01 9.633212653359e-01 9.626552592883e-01 9.619842533728e-01 9.613101287323e-01 9.606306579035e-01 9.599490536758e-01 9.592634312833e-01 9.585744844218e-01 9.578837800176e-01 9.571894225250e-01 9.564941508228e-01 9.557970982440e-01 9.550982565508e-01 9.543989678464e-01 9.536979630872e-01 9.529971671624e-01 9.522966349657e-01 9.515961990226e-01 9.508960533572e-01 9.501974031974e-01 9.494996527974e-01 9.488036679343e-01 9.481098878792e-01 9.474196663357e-01 9.467315121912e-01 9.460461437244e-01 9.453656525756e-01 9.446876405830e-01 9.440160326597e-01 9.433487984900e-01 9.426858620124e-01 9.420304833423e-01 9.413795518655e-01 9.407356516390e-01 9.401001807220e-01 9.394695455616e-01 9.388497577219e-01 9.382364480230e-01 9.376317899668e-01 9.370375000567e-01 9.364511798874e-01 9.358777434862e-01 9.353125688111e-01 9.347591680045e-01 9.342180406413e-01 9.336862666442e-01 9.331710757331e-01 9.326657923074e-01 9.321736877252e-01 9.316979907805e-01 9.312334441011e-01 9.307875463053e-01 9.303532853367e-01 9.299355473563e-01 9.295361139234e-01 9.291500682744e-01 9.287846711624e-01 9.284348165644e-01 9.281029922626e-01 9.277919080714e-01 9.274962358578e-01 9.272240316251e-01 9.269690147392e-01 9.267348829160e-01 9.265236371661e-01 9.263305204757e-01 9.261628003919e-01 9.260147284585e-01 9.258901565041e-01 9.257903786093e-01 9.257105474035e-01 9.256580959653e-01 9.256287442412e-01 9.256243297920e-01 9.256466272502e-01 9.256910817956e-01 9.257666726343e-01 9.258650886932e-01 9.259913933925e-01 9.261466329484e-01 9.263258780738e-01 9.265377185861e-01 9.267747241112e-01 9.270410093295e-01 9.273384039811e-01 9.276615619761e-01 9.280186694984e-01 9.284026753579e-01 9.288183131282e-01 9.292658104218e-01 9.297416687973e-01 9.302514690674e-01 9.307900653391e-01 9.313619951713e-01 9.319659924963e-01 9.325999191077e-01 9.332702395181e-01 9.339691872127e-01 9.347031025497e-01 9.354694275523e-01 9.362666505460e-01 9.371004451740e-01 9.379639172317e-01 9.388635916884e-01 9.397961431050e-01 9.407591217274e-01 9.417606920088e-01 9.427910003631e-01 9.438575728655e-01 9.449571429262e-01 9.460887434940e-01 9.472571026368e-01 9.484548637478e-01 9.496893377590e-01 9.509548022356e-01 9.522539880799e-01 9.535871637946e-01 9.549498332330e-01 9.563496997765e-01 9.577783353704e-01 9.592410274010e-01 9.607360943014e-01 9.622600464442e-01 9.638200935898e-01 9.654073499964e-01 9.670273763040e-01 9.686782956611e-01 9.703569896097e-01 9.720693551926e-01 9.738070573107e-01 9.755771615193e-01 9.773750239055e-01 9.791996569324e-01 9.810550678652e-01 9.829334658265e-01 9.848433922916e-01 9.867770397484e-01 9.887356042214e-01 9.907229695645e-01 9.927302660955e-01 9.947656982194e-01 9.968219014634e-01 9.989018195075e-01 1.001005459614e+00 1.003126953535e+00 1.005274361885e+00 1.007437448849e+00 1.009622065592e+00 1.011826851878e+00 1.014045947759e+00 1.016287022832e+00 1.018540264208e+00 1.020812564784e+00 1.023098283733e+00 1.025396314078e+00 1.027712867913e+00 1.030035247771e+00 1.032375377656e+00 1.034722202385e+00 1.037079780311e+00 1.039449099814e+00 1.041821158720e+00 1.044206315829e+00 1.046593303827e+00 1.048987082649e+00 1.051386462548e+00 1.053784942128e+00 1.056192359270e+00 1.058594883218e+00 1.061001920453e+00 1.063407768661e+00 1.065808436046e+00 1.068213138748e+00 1.070606873853e+00 1.073001268403e+00 1.075387221169e+00 1.077765207910e+00 1.080140345477e+00 1.082499021982e+00 1.084854935864e+00 1.087194900111e+00 1.089523854625e+00 1.091842419449e+00 1.094139098520e+00 1.096429512465e+00 1.098695801236e+00 1.100947175682e+00 1.103181350278e+00 1.105389503143e+00 1.107584437475e+00 1.109749416840e+00 1.111896129017e+00 1.114016868476e+00 1.116108258657e+00 1.118179314236e+00 1.120214881399e+00 1.122227218878e+00 1.124205871076e+00 1.126152116807e+00 1.128071192623e+00 1.129947586115e+00 1.131797246315e+00 1.133605560073e+00 1.135377306065e+00 1.137114537197e+00 1.138804412619e+00 1.140462475903e+00 1.142071281399e+00 1.143640507536e+00 1.145166846912e+00 1.146641837682e+00 1.148079069330e+00 1.149460264916e+00 1.150798629174e+00 1.152086256038e+00 1.153319207935e+00 1.154507510928e+00 1.155634033120e+00 1.156713376169e+00 1.157734682430e+00 1.158698360335e+00 1.159610423128e+00 1.160456028704e+00 1.161250471430e+00 1.161978930682e+00 1.162647502189e+00 1.163257622287e+00 1.163797116443e+00 1.164280900491e+00 1.164692837070e+00 1.165041377989e+00 1.165324708809e+00 1.165535044070e+00 1.165684547496e+00 1.165756028375e+00 1.165763487605e+00 1.165698329522e+00 1.165557233644e+00 1.165350594316e+00 1.165062381216e+00 1.164706559555e+00 1.164273310771e+00 1.163761874147e+00 1.163181092132e+00 1.162514599608e+00 1.161779258349e+00 1.160959712056e+00 1.160062602171e+00 1.159090986821e+00 1.158031199827e+00 1.156901438292e+00 1.155682984939e+00 1.154387354674e+00 1.153011426605e+00 1.151549191396e+00 1.150012121318e+00 1.148385027581e+00 1.146681298679e+00 1.144895412798e+00 1.143021474515e+00 1.141072182515e+00 1.139032361150e+00 1.136915714745e+00 1.134713488107e+00 1.132426300598e+00 1.130063513441e+00 1.127609141457e+00 1.125080263482e+00 1.122466027034e+00 1.119768965796e+00 1.116994442380e+00 1.114132892190e+00 1.111197827258e+00 1.108177553305e+00 1.105080776339e+00 1.101906833925e+00 1.098648990362e+00 1.095321714852e+00 1.091910777262e+00 1.088428628046e+00 1.084872841288e+00 1.081238892769e+00 1.077539611452e+00 1.073762137090e+00 1.069920073492e+00 1.066007922523e+00 1.062026521757e+00 1.057984337045e+00 1.053872395083e+00 1.049703145211e+00 1.045470155357e+00 1.041178973651e+00 1.036833258658e+00 1.032429166888e+00 1.027976755658e+00 1.023470616808e+00 1.018916963594e+00 1.014320455293e+00 1.009675985795e+00 1.004995717724e+00 1.000273538053e+00 9.955182001992e-01 9.907316295104e-01 9.859135923974e-01 9.810736739817e-01 9.762073459747e-01 9.713248612502e-01 9.664252081650e-01 9.615125131502e-01 9.565943671452e-01 9.516675614680e-01 9.467437965581e-01 9.418218813530e-01 9.369076477290e-01 9.320068994703e-01 9.271202976421e-01 9.222570801619e-01 9.174179829158e-01 9.126098458024e-01 9.078373001461e-01 9.031035003718e-01 8.984164819313e-01 8.937787098776e-01 8.891962651928e-01 8.846766524589e-01 8.802204523935e-01 8.758389563751e-01 8.715326210866e-01 8.673105972757e-01 8.631770035395e-01 8.591363484685e-01 8.551975033373e-01 8.513625763235e-01 8.476404161925e-01 8.440335557367e-01 8.405506108078e-01 8.371959266173e-01 8.339750307750e-01 8.308935462225e-01 8.279574859006e-01 8.251714147653e-01 8.225420329423e-01 8.200713633268e-01 8.177684371746e-01 8.156344645793e-01 8.136754028874e-01 8.118972668186e-01 8.103015398018e-01 8.088943169314e-01 8.076766005442e-01 8.066547909704e-01 8.058313858324e-01 8.052081718071e-01 8.047880705181e-01 8.045727233978e-01 8.045651960614e-01 8.047660249043e-01 8.051768131727e-01 8.057978110946e-01 8.066294039190e-01 8.076734197289e-01 8.089271307406e-01 8.103903438990e-01 8.120628404212e-01 8.139423425732e-01 8.160269764945e-01 8.183157680860e-01 8.208034795214e-01 8.234898325893e-01 8.263700894125e-01 8.294407095501e-01 8.326986194317e-01 8.361377377722e-01 8.397565426984e-01 8.435477010467e-01 8.475063356471e-01 8.516280464713e-01 8.559072893932e-01 8.603376951001e-01 8.649131481019e-01 8.696291810264e-01 8.744773203960e-01 8.794524021726e-01 8.845472996149e-01 8.897553783458e-01 8.950711293514e-01 9.004858853918e-01 9.059944748089e-01 9.115888349206e-01 9.172618024485e-01 9.230073248731e-01 9.288171968416e-01 9.346847324996e-01 9.406038239899e-01 9.465661042917e-01 9.525655962303e-01 9.585948937965e-01 9.646466864062e-01 9.707155026094e-01 9.767934092003e-01 9.828744012406e-01 9.889495705083e-01 9.950166770682e-01 1.001064757169e+00 1.007089644841e+00 1.013085674632e+00 1.019044387796e+00 1.024963109907e+00 1.030832839861e+00 1.036647963615e+00 1.042406033569e+00 1.048096749011e+00 1.053719329780e+00 1.059264266722e+00 1.064728870073e+00 1.070107685117e+00 1.075394811425e+00 1.080588064951e+00 1.085678806323e+00 1.090666575846e+00 1.095545931394e+00 1.100311057826e+00 1.104962540745e+00 1.109490168500e+00 1.113896145954e+00 1.118174759051e+00 1.122321568871e+00 1.126337899525e+00 1.130214791478e+00 1.133955696402e+00 1.137555994695e+00 1.141012132266e+00 1.144326913084e+00 1.147491631220e+00 1.150512940356e+00 1.153383900906e+00 1.156105582981e+00 1.158679395702e+00 1.161100082199e+00 1.163374270353e+00 1.165496677741e+00 1.167470236983e+00 1.169298035426e+00 1.170974931384e+00 1.172511181881e+00 1.173900408040e+00 1.175149017486e+00 1.176260821172e+00 1.177233268688e+00 1.178075532079e+00 1.178786356818e+00 1.179372256353e+00 1.179838208081e+00 1.180184029231e+00 1.180420868106e+00 1.180548781055e+00 1.180576991340e+00 1.180510474389e+00 1.180352973805e+00 1.180117067086e+00 1.179802553392e+00 1.179422176733e+00 1.178983087506e+00 1.178489306273e+00 1.177957151358e+00 1.177385126791e+00 1.176792242026e+00 1.176183104344e+00 1.175567046573e+00 1.174958210693e+00 1.174360917328e+00 1.173793105316e+00 1.173259661192e+00 1.172773787769e+00 1.172349719767e+00 1.171991923073e+00 1.171721065046e+00 1.171541864823e+00 1.171469295019e+00 1.171516447004e+00 1.171691174004e+00 1.172011843628e+00 1.172482266604e+00 1.173120405182e+00 1.173937351308e+00 1.174938996694e+00 1.176144347153e+00 1.177556851878e+00 1.179191861132e+00 1.181057755000e+00 1.183161629762e+00 1.185519000415e+00 1.188130061511e+00 1.191009389427e+00 1.194160318655e+00 1.197589289116e+00 1.201305152064e+00 1.205307570499e+00 1.209606349229e+00 1.214200664317e+00 1.219093998527e+00 1.224289829838e+00 1.229783617291e+00 1.235582271258e+00 1.241676835904e+00 1.248072161125e+00 1.254761127392e+00 1.261738652381e+00 1.269004317206e+00 1.276546756724e+00 1.284364701820e+00 1.292447104275e+00 1.300786353664e+00 1.309376871008e+00 1.318202526363e+00 1.327259717424e+00 1.336532742615e+00 1.346011509082e+00 1.355685494023e+00 1.365535757008e+00 1.375557687231e+00 1.385730605825e+00 1.396043460642e+00 1.406481957807e+00 1.417028708770e+00 1.427672354283e+00 1.438394112347e+00 1.449181769093e+00 1.460016740946e+00 1.470882830365e+00 1.481767887481e+00 1.492650589603e+00 1.503520187141e+00 1.514355966349e+00 1.525144667461e+00 1.535871510498e+00 1.546515649958e+00 1.557069020196e+00 1.567507922911e+00 1.577822721739e+00 1.587997746705e+00 1.598014839764e+00 1.607865247515e+00 1.617527719516e+00 1.626995960000e+00 1.636251294265e+00 1.645281913684e+00 1.654078035639e+00 1.662622410099e+00 1.670909056384e+00 1.678923425280e+00 1.686656872907e+00 1.694099426547e+00 1.701238457474e+00 1.708071614264e+00 1.714585333933e+00 1.720774627707e+00 1.726633547717e+00 1.732151726361e+00 1.737331042406e+00 1.742159999522e+00 1.746639157265e+00 1.750764334097e+00 1.754531109115e+00 1.757943277740e+00 1.760993358607e+00 1.763687569920e+00 1.766021745093e+00 1.768000038058e+00 1.769627122562e+00 1.770901096783e+00 1.771832564256e+00 1.772421131780e+00 1.772675556512e+00 1.772605122162e+00 1.772211177935e+00 1.771509823812e+00 1.770504010688e+00 1.769209306448e+00 1.767635828512e+00 1.765792481621e+00 1.763698015637e+00 1.761360525080e+00 1.758801598250e+00 1.756030708875e+00 1.753066262953e+00 1.749929900594e+00 1.746632555389e+00 1.743200144556e+00 1.739645742984e+00 1.735994429256e+00 1.732267125296e+00 1.728478164266e+00 1.724660441784e+00 1.720826389578e+00 1.717004994982e+00 1.713217376300e+00 1.709482791916e+00 1.705831876157e+00 1.702281109334e+00 1.698857338615e+00 1.695582482533e+00 1.692478097130e+00 1.689569689297e+00 1.686872288474e+00 1.684413096496e+00 1.682208911224e+00 1.680278262896e+00 1.678642332107e+00 1.677312709458e+00 1.676309671249e+00 1.675641801937e+00 1.675326292501e+00 1.675369879812e+00 1.675780988485e+00 1.676569555387e+00 1.677733444979e+00 1.679282088187e+00 1.681210265266e+00 1.683515674214e+00 1.686198315314e+00 1.689242382430e+00 1.692647648642e+00 1.696393801048e+00 1.700470122923e+00 1.704860228478e+00 1.709540020147e+00 1.714495041785e+00 1.719692388751e+00 1.725113892888e+00 1.730726723689e+00 1.736499631230e+00 1.742406784412e+00 1.748406527714e+00 1.754472183786e+00 1.760560681507e+00 1.766637304090e+00 1.772667732151e+00 1.778603488130e+00 1.784416333745e+00 1.790058583555e+00 1.795494857577e+00 1.800686735475e+00 1.805588453198e+00 1.810174885126e+00 1.814396658247e+00 1.818224918260e+00 1.821625748778e+00 1.824561084339e+00 1.827013586433e+00 1.828939710378e+00 1.830326066676e+00 1.831148061025e+00 1.831382317330e+00 1.831023158083e+00 1.830047465012e+00 1.828458488476e+00 1.826247740424e+00 1.823415844359e+00 1.819975751802e+00 1.815929388266e+00 1.811303312793e+00 1.806113636868e+00 1.800389556706e+00 1.794168091181e+00 1.787479756865e+00 1.780383384503e+00 1.772918383642e+00 1.765145281947e+00 1.757131902023e+00 1.748934825194e+00 1.740640864967e+00 1.732313153223e+00 1.724041969551e+00 1.715912581970e+00 1.708001989407e+00 1.700412392988e+00 1.693220745203e+00 1.686523321958e+00 1.680406137118e+00 1.674946235445e+00 1.670233669994e+00 1.666332362467e+00 1.663313787037e+00 1.661233340369e+00 1.660136486540e+00 1.660066646534e+00 1.661038154946e+00 1.663072432034e+00 1.666162684407e+00 1.670293909692e+00 1.675442305655e+00 1.681556438255e+00 1.688592111121e+00 1.696473832955e+00 1.705126973385e+00 1.714464109975e+00 1.724382828586e+00 1.734785568529e+00 1.745554759371e+00 1.756580280136e+00 1.767741990980e+00 1.778918010625e+00 1.789994820359e+00 1.800843547338e+00 1.811360097082e+00 1.821424049399e+00 1.830928140369e+00 1.839777781956e+00 1.847868552888e+00 1.855122673960e+00 1.861454256872e+00 1.866796717003e+00 1.871092640404e+00 1.874283264252e+00 1.876338115526e+00 1.877221803084e+00 1.876915970975e+00 1.875417593947e+00 1.872720704924e+00 1.868849028716e+00 1.863819275300e+00 1.857669535509e+00 1.850448106900e+00 1.842202773188e+00 1.833008194191e+00 1.822929012646e+00 1.812051523932e+00 1.800470597836e+00 1.788272157347e+00 1.775572087649e+00 1.762469665426e+00 1.749081689831e+00 1.735526379054e+00 1.721916085562e+00 1.708377335499e+00 1.695020429627e+00 1.681968641021e+00 1.669330737026e+00 1.657211409311e+00 1.645720530882e+00 1.634936924408e+00 1.624954368674e+00 1.615837993281e+00 1.607641557171e+00 1.600420144921e+00 1.594186130191e+00 1.588964085320e+00 1.584747381944e+00 1.581508643808e+00 1.579221475616e+00 1.577820196634e+00 1.577245487306e+00 1.577409655573e+00 1.578213414804e+00 1.579554842923e+00 1.581307618380e+00 1.583353255699e+00 1.585553878063e+00 1.587773545739e+00 1.589881848563e+00 1.591732028712e+00 1.593200266050e+00 1.594150556553e+00 1.594464344460e+00 1.594031383911e+00 1.592742322721e+00 1.590518015615e+00 1.587276215303e+00 1.582960220051e+00 1.577528784666e+00 1.570953015296e+00 1.563232516040e+00 1.554371404266e+00 1.544407019494e+00 1.533386659570e+00 1.521372530241e+00 1.508457941370e+00 1.494730603673e+00 1.480311758128e+00 1.465320889776e+00 1.449888210489e+00 1.434159685140e+00 1.418266714128e+00 1.402356869282e+00 1.386564121202e+00 1.371012628845e+00 1.355827663957e+00 1.341103509849e+00 1.326931665661e+00 1.313377348029e+00 1.300488229821e+00 1.288293090858e+00 1.276791740252e+00 1.265979726668e+00 1.255820005249e+00 1.246267026078e+00 1.237266966272e+00 1.228741065754e+00 1.220621899968e+00 1.212823863177e+00 1.205263488102e+00 1.197862161498e+00 1.190533169699e+00 1.183202881025e+00 1.175794072025e+00 1.168235188598e+00 1.160459877557e+00 1.152401930770e+00 1.144000267234e+00 1.135195526454e+00 1.125928819617e+00 1.116144306338e+00 1.105793013152e+00 1.094821993541e+00 1.083193452731e+00 1.070873981039e+00 1.057836890710e+00 1.044083239503e+00 1.029620492830e+00 1.014484228917e+00 9.987401128710e-01 9.824743333440e-01 9.658249407615e-01 9.489439904489e-01 9.320418611785e-01 9.153607266912e-01 8.991669175515e-01 8.837885391192e-01 8.695405015210e-01 8.567798865721e-01 8.458541597807e-01 8.370748570300e-01 8.307488673532e-01 8.270843353272e-01 8.262384032653e-01 8.282699609655e-01 8.331201922976e-01 8.406575955901e-01 8.506248608882e-01 8.627019517254e-01 8.764996664427e-01 8.915696304331e-01 9.074657348969e-01 9.237049698104e-01 9.398388320891e-01 9.554382015711e-01 9.701043668602e-01 9.835105317219e-01 9.953628337800e-01 1.005449566498e+00 1.013625434266e+00 1.019810667747e+00 1.024010084994e+00 1.026288369711e+00 1.026788325604e+00 1.025711842438e+00 1.023313319299e+00 1.019895357842e+00 1.015789834668e+00 1.011350740082e+00 1.006927223984e+00 1.002877176209e+00 9.995162441577e-01 9.971393658598e-01 9.960082955448e-01 9.963191671562e-01 9.982457142244e-01 1.001895420039e+00 1.007326340970e+00 1.014558076036e+00 1.023533870444e+00 1.034150392847e+00 1.046229578218e+00 1.059521591688e+00 1.073701614425e+00 1.088366079137e+00 1.103049976421e+00 1.117221081330e+00 1.130326263854e+00 1.141792032538e+00 1.151065695553e+00 1.157655766242e+00 1.161134922983e+00 1.161202355941e+00 1.157689099519e+00 1.150584227418e+00 1.140060316549e+00 1.126474740898e+00 1.110406440678e+00 1.092638337767e+00 1.074193358111e+00 1.056322013759e+00 1.040474471291e+00 1.028271041522e+00 1.021358593451e+00 1.021260958526e+00 1.029136303837e+00 1.045524524600e+00 1.070172029583e+00 1.101912827049e+00 1.138759823769e+00 1.178053888575e+00 1.216733903718e+00 1.251641763574e+00 1.279796577616e+00 1.298722534447e+00 1.306673216213e+00 1.302880291099e+00 1.287718243437e+00 1.262734007892e+00 1.230603579426e+00 1.194810380332e+00 1.159176628487e+00 1.131558855834e+00 1.103954862195e+00 1.080644485194e+00 1.065247856650e+00 1.058047658015e+00 1.055309308256e+00 1.051749291816e+00 1.043249205005e+00 9.843031028670e-01 9.265504020634e-01 8.280750048552e-01 7.630995820126e-01 7.969941846277e-01 8.991349642328e-01 9.860885026774e-01 1.002038260792e+00 9.379159308355e-01 8.298200807985e-01 7.499455653228e-01 7.585309002217e-01 8.321524940249e-01 8.963208098538e-01 9.021837189916e-01 8.509368526804e-01 7.946486101660e-01 8.100191113237e-01 9.186112722956e-01 1.059554619481e+00 1.161292578428e+00 1.186182999196e+00 1.136423996878e+00 1.048267011002e+00 9.731970234058e-01 9.403539567170e-01 9.302939545466e-01 9.024284909907e-01 8.436585127795e-01 7.917583714452e-01 8.116496960130e-01 9.143942655685e-01 1.033553964697e+00 1.095402365051e+00 1.063638954211e+00 9.501221813034e-01 8.171448697347e-01 7.576251446816e-01 8.069795213335e-01 8.947718825068e-01 9.443222022336e-01 9.365681509729e-01 9.067578739107e-01 9.089972032024e-01 9.554551563515e-01 9.978213889369e-01 9.776951406043e-01 8.733463074843e-01 7.222687529087e-01 6.319997052912e-01 6.963903516261e-01 8.412572077119e-01 9.423710767829e-01 9.383966127867e-01 8.307131241048e-01 6.811259330332e-01 6.086946090980e-01 6.841575709716e-01 8.187806048509e-01 9.101827458857e-01 9.222041202115e-01 8.719072516381e-01 8.096871017757e-01 7.855398667616e-01 8.058603461311e-01 8.354573065467e-01 8.431936062119e-01 8.273425149029e-01 8.091095215511e-01 8.093021736582e-01 8.276709410760e-01 8.467422677343e-01 8.517073748076e-01 8.412993812104e-01 8.241738343557e-01 8.098119482798e-01 8.048967521241e-01 8.171553776384e-01 8.554800788890e-01 9.185073284985e-01 9.849245804104e-01 1.021337852972e+00 1.001307590292e+00 9.238642443567e-01 8.280847522278e-01 7.903220288322e-01 8.600516278711e-01 9.908794969989e-01 1.098231508658e+00 1.127328051045e+00 1.067507328289e+00 9.517920687373e-01 8.500530636493e-01 8.311272008030e-01 8.921972651181e-01 9.670250465521e-01 1.002019482726e+00 9.856857448729e-01 9.404792227673e-01 9.005948577299e-01 8.830867631256e-01 8.757440535460e-01 8.578222602836e-01 8.288245944342e-01 8.166478120240e-01 8.548939808579e-01
 4.761535502297e-01 4.764803408880e-01 4.767842921283e-01 4.772952166149e-01 4.780256504361e-01 4.788006376356e-01 4.794321731992e-01 4.798678632813e-01 4.802548164924e-01 4.808254867880e-01 4.816516653482e-01 4.825339781490e-01 4.832093077512e-01 4.836494385742e-01 4.840904261018e-01 4.847782600423e-01 4.857197720523e-01 4.866814607373e-01 4.874134150066e-01 4.878994582360e-01 4.883916464550e-01 4.891587958077e-01 4.901951763965e-01 4.912256544257e-01 4.920041608972e-01 4.925596342465e-01 4.931462188205e-01 4.939921181566e-01 4.950899142734e-01 4.962045102915e-01 4.970848400031e-01 4.977096645774e-01 4.983340198000e-01 4.992366704012e-01 5.004322352510e-01 5.016441538782e-01 5.025898314840e-01 5.032684841395e-01 5.039642497417e-01 5.049597675464e-01 5.062464672463e-01 5.075259387587e-01 5.085197687314e-01 5.092632125967e-01 5.100578691220e-01 5.111527093088e-01 5.124994880787e-01 5.138202403411e-01 5.148873952351e-01 5.157373253346e-01 5.166226769575e-01 5.177688584635e-01 5.191574202294e-01 5.205482134860e-01 5.217093850675e-01 5.226404815210e-01 5.235715851694e-01 5.247519665566e-01 5.262074692898e-01 5.276956686648e-01 5.289374712884e-01 5.298985439291e-01 5.308435424853e-01 5.320795645724e-01 5.336356643021e-01 5.352161382511e-01 5.364936219051e-01 5.374526173223e-01 5.384219878585e-01 5.397452766519e-01 5.414089055496e-01 5.430486482787e-01 5.443245248472e-01 5.452773593449e-01 5.463006274534e-01 5.477311279397e-01 5.494876764066e-01 5.511498964682e-01 5.524041582263e-01 5.533745584064e-01 5.544944301281e-01 5.560451022148e-01 5.578660022177e-01 5.595223382108e-01 5.607679666341e-01 5.618028210146e-01 5.630534669701e-01 5.647171677263e-01 5.665678439900e-01 5.682086438109e-01 5.694858243562e-01 5.706317229113e-01 5.720120883749e-01 5.737454871186e-01 5.755965350869e-01 5.772372969031e-01 5.785786788300e-01 5.798405190085e-01 5.813125800135e-01 5.830688940703e-01 5.849099351635e-01 5.865691728406e-01 5.879801306048e-01 5.893278621097e-01 5.908556327148e-01 5.926208288809e-01 5.944552617843e-01 5.961390077949e-01 5.976148780270e-01 5.990377771140e-01 6.006132331041e-01 6.023893820055e-01 6.042209466436e-01 6.059304993264e-01 6.074794099493e-01 6.089905468444e-01 6.106158737049e-01 6.123923138743e-01 6.142176541584e-01 6.159622858339e-01 6.175920587797e-01 6.191863666041e-01 6.208463990042e-01 6.226109852314e-01 6.244301751928e-01 6.262126067056e-01 6.279114201918e-01 6.295652797561e-01 6.312505554103e-01 6.330115109904e-01 6.348266012014e-01 6.366334397593e-01 6.383882906207e-01 6.401010701277e-01 6.418249269683e-01 6.435945871455e-01 6.454033174688e-01 6.472238748696e-01 6.490273068354e-01 6.508037991688e-01 6.525696423393e-01 6.543521157704e-01 6.561603384931e-01 6.579872317121e-01 6.598190537949e-01 6.616370739868e-01 6.634392764215e-01 6.652428001784e-01 6.670600364812e-01 6.688881944466e-01 6.707227179565e-01 6.725605587991e-01 6.743979114001e-01 6.762317926866e-01 6.780644052411e-01 6.798963121095e-01 6.817312094214e-01 6.835788654136e-01 6.854378410842e-01 6.872962333011e-01 6.891486505855e-01 6.909949063323e-01 6.928385888346e-01 6.946887571859e-01 6.965531161050e-01 6.984250379273e-01 7.002942478418e-01 7.021587324413e-01 7.040173849949e-01 7.058767676870e-01 7.077430723211e-01 7.096174248732e-01 7.114948307248e-01 7.133742770635e-01 7.152514518290e-01 7.171252670371e-01 7.189952635701e-01 7.208691967737e-01 7.227476388324e-01 7.246309299188e-01 7.265173330641e-01 7.284009629695e-01 7.302794073390e-01 7.321563077566e-01 7.340336273426e-01 7.359141873748e-01 7.377982699336e-01 7.396828332287e-01 7.415645849243e-01 7.434440212612e-01 7.453234338784e-01 7.472012041741e-01 7.490782471572e-01 7.509550712517e-01 7.528316715816e-01 7.547086939190e-01 7.565869728694e-01 7.584628034502e-01 7.603348945806e-01 7.622042783301e-01 7.640727966226e-01 7.659431543054e-01 7.678154060348e-01 7.696856181340e-01 7.715490042128e-01 7.734104774893e-01 7.752728743307e-01 7.771367622168e-01 7.789962618836e-01 7.808523535504e-01 7.827028938825e-01 7.845551526939e-01 7.864115478235e-01 7.882647134767e-01 7.901096708111e-01 7.919479889613e-01 7.937839256539e-01 7.956248116700e-01 7.974687721020e-01 7.993082110367e-01 8.011360458396e-01 8.029572083341e-01 8.047790143877e-01 8.066042106608e-01 8.084296917391e-01 8.102498520373e-01 8.120611829814e-01 8.138666605757e-01 8.156715579076e-01 8.174757714354e-01 8.192768839999e-01 8.210754397830e-01 8.228680840955e-01 8.246556873816e-01 8.264394967672e-01 8.282178922036e-01 8.299936662940e-01 8.317690463875e-01 8.335396576501e-01 8.353036007740e-01 8.370624020050e-01 8.388140701424e-01 8.405633043371e-01 8.423128956696e-01 8.440570639372e-01 8.457951417777e-01 8.475281083074e-01 8.492534023149e-01 8.509744828306e-01 8.526935557142e-01 8.544086294095e-01 8.561173084916e-01 8.578213636861e-01 8.595170919888e-01 8.612068075240e-01 8.628938250618e-01 8.645756881817e-01 8.662517121767e-01 8.679233702970e-01 8.695859051379e-01 8.712424329670e-01 8.728941911007e-01 8.745395637905e-01 8.761800181319e-01 8.778173003712e-01 8.794449224046e-01 8.810641766302e-01 8.826777103946e-01 8.842849560338e-01 8.858884248138e-01 8.874867421987e-01 8.890745577933e-01 8.906537196626e-01 8.922260067916e-01 8.937924269318e-01 8.953535955321e-01 8.969083403847e-01 8.984520200408e-01 8.999873080225e-01 9.015160945122e-01 9.030372193764e-01 9.045516527377e-01 9.060582007596e-01 9.075549312666e-01 9.090444722551e-01 9.105266156549e-01 9.119989521799e-01 9.134635679727e-01 9.149203063302e-01 9.163673307859e-01 9.178079923471e-01 9.192400541870e-01 9.206610169614e-01 9.220738341559e-01 9.234790875456e-01 9.248753247375e-01 9.262639932237e-01 9.276424829777e-01 9.290098111671e-01 9.303690399043e-01 9.317196906130e-01 9.330623632995e-01 9.343954600919e-01 9.357183708124e-01 9.370292167608e-01 9.383325422642e-01 9.396272338956e-01 9.409133059087e-01 9.421884968906e-01 9.434524440392e-01 9.447056470870e-01 9.459514459120e-01 9.471886232574e-01 9.484136320905e-01 9.496282162507e-01 9.508314995676e-01 9.520247912272e-01 9.532107352361e-01 9.543852024622e-01 9.555471727031e-01 9.566972655894e-01 9.578373441243e-01 9.589681227657e-01 9.600895360228e-01 9.611961520918e-01 9.622911373737e-01 9.633758406954e-01 9.644492156194e-01 9.655134813533e-01 9.665645559938e-01 9.676017031186e-01 9.686286954944e-01 9.696447500076e-01 9.706488450932e-01 9.716419233495e-01 9.726209341794e-01 9.735882922561e-01 9.745458687503e-01 9.754897900133e-01 9.764229740776e-01 9.773432444506e-01 9.782495393340e-01 9.791455570528e-01 9.800291769189e-01 9.808998737527e-01 9.817597559244e-01 9.826055213456e-01 9.834378824761e-01 9.842580921208e-01 9.850657851922e-01 9.858620167036e-01 9.866455433070e-01 9.874140017104e-01 9.881696308289e-01 9.889127358063e-01 9.896430776280e-01 9.903620743994e-01 9.910668891881e-01 9.917566454964e-01 9.924345412205e-01 9.930991617869e-01 9.937512018481e-01 9.943898915687e-01 9.950137194601e-01 9.956254007971e-01 9.962244252578e-01 9.968082983648e-01 9.973795935984e-01 9.979372223579e-01 9.984802760863e-01 9.990110569512e-01 9.995274914951e-01 1.000030082259e+00 1.000518454774e+00 1.000992782567e+00 1.001454700401e+00 1.001902572709e+00 1.002334840586e+00 1.002753926421e+00 1.003158668157e+00 1.003549400237e+00 1.003927887100e+00 1.004290026820e+00 1.004638339200e+00 1.004972234232e+00 1.005293141971e+00 1.005600071122e+00 1.005892502049e+00 1.006169365730e+00 1.006433486441e+00 1.006682006209e+00 1.006917987566e+00 1.007140348518e+00 1.007346234753e+00 1.007538476069e+00 1.007717091123e+00 1.007881624305e+00 1.008032287018e+00 1.008168428002e+00 1.008289937068e+00 1.008398280740e+00 1.008491823541e+00 1.008572476461e+00 1.008637940844e+00 1.008689704169e+00 1.008727193852e+00 1.008750956935e+00 1.008760630445e+00 1.008757225842e+00 1.008738555225e+00 1.008707120621e+00 1.008661247635e+00 1.008601851863e+00 1.008528605775e+00 1.008441603433e+00 1.008340684210e+00 1.008226412449e+00 1.008099098274e+00 1.007957662825e+00 1.007803129878e+00 1.007634864206e+00 1.007453026782e+00 1.007258429671e+00 1.007051041937e+00 1.006830466985e+00 1.006596019712e+00 1.006349021587e+00 1.006089447828e+00 1.005817587207e+00 1.005532174835e+00 1.005234741466e+00 1.004924624999e+00 1.004601676386e+00 1.004267715454e+00 1.003920772079e+00 1.003561515739e+00 1.003191164640e+00 1.002809207500e+00 1.002415971123e+00 1.002010373844e+00 1.001593280820e+00 1.001165510694e+00 1.000726843439e+00 1.000278238350e+00 9.998176413177e-01 9.993468760591e-01 9.988659295394e-01 9.983741605765e-01 9.978739849413e-01 9.973627533553e-01 9.968423470838e-01 9.963112909620e-01 9.957716866901e-01 9.952233302778e-01 9.946656125199e-01 9.940998945719e-01 9.935250079576e-01 9.929416118984e-01 9.923512783459e-01 9.917515749204e-01 9.911456231182e-01 9.905315710475e-01 9.899101332874e-01 9.892829812535e-01 9.886483225430e-01 9.880074739415e-01 9.873611572269e-01 9.867091644725e-01 9.860506561972e-01 9.853879403214e-01 9.847196156933e-01 9.840469229913e-01 9.833701192183e-01 9.826893551643e-01 9.820038148467e-01 9.813152654505e-01 9.806246003955e-01 9.799303962413e-01 9.792339431386e-01 9.785353153771e-01 9.778344477672e-01 9.771330939257e-01 9.764294145837e-01 9.757263225652e-01 9.750215388623e-01 9.743173665047e-01 9.736138815406e-01 9.729101703855e-01 9.722088581749e-01 9.715088677860e-01 9.708096894218e-01 9.701142870800e-01 9.694200161170e-01 9.687299310191e-01 9.680438340316e-01 9.673596260962e-01 9.666824246878e-01 9.660074974235e-01 9.653387903266e-01 9.646771672354e-01 9.640188328676e-01 9.633700877211e-01 9.627262810164e-01 9.620899492739e-01 9.614628200206e-01 9.608420389599e-01 9.602320832084e-01 9.596302294445e-01 9.590379900632e-01 9.584576633544e-01 9.578848369966e-01 9.573267960606e-01 9.567778054617e-01 9.562410176678e-01 9.557191753615e-01 9.552082201561e-01 9.547121374991e-01 9.542285190181e-01 9.537603495530e-01 9.533081790587e-01 9.528691417523e-01 9.524492232509e-01 9.520437050356e-01 9.516549076029e-01 9.512860417065e-01 9.509317712447e-01 9.505985526568e-01 9.502834264159e-01 9.499875433298e-01 9.497128349589e-01 9.494553510702e-01 9.492235264005e-01 9.490092577186e-01 9.488182550870e-01 9.486507609279e-01 9.485018157048e-01 9.483809657710e-01 9.482815122764e-01 9.482059511854e-01 9.481572228943e-01 9.481307425165e-01 9.481314435651e-01 9.481568270874e-01 9.482093243624e-01 9.482894876575e-01 9.483943531422e-01 9.485300819520e-01 9.486911276558e-01 9.488810690692e-01 9.491011578742e-01 9.493477201425e-01 9.496267237201e-01 9.499327063357e-01 9.502709478234e-01 9.506390952166e-01 9.510361206434e-01 9.514675358900e-01 9.519269380887e-01 9.524209296105e-01 9.529458097244e-01 9.535004757180e-01 9.540922364504e-01 9.547122333261e-01 9.553675329285e-01 9.560552682804e-01 9.567747598683e-01 9.575309565736e-01 9.583165884644e-01 9.591391789358e-01 9.599937328640e-01 9.608823610830e-01 9.618068511578e-01 9.627614740943e-01 9.637539691915e-01 9.647780581725e-01 9.658369356409e-01 9.669315285661e-01 9.680567499747e-01 9.692199720056e-01 9.704145913823e-01 9.716429852132e-01 9.729068003857e-01 9.742018629048e-01 9.755339142100e-01 9.768961096566e-01 9.782933479165e-01 9.797237570161e-01 9.811847051282e-01 9.826821018882e-01 9.842080280757e-01 9.857689171514e-01 9.873602270708e-01 9.889810976684e-01 9.906375847902e-01 9.923197682789e-01 9.940367126435e-01 9.957811918296e-01 9.975550394791e-01 9.993603910189e-01 1.001190812070e+00 1.003053648871e+00 1.004941110378e+00 1.006856438545e+00 1.008800443569e+00 1.010766923349e+00 1.012762932901e+00 1.014780208923e+00 1.016825014175e+00 1.018893087724e+00 1.020980904333e+00 1.023097224543e+00 1.025229104007e+00 1.027385719570e+00 1.029562545920e+00 1.031757014153e+00 1.033974498530e+00 1.036204926146e+00 1.038457059734e+00 1.040722682033e+00 1.043005148582e+00 1.045304875673e+00 1.047614015573e+00 1.049942208691e+00 1.052277547006e+00 1.054626315852e+00 1.056987332967e+00 1.059353620385e+00 1.061735193699e+00 1.064118424602e+00 1.066511777695e+00 1.068910994819e+00 1.071312334591e+00 1.073722628761e+00 1.076129157352e+00 1.078544007244e+00 1.080956284088e+00 1.083367723400e+00 1.085782516380e+00 1.088187962927e+00 1.090597772388e+00 1.092997913739e+00 1.095393068118e+00 1.097785059697e+00 1.100163451043e+00 1.102540130934e+00 1.104900521271e+00 1.107253423754e+00 1.109594878521e+00 1.111917490321e+00 1.114234573750e+00 1.116527789137e+00 1.118808357904e+00 1.121070612185e+00 1.123310820939e+00 1.125537965887e+00 1.127733462070e+00 1.129915477716e+00 1.132069082394e+00 1.134197168408e+00 1.136303876714e+00 1.138375592913e+00 1.140426809916e+00 1.142442736618e+00 1.144429182699e+00 1.146386417998e+00 1.148303043016e+00 1.150195004225e+00 1.152042234856e+00 1.153857763861e+00 1.155635905921e+00 1.157368694463e+00 1.159070043211e+00 1.160721322616e+00 1.162335858911e+00 1.163903755713e+00 1.165423633323e+00 1.166905374731e+00 1.168329719733e+00 1.169714166262e+00 1.171043511814e+00 1.172322317232e+00 1.173555008441e+00 1.174724275883e+00 1.175850254171e+00 1.176913479795e+00 1.177921621624e+00 1.178876351906e+00 1.179765393324e+00 1.180603533768e+00 1.181372927066e+00 1.182085673600e+00 1.182735909666e+00 1.183316754079e+00 1.183841355518e+00 1.184292819263e+00 1.184682858268e+00 1.185003794449e+00 1.185252827440e+00 1.185441082568e+00 1.185547999295e+00 1.185592961241e+00 1.185562022802e+00 1.185456745333e+00 1.185283641574e+00 1.185028064007e+00 1.184706412937e+00 1.184301959156e+00 1.183823161294e+00 1.183270622340e+00 1.182632042974e+00 1.181925853576e+00 1.181130650702e+00 1.180261618715e+00 1.179312240440e+00 1.178276810559e+00 1.177169311514e+00 1.175970633330e+00 1.174697001524e+00 1.173338946585e+00 1.171894313491e+00 1.170374745265e+00 1.168763165701e+00 1.167075027858e+00 1.165299590978e+00 1.163438820261e+00 1.161499975556e+00 1.159469838007e+00 1.157362592903e+00 1.155166351751e+00 1.152887260829e+00 1.150528191814e+00 1.148078084888e+00 1.145553959764e+00 1.142938727152e+00 1.140243902483e+00 1.137468899904e+00 1.134605121044e+00 1.131669066117e+00 1.128643681694e+00 1.125544577642e+00 1.122362918033e+00 1.119100406892e+00 1.115766214891e+00 1.112346918679e+00 1.108858919869e+00 1.105291516785e+00 1.101649627240e+00 1.097938966643e+00 1.094150424027e+00 1.090297830933e+00 1.086372847533e+00 1.082380597113e+00 1.078325628629e+00 1.074201191071e+00 1.070021071967e+00 1.065774690291e+00 1.061471842348e+00 1.057114538666e+00 1.052697318805e+00 1.048234817275e+00 1.043716765301e+00 1.039154484692e+00 1.034547182481e+00 1.029894320442e+00 1.025208042962e+00 1.020478357048e+00 1.015719739747e+00 1.010928373535e+00 1.006109333381e+00 1.001269277879e+00 9.964035848981e-01 9.915250746684e-01 9.866302239279e-01 9.817262407116e-01 9.768184097239e-01 9.719046943676e-01 9.669973617982e-01 9.620943985490e-01 9.572029003524e-01 9.523274947294e-01 9.474697463383e-01 9.426397141920e-01 9.378362799814e-01 9.330694125551e-01 9.283409339705e-01 9.236558286186e-01 9.190239750999e-01 9.144436258947e-01 9.099264845476e-01 9.054739220902e-01 9.010927441079e-01 8.967910580319e-01 8.925688018088e-01 8.884383998969e-01 8.844000670830e-01 8.804636063922e-01 8.766329796922e-01 8.729133304676e-01 8.693121953178e-01 8.658339386198e-01 8.624862919187e-01 8.592734263581e-01 8.562006343735e-01 8.532760887752e-01 8.505005545698e-01 8.478842029474e-01 8.454296831173e-01 8.431429546361e-01 8.410295359393e-01 8.390921456058e-01 8.373381310598e-01 8.357696483974e-01 8.343923249992e-01 8.332089476397e-01 8.322225726205e-01 8.314388385927e-01 8.308585041317e-01 8.304851931105e-01 8.303201964717e-01 8.303661308943e-01 8.306268253443e-01 8.311001602994e-01 8.317893268140e-01 8.326929125171e-01 8.338127228666e-01 8.351495745490e-01 8.366995672550e-01 8.384641527494e-01 8.404406011950e-01 8.426278934299e-01 8.450237532830e-01 8.476251521503e-01 8.504310732221e-01 8.534363000160e-01 8.566377565321e-01 8.600325144263e-01 8.636150938188e-01 8.673815361308e-01 8.713273036536e-01 8.754475311504e-01 8.797351403142e-01 8.841861659304e-01 8.887950041736e-01 8.935550720029e-01 8.984596502310e-01 9.035048706714e-01 9.086819701245e-01 9.139845612617e-01 9.194068377296e-01 9.249410115841e-01 9.305809088393e-01 9.363185900270e-01 9.421484233444e-01 9.480612536855e-01 9.540517017878e-01 9.601122204656e-01 9.662354483680e-01 9.724147953726e-01 9.786426467064e-01 9.849108094723e-01 9.912140506776e-01 9.975445652622e-01 1.003895076793e+00 1.010258063869e+00 1.016627628248e+00 1.022997270968e+00 1.029359016001e+00 1.035707413034e+00 1.042034698865e+00 1.048335990556e+00 1.054604464947e+00 1.060831529528e+00 1.067014642640e+00 1.073144893695e+00 1.079219407379e+00 1.085229396133e+00 1.091169322058e+00 1.097036978697e+00 1.102822392444e+00 1.108524962512e+00 1.114135851656e+00 1.119651979969e+00 1.125069340717e+00 1.130380570000e+00 1.135584818388e+00 1.140675232676e+00 1.145647139686e+00 1.150500873749e+00 1.155225928344e+00 1.159825923460e+00 1.164293468567e+00 1.168625360304e+00 1.172821394741e+00 1.176874757985e+00 1.180788473197e+00 1.184555887164e+00 1.188175753945e+00 1.191649920252e+00 1.194970059543e+00 1.198142601909e+00 1.201160196570e+00 1.204025134643e+00 1.206739256370e+00 1.209296426428e+00 1.211704047830e+00 1.213955667639e+00 1.216056286685e+00 1.218007869548e+00 1.219805696114e+00 1.221459585848e+00 1.222964655911e+00 1.224326524514e+00 1.225548204996e+00 1.226628993537e+00 1.227579063056e+00 1.228395297001e+00 1.229085444114e+00 1.229653344475e+00 1.230101170773e+00 1.230440148095e+00 1.230667664521e+00 1.230796027693e+00 1.230828656769e+00 1.230771072295e+00 1.230634593913e+00 1.230420676411e+00 1.230141577357e+00 1.229803799558e+00 1.229414202969e+00 1.228984933074e+00 1.228520611296e+00 1.228035652680e+00 1.227535541007e+00 1.227031135498e+00 1.226535495822e+00 1.226054888273e+00 1.225605370107e+00 1.225192163636e+00 1.224829862233e+00 1.224532088074e+00 1.224304280462e+00 1.224165367352e+00 1.224120823878e+00 1.224186802527e+00 1.224374456714e+00 1.224691603531e+00 1.225157602105e+00 1.225776973673e+00 1.226565335197e+00 1.227533670820e+00 1.228690337803e+00 1.230052242576e+00 1.231621298734e+00 1.233415671334e+00 1.235439823356e+00 1.237704276100e+00 1.240220241701e+00 1.242989451028e+00 1.246026823544e+00 1.249333296421e+00 1.252916130090e+00 1.256784610979e+00 1.260935290877e+00 1.265379782246e+00 1.270115087191e+00 1.275145150939e+00 1.280471963495e+00 1.286092259143e+00 1.292010774994e+00 1.298218897190e+00 1.304719036238e+00 1.311505647493e+00 1.318574153155e+00 1.325920970772e+00 1.333535234417e+00 1.341416495627e+00 1.349551328432e+00 1.357933699592e+00 1.366555297663e+00 1.375402365358e+00 1.384468343199e+00 1.393737914447e+00 1.403202040840e+00 1.412847202388e+00 1.422658805260e+00 1.432626881258e+00 1.442732285708e+00 1.452965359614e+00 1.463309169414e+00 1.473747617583e+00 1.484269317540e+00 1.494852681134e+00 1.505488396690e+00 1.516154584882e+00 1.526838457556e+00 1.537524907571e+00 1.548193080294e+00 1.558832793060e+00 1.569422438090e+00 1.579949579000e+00 1.590397575109e+00 1.600747659367e+00 1.610989829486e+00 1.621102243794e+00 1.631073803516e+00 1.640888340355e+00 1.650529689992e+00 1.659987781859e+00 1.669242953711e+00 1.678287810236e+00 1.687103858581e+00 1.695680431430e+00 1.704008634464e+00 1.712069832332e+00 1.719860143052e+00 1.727363138023e+00 1.734572997266e+00 1.741478840193e+00 1.748070274708e+00 1.754343608394e+00 1.760285760004e+00 1.765894706187e+00 1.771162359722e+00 1.776082253510e+00 1.780654342369e+00 1.784867508572e+00 1.788726640965e+00 1.792224587059e+00 1.795359465347e+00 1.798134809941e+00 1.800543973802e+00 1.802596967407e+00 1.804287551986e+00 1.805621887859e+00 1.806605446187e+00 1.807236684211e+00 1.807528794234e+00 1.807480683435e+00 1.807103996119e+00 1.806406674237e+00 1.805393088266e+00 1.804080536840e+00 1.802472202237e+00 1.800585453215e+00 1.798430564931e+00 1.796020318226e+00 1.793371669785e+00 1.790495669985e+00 1.787414722071e+00 1.784139810518e+00 1.780691379502e+00 1.777089899691e+00 1.773350198072e+00 1.769499199690e+00 1.765549666157e+00 1.761528791855e+00 1.757458042816e+00 1.753356443592e+00 1.749253426135e+00 1.745165283025e+00 1.741120388868e+00 1.737142658860e+00 1.733251010317e+00 1.729477731245e+00 1.725838332626e+00 1.722362916927e+00 1.719071384557e+00 1.715987132609e+00 1.713134700695e+00 1.710530386550e+00 1.708202277901e+00 1.706163013185e+00 1.704435534856e+00 1.703035194143e+00 1.701976124477e+00 1.701277525617e+00 1.700943520382e+00 1.700991943612e+00 1.701427430361e+00 1.702255829635e+00 1.703484657889e+00 1.705108087836e+00 1.707133944405e+00 1.709551868309e+00 1.712359329174e+00 1.715548841436e+00 1.719102097316e+00 1.723015319384e+00 1.727262873003e+00 1.731830412047e+00 1.736695362236e+00 1.741830446137e+00 1.747216858455e+00 1.752815085293e+00 1.758602266418e+00 1.764543399391e+00 1.770600626054e+00 1.776743674464e+00 1.782927484833e+00 1.789120875370e+00 1.795276764492e+00 1.801357260269e+00 1.807324148394e+00 1.813127333535e+00 1.818737728522e+00 1.824100950516e+00 1.829183936799e+00 1.833948214502e+00 1.838344518264e+00 1.842349943793e+00 1.845914342218e+00 1.849011828177e+00 1.851610327213e+00 1.853674169358e+00 1.855186920178e+00 1.856114560654e+00 1.856444774633e+00 1.856160222033e+00 1.855243143511e+00 1.853694409243e+00 1.851499547776e+00 1.848672142791e+00 1.845210163438e+00 1.841124409892e+00 1.836442281485e+00 1.831173525516e+00 1.825359148828e+00 1.819025535992e+00 1.812216387763e+00 1.804983492990e+00 1.797368278861e+00 1.789443159337e+00 1.781261725001e+00 1.772898984038e+00 1.764432676690e+00 1.755931528162e+00 1.747494249790e+00 1.739193844343e+00 1.731125124336e+00 1.723382052338e+00 1.716044593185e+00 1.709215749136e+00 1.702970334012e+00 1.697400418688e+00 1.692584105286e+00 1.688588157103e+00 1.685487193312e+00 1.683326435126e+00 1.682159624233e+00 1.682014858306e+00 1.682913649929e+00 1.684871486215e+00 1.687870992126e+00 1.691903853777e+00 1.696929973842e+00 1.702904356433e+00 1.709771696025e+00 1.717451460027e+00 1.725871137726e+00 1.734930640697e+00 1.744533118885e+00 1.754571284264e+00 1.764925430738e+00 1.775488425888e+00 1.786130411511e+00 1.796735826251e+00 1.807182982619e+00 1.817350039672e+00 1.827128914421e+00 1.836397250108e+00 1.845058160751e+00 1.853008368747e+00 1.860152909844e+00 1.866414014396e+00 1.871705716032e+00 1.875972432409e+00 1.879149176842e+00 1.881190825191e+00 1.882065990379e+00 1.881740007067e+00 1.880207666502e+00 1.877457914356e+00 1.873499264689e+00 1.868354355728e+00 1.862042572524e+00 1.854612866468e+00 1.846106583322e+00 1.836585555438e+00 1.826122580218e+00 1.814783917099e+00 1.802669384801e+00 1.789860757608e+00 1.776462501991e+00 1.762585659225e+00 1.748331569697e+00 1.733828471118e+00 1.719185321713e+00 1.704528090099e+00 1.689980703271e+00 1.675657578730e+00 1.661686302655e+00 1.648171257583e+00 1.635231169343e+00 1.622964662215e+00 1.611459267129e+00 1.600809108579e+00 1.591070244417e+00 1.582311762241e+00 1.574569495137e+00 1.567863258663e+00 1.562213820085e+00 1.557598031100e+00 1.553997376224e+00 1.551364050085e+00 1.549631404194e+00 1.548731253655e+00 1.548556454720e+00 1.549010020831e+00 1.549970021691e+00 1.551305217782e+00 1.552886427645e+00 1.554564149590e+00 1.556203292304e+00 1.557654814042e+00 1.558776525160e+00 1.559437139910e+00 1.559498384151e+00 1.558846762536e+00 1.557365310679e+00 1.554959486332e+00 1.551548203347e+00 1.547056375188e+00 1.541444295566e+00 1.534670472433e+00 1.526725850730e+00 1.517616828008e+00 1.507361141947e+00 1.496011033208e+00 1.483617446880e+00 1.470264267802e+00 1.456045308150e+00 1.441060449240e+00 1.425439203994e+00 1.409299765236e+00 1.392782642840e+00 1.376025187424e+00 1.359160504235e+00 1.342332812833e+00 1.325661615119e+00 1.309273461077e+00 1.293274177768e+00 1.277754232247e+00 1.262796737816e+00 1.248453364897e+00 1.234772689746e+00 1.221775208917e+00 1.209466741370e+00 1.197842787649e+00 1.186871141109e+00 1.176525443202e+00 1.166754961349e+00 1.157505576386e+00 1.148723428956e+00 1.140339371518e+00 1.132294566052e+00 1.124518791586e+00 1.116945951037e+00 1.109511154383e+00 1.102145477483e+00 1.094780466182e+00 1.087349473350e+00 1.079782485873e+00 1.072009193008e+00 1.063962240856e+00 1.055569287248e+00 1.046764280476e+00 1.037490671129e+00 1.027685900632e+00 1.017314708768e+00 1.006341513929e+00 9.947567459022e-01 9.825760104301e-01 9.698282995322e-01 9.565906373535e-01 9.429559434380e-01 9.290657014548e-01 9.151001454136e-01 9.012584054787e-01 8.878094682803e-01 8.750214018036e-01 8.632054587089e-01 8.526954470386e-01 8.437978698133e-01 8.368472635543e-01 8.321094226601e-01 8.298169817896e-01 8.301433032360e-01 8.331481196037e-01 8.388395726421e-01 8.470949479750e-01 8.577176534664e-01 8.704345724176e-01 8.848804230184e-01 9.006717073458e-01 9.173635382050e-01 9.345151066355e-01 9.516881183705e-01 9.684486891177e-01 9.844169438441e-01 9.992367426810e-01 1.012617232204e+00 1.024326723350e+00 1.034191738803e+00 1.042121401493e+00 1.048084661377e+00 1.052130824621e+00 1.054371258559e+00 1.054981448294e+00 1.054192508246e+00 1.052274893639e+00 1.049538318024e+00 1.046299780540e+00 1.042896120663e+00 1.039640692175e+00 1.036831611338e+00 1.034749813023e+00 1.033617644023e+00 1.033640562266e+00 1.034974671436e+00 1.037732275129e+00 1.042000617469e+00 1.047809247065e+00 1.055152415196e+00 1.063971995841e+00 1.074146377343e+00 1.085488542993e+00 1.097731983365e+00 1.110538974012e+00 1.123486931006e+00 1.136101416090e+00 1.147854557012e+00 1.158197334686e+00 1.166603770686e+00 1.172573027156e+00 1.175694639644e+00 1.175660703921e+00 1.172295820650e+00 1.165586144307e+00 1.155684357728e+00 1.142946552502e+00 1.127915521521e+00 1.111352482037e+00 1.094243930725e+00 1.077778443464e+00 1.063363663394e+00 1.052535870230e+00 1.046880032454e+00 1.047850994357e+00 1.056537539074e+00 1.073448008688e+00 1.098275325903e+00 1.129838922191e+00 1.166107789907e+00 1.204375591381e+00 1.241532603845e+00 1.274341773079e+00 1.299790982475e+00 1.315365743592e+00 1.319339708630e+00 1.311023890114e+00 1.290889815601e+00 1.260659464704e+00 1.223163287706e+00 1.182055665667e+00 1.147820039451e+00 1.112011998652e+00 1.079610452180e+00 1.055161098950e+00 1.039777309961e+00 1.029797307667e+00 1.017806923154e+00 9.947305777362e-01 9.611992746065e-01 8.938447539947e-01 8.115551505236e-01 7.879738701728e-01 8.533503279283e-01 9.540096417413e-01 1.017013454424e+00 1.002415535165e+00 9.120021982474e-01 7.878383739249e-01 7.028013716283e-01 7.100631554148e-01 7.776029426968e-01 8.335197133224e-01 8.390430453262e-01 8.058466251164e-01 7.885582362979e-01 8.432227164130e-01 9.625604027062e-01 1.084972743498e+00 1.152842726857e+00 1.140412907803e+00 1.059095455142e+00 9.541986368308e-01 8.853355006193e-01 8.799569800147e-01 9.059430607004e-01 9.148979770869e-01 8.932674139186e-01 8.730842079482e-01 9.008869445987e-01 9.790445363942e-01 1.054803437820e+00 1.069176079401e+00 9.953713712284e-01 8.546041195733e-01 7.238345245527e-01 7.055932450741e-01 8.040932312997e-01 9.191970612441e-01 9.781365737447e-01 9.709362810007e-01 9.349256915854e-01 9.198425640229e-01 9.366619695684e-01 9.447603718277e-01 8.978520387504e-01 7.902476608677e-01 6.816230631113e-01 6.789425165418e-01 8.000333789693e-01 9.370749563451e-01 9.942891751458e-01 9.333015736519e-01 7.717028572586e-01 5.921003818256e-01 5.457950111831e-01 6.741291520955e-01 8.333399269564e-01 9.267192999454e-01 9.346094060553e-01 8.845205971908e-01 8.266781303666e-01 7.993020057416e-01 8.003826959785e-01 8.044790266147e-01 8.014738786224e-01 8.073547214653e-01 8.403600606202e-01 8.917852648056e-01 9.299626318535e-01 9.282724101818e-01 8.846616217297e-01 8.241121610477e-01 7.842875619433e-01 7.866274135915e-01 8.206690540360e-01 8.649300485223e-01 9.105113968005e-01 9.583750238978e-01 1.002331054269e+00 1.022435342964e+00 9.975023516505e-01 9.258168349093e-01 8.418139570439e-01 8.115619214620e-01 8.745954669621e-01 9.887598458649e-01 1.079272417484e+00 1.098737293887e+00 1.042851366275e+00 9.489275578225e-01 8.805463201535e-01 8.814764116222e-01 9.306610668589e-01 9.733211034631e-01 9.779894320973e-01 9.532838527358e-01 9.326747327565e-01 9.393762182374e-01 9.589472402218e-01 9.540996806133e-01 9.016017517235e-01 8.175787638052e-01 7.627721494728e-01 8.019380576649e-01
 4.546393673398e-01 4.548859103640e-01 4.551050694816e-01 4.555171185188e-01 4.561410822642e-01 4.568227677242e-01 4.573805213165e-01 4.577473011838e-01 4.580546650555e-01 4.585316400602e-01 4.592617141678e-01 4.600580919896e-01 4.606626138416e-01 4.610406896244e-01 4.614135015547e-01 4.620179965633e-01 4.628698972616e-01 4.637541448703e-01 4.644262463276e-01 4.648595088805e-01 4.652895223051e-01 4.659819204812e-01 4.669388827629e-01 4.679008476208e-01 4.686280515504e-01 4.691394670789e-01 4.696745780467e-01 4.704537904776e-01 4.714828882852e-01 4.725417045563e-01 4.733811442867e-01 4.739707235036e-01 4.745498840020e-01 4.753955969311e-01 4.765328343724e-01 4.776996091785e-01 4.786152818469e-01 4.792687230734e-01 4.799277620525e-01 4.808740560347e-01 4.821121178899e-01 4.833586593110e-01 4.843349265576e-01 4.850606049638e-01 4.858240180202e-01 4.868782962435e-01 4.881878380232e-01 4.894881149947e-01 4.905483924003e-01 4.913881688710e-01 4.922494099912e-01 4.933632684182e-01 4.947269196575e-01 4.961079550156e-01 4.972702890040e-01 4.981992547442e-01 4.991151939353e-01 5.002735604220e-01 5.017134159610e-01 5.032022667307e-01 5.044552627736e-01 5.054228119123e-01 5.063608639895e-01 5.075829950301e-01 5.091314842404e-01 5.107222914601e-01 5.120217927065e-01 5.129962631719e-01 5.139662315411e-01 5.152794382407e-01 5.169448713155e-01 5.186070077595e-01 5.199138996858e-01 5.208882613006e-01 5.219158129337e-01 5.233444679639e-01 5.251137565737e-01 5.268081473512e-01 5.281020876513e-01 5.290978018715e-01 5.302255058186e-01 5.317848605464e-01 5.336298423333e-01 5.353274890441e-01 5.366167754861e-01 5.376825162081e-01 5.389490418963e-01 5.406296191541e-01 5.425146049175e-01 5.442046234199e-01 5.455316717242e-01 5.467140554076e-01 5.481171566264e-01 5.498772627366e-01 5.517710233769e-01 5.534683904260e-01 5.548657571144e-01 5.561688849163e-01 5.576723188004e-01 5.594649906463e-01 5.613572467455e-01 5.630783536540e-01 5.645495376330e-01 5.659456841131e-01 5.675121043088e-01 5.693229390128e-01 5.712157034873e-01 5.729664292696e-01 5.745056896609e-01 5.759834113980e-01 5.776084101195e-01 5.794369413870e-01 5.813321929414e-01 5.831122471789e-01 5.847309748329e-01 5.863048057515e-01 5.879883946067e-01 5.898244126688e-01 5.917174989318e-01 5.935370881658e-01 5.952428256789e-01 5.969069351652e-01 5.986318240244e-01 6.004629387082e-01 6.023550519151e-01 6.042162529074e-01 6.059962000758e-01 6.077264080002e-01 6.094849609409e-01 6.113191573473e-01 6.132112098879e-01 6.151010173383e-01 6.169402925820e-01 6.187366863847e-01 6.205410286515e-01 6.223897949064e-01 6.242814946157e-01 6.261881124055e-01 6.280809976271e-01 6.299462424080e-01 6.317997529068e-01 6.336677557998e-01 6.355627028655e-01 6.374806461027e-01 6.394052635084e-01 6.413176275539e-01 6.432128694548e-01 6.451092998868e-01 6.470181413249e-01 6.489404907837e-01 6.508719823417e-01 6.528086167647e-01 6.547441652172e-01 6.566761992803e-01 6.586060433886e-01 6.605374747003e-01 6.624730491310e-01 6.644236578622e-01 6.663852199780e-01 6.683466915038e-01 6.703028043717e-01 6.722528048152e-01 6.742003548459e-01 6.761571024888e-01 6.781288251873e-01 6.801084743253e-01 6.820865062913e-01 6.840591228767e-01 6.860277872333e-01 6.879962008719e-01 6.899740135902e-01 6.919605950454e-01 6.939509710294e-01 6.959434598112e-01 6.979348133951e-01 6.999218320238e-01 7.019074240207e-01 7.038973253877e-01 7.058927746529e-01 7.078939401855e-01 7.098984985951e-01 7.119000556462e-01 7.138972664264e-01 7.158938980775e-01 7.178926659573e-01 7.198944366941e-01 7.219006255276e-01 7.239080608472e-01 7.259131942102e-01 7.279158184781e-01 7.299192822754e-01 7.319228271912e-01 7.339252852786e-01 7.359286844339e-01 7.379323311834e-01 7.399369847347e-01 7.419438311187e-01 7.439492573860e-01 7.459498702154e-01 7.479480733773e-01 7.499483944300e-01 7.519506563581e-01 7.539550060299e-01 7.559571299331e-01 7.579532339821e-01 7.599487624366e-01 7.619458382437e-01 7.639442513508e-01 7.659396795334e-01 7.679308807927e-01 7.699190067753e-01 7.719091359954e-01 7.739034593511e-01 7.758945098738e-01 7.778789956964e-01 7.798559332266e-01 7.818332227084e-01 7.838153809515e-01 7.858009601690e-01 7.877811496031e-01 7.897512810047e-01 7.917167007067e-01 7.936821968908e-01 7.956520041216e-01 7.976222458109e-01 7.995869912284e-01 8.015432573138e-01 8.034955835563e-01 8.054483493823e-01 8.073992642887e-01 8.093490812377e-01 8.112961282698e-01 8.132371428990e-01 8.151741547721e-01 8.171083485680e-01 8.190369741256e-01 8.209639111281e-01 8.228905953011e-01 8.248131869050e-01 8.267299322219e-01 8.286418417111e-01 8.305474835679e-01 8.324510027394e-01 8.343535349650e-01 8.362533649408e-01 8.381469714683e-01 8.400351909999e-01 8.419167848256e-01 8.437949419514e-01 8.456721794740e-01 8.475447612780e-01 8.494122861887e-01 8.512750251848e-01 8.531292096843e-01 8.549789318755e-01 8.568265263745e-01 8.586688047143e-01 8.605067301776e-01 8.623387474728e-01 8.641639831898e-01 8.659833306775e-01 8.677983880523e-01 8.696068462497e-01 8.714116290880e-01 8.732129741114e-01 8.750053668985e-01 8.767898676077e-01 8.785693897756e-01 8.803418391627e-01 8.821126025268e-01 8.838786868344e-01 8.856335436247e-01 8.873805298319e-01 8.891208849768e-01 8.908556913174e-01 8.925869478330e-01 8.943102782963e-01 8.960242759057e-01 8.977296845484e-01 8.994295674256e-01 9.011219445099e-01 9.028080345885e-01 9.044870177764e-01 9.061558268734e-01 9.078176011118e-01 9.094726687848e-01 9.111187997561e-01 9.127572925995e-01 9.143880480300e-01 9.160104474399e-01 9.176261125393e-01 9.192323629780e-01 9.208293532557e-01 9.224189549178e-01 9.240002702933e-01 9.255737166812e-01 9.271388437690e-01 9.286948824717e-01 9.302399602033e-01 9.317771049953e-01 9.333064176226e-01 9.348276481967e-01 9.363401137510e-01 9.378421908199e-01 9.393327184103e-01 9.408159806426e-01 9.422906267093e-01 9.437569452989e-01 9.452127569196e-01 9.466575257269e-01 9.480923634217e-01 9.495199453613e-01 9.509385132178e-01 9.523459283546e-01 9.537426331106e-01 9.551274208257e-01 9.565045337646e-01 9.578741052244e-01 9.592311005619e-01 9.605753832957e-01 9.619100071944e-01 9.632334472553e-01 9.645492138158e-01 9.658538822490e-01 9.671447655483e-01 9.684244003456e-01 9.696940436102e-01 9.709524120618e-01 9.722015070383e-01 9.734374777016e-01 9.746593340318e-01 9.758724381228e-01 9.770741251268e-01 9.782637162691e-01 9.794433716573e-01 9.806077004188e-01 9.817605326782e-01 9.829045984248e-01 9.840342088029e-01 9.851538672525e-01 9.862610397968e-01 9.873533727175e-01 9.884356498275e-01 9.895053929769e-01 9.905631924284e-01 9.916092133818e-01 9.926407581891e-01 9.936589503553e-01 9.946670503193e-01 9.956609241452e-01 9.966425171705e-01 9.976132206066e-01 9.985671850253e-01 9.995088802552e-01 1.000438774051e+00 1.001355326011e+00 1.002259780903e+00 1.003149688223e+00 1.004025779692e+00 1.004889408885e+00 1.005739752031e+00 1.006576536802e+00 1.007400694383e+00 1.008209632150e+00 1.009005734763e+00 1.009788803946e+00 1.010557335427e+00 1.011312625996e+00 1.012053142788e+00 1.012780874774e+00 1.013495145462e+00 1.014194699737e+00 1.014879086487e+00 1.015550200220e+00 1.016206887335e+00 1.016850220201e+00 1.017479701367e+00 1.018092753775e+00 1.018691949246e+00 1.019277743034e+00 1.019848351488e+00 1.020405993006e+00 1.020947529423e+00 1.021474836884e+00 1.021987107374e+00 1.022484455257e+00 1.022968907405e+00 1.023437939047e+00 1.023890574267e+00 1.024329755157e+00 1.024753769467e+00 1.025163742781e+00 1.025559310335e+00 1.025938227143e+00 1.026303730167e+00 1.026653812385e+00 1.026989828581e+00 1.027310778959e+00 1.027616458619e+00 1.027906692333e+00 1.028182680451e+00 1.028444466988e+00 1.028690352505e+00 1.028922734816e+00 1.029139301763e+00 1.029340550215e+00 1.029527999664e+00 1.029699494357e+00 1.029857736195e+00 1.029999556122e+00 1.030126892895e+00 1.030239701970e+00 1.030337393490e+00 1.030420945563e+00 1.030489258963e+00 1.030542122317e+00 1.030581224084e+00 1.030605300081e+00 1.030615379485e+00 1.030610054362e+00 1.030590254008e+00 1.030556341824e+00 1.030507866354e+00 1.030444341686e+00 1.030366639997e+00 1.030274756114e+00 1.030168760255e+00 1.030048531274e+00 1.029914287633e+00 1.029765523130e+00 1.029602135238e+00 1.029425846482e+00 1.029235017347e+00 1.029031077520e+00 1.028812900456e+00 1.028581656618e+00 1.028336585063e+00 1.028077701712e+00 1.027806446700e+00 1.027521914698e+00 1.027223682572e+00 1.026913434370e+00 1.026588954202e+00 1.026253613349e+00 1.025904840472e+00 1.025543449629e+00 1.025169597252e+00 1.024784279557e+00 1.024387004233e+00 1.023977301236e+00 1.023555522658e+00 1.023122905206e+00 1.022679083008e+00 1.022223525351e+00 1.021757286885e+00 1.021278877807e+00 1.020790596541e+00 1.020291222402e+00 1.019782720738e+00 1.019262522338e+00 1.018733137737e+00 1.018194242747e+00 1.017645329918e+00 1.017087284488e+00 1.016519830828e+00 1.015944386221e+00 1.015359798468e+00 1.014766619121e+00 1.014165216665e+00 1.013556127473e+00 1.012938748122e+00 1.012315278570e+00 1.011683912469e+00 1.011046339066e+00 1.010401370579e+00 1.009750273390e+00 1.009093438819e+00 1.008429743742e+00 1.007762543516e+00 1.007088970032e+00 1.006410754437e+00 1.005727934396e+00 1.005040400336e+00 1.004350090988e+00 1.003656246756e+00 1.002957798265e+00 1.002258198534e+00 1.001554030981e+00 1.000849365643e+00 1.000143344247e+00 9.994341219808e-01 9.987257881995e-01 9.980145256350e-01 9.973046704355e-01 9.965948464623e-01 9.958834495233e-01 9.951760916113e-01 9.944678942554e-01 9.937616469871e-01 9.930585383938e-01 9.923557448825e-01 9.916577606897e-01 9.909631073017e-01 9.902710636309e-01 9.895848641397e-01 9.889011363230e-01 9.882248398265e-01 9.875529326339e-01 9.868866185548e-01 9.862279752891e-01 9.855748963084e-01 9.849305900357e-01 9.842939446540e-01 9.836649462286e-01 9.830464143207e-01 9.824342536146e-01 9.818350758425e-01 9.812440400287e-01 9.806636859393e-01 9.800969223264e-01 9.795396009788e-01 9.789964157489e-01 9.784648277345e-01 9.779464203986e-01 9.774437763568e-01 9.769522601394e-01 9.764787648916e-01 9.760186366125e-01 9.755739621751e-01 9.751478520992e-01 9.747348875220e-01 9.743433311221e-01 9.739676556259e-01 9.736098693780e-01 9.732725180297e-01 9.729526531770e-01 9.726547269023e-01 9.723762637523e-01 9.721182898297e-01 9.718826931729e-01 9.716663223797e-01 9.714757698683e-01 9.713061811224e-01 9.711599357446e-01 9.710385690883e-01 9.709402347611e-01 9.708679240726e-01 9.708192886503e-01 9.707971919003e-01 9.708022491643e-01 9.708308782042e-01 9.708900496793e-01 9.709743860958e-01 9.710876504551e-01 9.712285625363e-01 9.713970059763e-01 9.715972001065e-01 9.718237494668e-01 9.720827397511e-01 9.723716295086e-01 9.726886997617e-01 9.730396295984e-01 9.734189038668e-01 9.738325087582e-01 9.742752633147e-01 9.747510070092e-01 9.752610165707e-01 9.757999271776e-01 9.763755993331e-01 9.769820974857e-01 9.776224819476e-01 9.782978189821e-01 9.790032607403e-01 9.797464468695e-01 9.805214954102e-01 9.813307112647e-01 9.821759671308e-01 9.830534421783e-01 9.839679074194e-01 9.849148572668e-01 9.858972224556e-01 9.869150750753e-01 9.879657651187e-01 9.890540212708e-01 9.901739603753e-01 9.913305501349e-01 9.925215054399e-01 9.937451076945e-01 9.950067610270e-01 9.962988969283e-01 9.976271942361e-01 9.989896443508e-01 1.000384736451e+00 1.001815964288e+00 1.003276902716e+00 1.004774477945e+00 1.006302469380e+00 1.007863763899e+00 1.009459762856e+00 1.011083350946e+00 1.012743349724e+00 1.014430811651e+00 1.016150494328e+00 1.017903120875e+00 1.019680862930e+00 1.021493645624e+00 1.023331375931e+00 1.025200262157e+00 1.027096855124e+00 1.029019235658e+00 1.030972489759e+00 1.032948216822e+00 1.034953272224e+00 1.036981917903e+00 1.039034363014e+00 1.041114491292e+00 1.043213382618e+00 1.045338731278e+00 1.047484646863e+00 1.049651316082e+00 1.051841241526e+00 1.054045816556e+00 1.056275784805e+00 1.058518887662e+00 1.060781609818e+00 1.063061929305e+00 1.065354784210e+00 1.067667538463e+00 1.069989132608e+00 1.072327306441e+00 1.074676691041e+00 1.077035380127e+00 1.079410354856e+00 1.081788174954e+00 1.084179434173e+00 1.086575125226e+00 1.088977120459e+00 1.091388666768e+00 1.093798233867e+00 1.096217809483e+00 1.098635308010e+00 1.101055907439e+00 1.103478822363e+00 1.105895340977e+00 1.108318001790e+00 1.110729860032e+00 1.113141935830e+00 1.115549386592e+00 1.117945892707e+00 1.120342328088e+00 1.122722192452e+00 1.125098429610e+00 1.127461466977e+00 1.129809794558e+00 1.132152153538e+00 1.134471147948e+00 1.136782163935e+00 1.139071907988e+00 1.141343434393e+00 1.143601003188e+00 1.145829266744e+00 1.148045504353e+00 1.150232160479e+00 1.152396952480e+00 1.154538748638e+00 1.156647630057e+00 1.158737251409e+00 1.160790305805e+00 1.162818237042e+00 1.164813844029e+00 1.166772310243e+00 1.168706339930e+00 1.170594377687e+00 1.172453510180e+00 1.174272911855e+00 1.176051258143e+00 1.177796220057e+00 1.179490328663e+00 1.181151492586e+00 1.182762500633e+00 1.184329864312e+00 1.185855669056e+00 1.187326303524e+00 1.188757284515e+00 1.190131107205e+00 1.191458085392e+00 1.192734716329e+00 1.193950834986e+00 1.195123701229e+00 1.196231011693e+00 1.197287710426e+00 1.198285964022e+00 1.199220437315e+00 1.200105201533e+00 1.200918229983e+00 1.201676748769e+00 1.202370094474e+00 1.202995959699e+00 1.203564267682e+00 1.204056783049e+00 1.204492109434e+00 1.204852354996e+00 1.205144535832e+00 1.205372430554e+00 1.205519370963e+00 1.205605761632e+00 1.205611087572e+00 1.205546745667e+00 1.205409307899e+00 1.205190626374e+00 1.204906352490e+00 1.204533929677e+00 1.204091722235e+00 1.203571278420e+00 1.202966091225e+00 1.202290908771e+00 1.201525377398e+00 1.200688321000e+00 1.199765269376e+00 1.198759010043e+00 1.197677758961e+00 1.196504438483e+00 1.195256977523e+00 1.193920085950e+00 1.192500006346e+00 1.191000691841e+00 1.189408579349e+00 1.187742068709e+00 1.185982773378e+00 1.184140768340e+00 1.182218480500e+00 1.180202301873e+00 1.178109753584e+00 1.175925167948e+00 1.173659687378e+00 1.171310753112e+00 1.168870465654e+00 1.166355199562e+00 1.163746633005e+00 1.161060719477e+00 1.158289684648e+00 1.155433084220e+00 1.152500494168e+00 1.149477992759e+00 1.146382613646e+00 1.143201409264e+00 1.139941409591e+00 1.136606693249e+00 1.133187328081e+00 1.129699046962e+00 1.126128680544e+00 1.122485778377e+00 1.118773008285e+00 1.114981937197e+00 1.111127510399e+00 1.107198024036e+00 1.103204490053e+00 1.099145528642e+00 1.095018516170e+00 1.090835501389e+00 1.086585127068e+00 1.082281770826e+00 1.077920519232e+00 1.073502822121e+00 1.069040578264e+00 1.064521173007e+00 1.059961749558e+00 1.055354873549e+00 1.050706508437e+00 1.046023730130e+00 1.041299818166e+00 1.036549311956e+00 1.031765512748e+00 1.026958268305e+00 1.022130059310e+00 1.017279849043e+00 1.012419359242e+00 1.007542997389e+00 1.002662995111e+00 9.977794719527e-01 9.928942674149e-01 9.880184800781e-01 9.831485249566e-01 9.782959679948e-01 9.734611129107e-01 9.686490131532e-01 9.638686373003e-01 9.591181023616e-01 9.544099810817e-01 9.497435701277e-01 9.451272834221e-01 9.405664075515e-01 9.360629262190e-01 9.316283899005e-01 9.272625235348e-01 9.229756493488e-01 9.187718062837e-01 9.146542420254e-01 9.106348183124e-01 9.067132684402e-01 9.029002806394e-01 8.991982635240e-01 8.956152078742e-01 8.921570678603e-01 8.888276182602e-01 8.856360630413e-01 8.825853988129e-01 8.796827778088e-01 8.769335930526e-01 8.743417793782e-01 8.719166103359e-01 8.696591083500e-01 8.675774340406e-01 8.656751328803e-01 8.639559903140e-01 8.624275163573e-01 8.610901340019e-01 8.599512807807e-01 8.590112643469e-01 8.582771859135e-01 8.577507441875e-01 8.574331117154e-01 8.573295411234e-01 8.574397750967e-01 8.577670983093e-01 8.583132074716e-01 8.590773691594e-01 8.600617332897e-01 8.612664694199e-01 8.626908345799e-01 8.643358514730e-01 8.661975522039e-01 8.682788037825e-01 8.705740523554e-01 8.730841908086e-01 8.758054140416e-01 8.787347899952e-01 8.818706133675e-01 8.852064641766e-01 8.887416027285e-01 8.924705049582e-01 8.963889922322e-01 9.004922894777e-01 9.047745089583e-01 9.092324557659e-01 9.138580278070e-01 9.186472542192e-01 9.235935249590e-01 9.286909113144e-01 9.339331101838e-01 9.393129457963e-01 9.448245625268e-01 9.504606663834e-01 9.562144628406e-01 9.620788211109e-01 9.680475408547e-01 9.741119359815e-01 9.802661793301e-01 9.865021018018e-01 9.928135496133e-01 9.991922857656e-01 1.005631842750e+00 1.012123416347e+00 1.018660727309e+00 1.025237239452e+00 1.031844341214e+00 1.038475712762e+00 1.045124836320e+00 1.051782329744e+00 1.058444691416e+00 1.065101843075e+00 1.071749119783e+00 1.078378845867e+00 1.084983798025e+00 1.091558441368e+00 1.098095742661e+00 1.104589692478e+00 1.111034079932e+00 1.117422061774e+00 1.123749819959e+00 1.130007964832e+00 1.136194092478e+00 1.142302021723e+00 1.148323932122e+00 1.154258113028e+00 1.160096561258e+00 1.165835292567e+00 1.171469811416e+00 1.176994018062e+00 1.182406674779e+00 1.187700104385e+00 1.192871291810e+00 1.197918601893e+00 1.202834638880e+00 1.207618991309e+00 1.212266085529e+00 1.216773898444e+00 1.221140844637e+00 1.225360236099e+00 1.229435234563e+00 1.233358369359e+00 1.237131625695e+00 1.240752540875e+00 1.244216410723e+00 1.247528247708e+00 1.250681068005e+00 1.253678462134e+00 1.256518814809e+00 1.259199293256e+00 1.261726189110e+00 1.264094103762e+00 1.266307626368e+00 1.268367320881e+00 1.270271817154e+00 1.272028341641e+00 1.273633188451e+00 1.275092880147e+00 1.276410214592e+00 1.277584014144e+00 1.278625682169e+00 1.279529708212e+00 1.280308140165e+00 1.280961579337e+00 1.281494501535e+00 1.281915808789e+00 1.282226303276e+00 1.282436581890e+00 1.282550330734e+00 1.282574163288e+00 1.282519796135e+00 1.282386758886e+00 1.282190413256e+00 1.281935043946e+00 1.281629524723e+00 1.281284966688e+00 1.280905726591e+00 1.280507561698e+00 1.280096385734e+00 1.279682942492e+00 1.279279868369e+00 1.278893618230e+00 1.278540562736e+00 1.278227287454e+00 1.277967234653e+00 1.277772894469e+00 1.277651677271e+00 1.277622527125e+00 1.277688952878e+00 1.277869213972e+00 1.278172466052e+00 1.278609391596e+00 1.279196243711e+00 1.279938424462e+00 1.280853588229e+00 1.281948644899e+00 1.283234698315e+00 1.284725798439e+00 1.286425974565e+00 1.288351844638e+00 1.290507151362e+00 1.292903625239e+00 1.295550638777e+00 1.298450540567e+00 1.301616324766e+00 1.305049895735e+00 1.308758958900e+00 1.312748479325e+00 1.317018284389e+00 1.321578540925e+00 1.326423490570e+00 1.331559834875e+00 1.336986467020e+00 1.342701397829e+00 1.348707008260e+00 1.354996281021e+00 1.361571455411e+00 1.368423355832e+00 1.375549130693e+00 1.382944481784e+00 1.390598880285e+00 1.398509619146e+00 1.406663133384e+00 1.415055158257e+00 1.423674111031e+00 1.432506668632e+00 1.441548530430e+00 1.450779514433e+00 1.460194588337e+00 1.469776899725e+00 1.479512421508e+00 1.489391967341e+00 1.499393908073e+00 1.509510486902e+00 1.519722600989e+00 1.530014691708e+00 1.540374554419e+00 1.550782046317e+00 1.561225758261e+00 1.571684441253e+00 1.582145914922e+00 1.592591832378e+00 1.603005285309e+00 1.613372991000e+00 1.623674314933e+00 1.633896810133e+00 1.644023052695e+00 1.654034829884e+00 1.663922544628e+00 1.673662431741e+00 1.683247155274e+00 1.692657456379e+00 1.701879385871e+00 1.710901890927e+00 1.719704975730e+00 1.728283018919e+00 1.736616776277e+00 1.744696876037e+00 1.752513313286e+00 1.760049827119e+00 1.767302500890e+00 1.774254110838e+00 1.780901134057e+00 1.787232085815e+00 1.793236539546e+00 1.798913187895e+00 1.804249026917e+00 1.809243042221e+00 1.813885421569e+00 1.818172969651e+00 1.822106257186e+00 1.825673845472e+00 1.828881541148e+00 1.831721946607e+00 1.834197837621e+00 1.836310564642e+00 1.838054899647e+00 1.839441238112e+00 1.840464825435e+00 1.841133832655e+00 1.841452616806e+00 1.841422082036e+00 1.841056066883e+00 1.840353971841e+00 1.839330640754e+00 1.837992140152e+00 1.836346649050e+00 1.834411049456e+00 1.832190022156e+00 1.829704045199e+00 1.826960788659e+00 1.823978548095e+00 1.820773927985e+00 1.817357120963e+00 1.813755430212e+00 1.809979222051e+00 1.806051491154e+00 1.801994211831e+00 1.797820351005e+00 1.793563056293e+00 1.789233549518e+00 1.784861462475e+00 1.780469386493e+00 1.776076560166e+00 1.771715885783e+00 1.767402487821e+00 1.763167623028e+00 1.759034710567e+00 1.755027039522e+00 1.751172450308e+00 1.747491808520e+00 1.744013919721e+00 1.740758825885e+00 1.737750401137e+00 1.735013970683e+00 1.732566136355e+00 1.730432512704e+00 1.728626189352e+00 1.727170569427e+00 1.726078058487e+00 1.725362396107e+00 1.725040607917e+00 1.725115428632e+00 1.725602787121e+00 1.726503249084e+00 1.727819959595e+00 1.729558098974e+00 1.731707841504e+00 1.734273969674e+00 1.737240448356e+00 1.740600402435e+00 1.744343114170e+00 1.748445501263e+00 1.752897422799e+00 1.757668788452e+00 1.762741039638e+00 1.768084997745e+00 1.773669117956e+00 1.779468381975e+00 1.785438096704e+00 1.791551708306e+00 1.797767725020e+00 1.804045093754e+00 1.810348599160e+00 1.816626706551e+00 1.822848577060e+00 1.828960461971e+00 1.834923812413e+00 1.840695747159e+00 1.846224837192e+00 1.851480434263e+00 1.856408324420e+00 1.860973364442e+00 1.865136977923e+00 1.868852120041e+00 1.872097101149e+00 1.874823101239e+00 1.877008855244e+00 1.878624393966e+00 1.879638297709e+00 1.880041405787e+00 1.879803120877e+00 1.878920839294e+00 1.877380859286e+00 1.875177457761e+00 1.872320076354e+00 1.868803041536e+00 1.864650938514e+00 1.859873178216e+00 1.854494404954e+00 1.848551351502e+00 1.842069796672e+00 1.835104006893e+00 1.827692388365e+00 1.819893155903e+00 1.811772710365e+00 1.803385824285e+00 1.794817981112e+00 1.786134895312e+00 1.777424420824e+00 1.768775230189e+00 1.760262909341e+00 1.751995302978e+00 1.744049187561e+00 1.736524331739e+00 1.729512700781e+00 1.723092747059e+00 1.717360449386e+00 1.712383247637e+00 1.708240240912e+00 1.704992538757e+00 1.702689644369e+00 1.701383165158e+00 1.701091354643e+00 1.701844451747e+00 1.703638918233e+00 1.706465451361e+00 1.710306466673e+00 1.715113483780e+00 1.720846857893e+00 1.727435616134e+00 1.734805427374e+00 1.742873469853e+00 1.751536585404e+00 1.760697375021e+00 1.770240468062e+00 1.780053189234e+00 1.790017011573e+00 1.800003453696e+00 1.809901830283e+00 1.819581039940e+00 1.828929458609e+00 1.837829366960e+00 1.846168448968e+00 1.853850171368e+00 1.860765766109e+00 1.866835683259e+00 1.871972739336e+00 1.876103361891e+00 1.879171188470e+00 1.881112101039e+00 1.881893794632e+00 1.881478100058e+00 1.879843127850e+00 1.876983903988e+00 1.872890684660e+00 1.867586256409e+00 1.861082941377e+00 1.853417994884e+00 1.844636508358e+00 1.834783528000e+00 1.823932687751e+00 1.812147390455e+00 1.799511089224e+00 1.786119113804e+00 1.772056145426e+00 1.757439648121e+00 1.742370980286e+00 1.726966924660e+00 1.711353386357e+00 1.695641928482e+00 1.679969103071e+00 1.664450286435e+00 1.649215364911e+00 1.634386021946e+00 1.620073143937e+00 1.606400642674e+00 1.593456307135e+00 1.581345193465e+00 1.570148044252e+00 1.559924753593e+00 1.550744238616e+00 1.542628684676e+00 1.535607024589e+00 1.529680871403e+00 1.524823288756e+00 1.521010742681e+00 1.518175187273e+00 1.516251785381e+00 1.515146452457e+00 1.514750076711e+00 1.514952911656e+00 1.515613157767e+00 1.516600050137e+00 1.517763926193e+00 1.518953777316e+00 1.520025967336e+00 1.520820791136e+00 1.521202858068e+00 1.521028171983e+00 1.520166258920e+00 1.518504154444e+00 1.515927810074e+00 1.512356315243e+00 1.507705807530e+00 1.501923843361e+00 1.494972043680e+00 1.486823025831e+00 1.477485946934e+00 1.466969909665e+00 1.455314826728e+00 1.442580450729e+00 1.428827913704e+00 1.414157217274e+00 1.398661234803e+00 1.382457236902e+00 1.365670788576e+00 1.348425657882e+00 1.330866920799e+00 1.313121202901e+00 1.295326876502e+00 1.277616333340e+00 1.260107537229e+00 1.242919672774e+00 1.226147984099e+00 1.209886974087e+00 1.194207725058e+00 1.179167793075e+00 1.164816601660e+00 1.151175425309e+00 1.138267867043e+00 1.126092043406e+00 1.114636590643e+00 1.103891162058e+00 1.093818671879e+00 1.084390898474e+00 1.075564458339e+00 1.067293420436e+00 1.059527089844e+00 1.052207525719e+00 1.045274609814e+00 1.038661209243e+00 1.032296442348e+00 1.026101361705e+00 1.019997759898e+00 1.013898654066e+00 1.007716877829e+00 1.001369373915e+00 9.947625669557e-01 9.878277918388e-01 9.804878726551e-01 9.726862036427e-01 9.643895851639e-01 9.555681773256e-01 9.462408219653e-01 9.364365306437e-01 9.262242702899e-01 9.157184759152e-01 9.050448892588e-01 8.944004456745e-01 8.839922988715e-01 8.740659647675e-01 8.649136021664e-01 8.568097440235e-01 8.500769685472e-01 8.450015355990e-01 8.418540805510e-01 8.408855400486e-01 8.422542702339e-01 8.460870024674e-01 8.524032341475e-01 8.611421038953e-01 8.721710457577e-01 8.852490775784e-01 9.000933054168e-01 9.163465806171e-01 9.336156903374e-01 9.514904918091e-01 9.695401881634e-01 9.873596795104e-01 1.004550901947e+00 1.020760146512e+00 1.035679111633e+00 1.049046038879e+00 1.060670919226e+00 1.070421049977e+00 1.078238821951e+00 1.084128447174e+00 1.088164317975e+00 1.090481227283e+00 1.091263228751e+00 1.090745949421e+00 1.089183798014e+00 1.086863188716e+00 1.084072804144e+00 1.081086087958e+00 1.078182234442e+00 1.075595723544e+00 1.073550075858e+00 1.072240743370e+00 1.071826036107e+00 1.072457179422e+00 1.074247995059e+00 1.077297109536e+00 1.081673319065e+00 1.087402536635e+00 1.094466110055e+00 1.102777452553e+00 1.112180997149e+00 1.122423324167e+00 1.133177013362e+00 1.144030904635e+00 1.154499799143e+00 1.164081472096e+00 1.172244201163e+00 1.178497657035e+00 1.182409035682e+00 1.183639146103e+00 1.181979702366e+00 1.177353796838e+00 1.169869579495e+00 1.159790223006e+00 1.147571738360e+00 1.133874774358e+00 1.119539021058e+00 1.105630878315e+00 1.093389971921e+00 1.084210480608e+00 1.079548424438e+00 1.080752500438e+00 1.088891947721e+00 1.104482420299e+00 1.127309459536e+00 1.156296878902e+00 1.189517463314e+00 1.224359857390e+00 1.257744590328e+00 1.286471421612e+00 1.307529508752e+00 1.318421886178e+00 1.317484854814e+00 1.304090410527e+00 1.278833363769e+00 1.243538176648e+00 1.201130155484e+00 1.163270033736e+00 1.121635829688e+00 1.081583549269e+00 1.048370223738e+00 1.023941031109e+00 1.004889476695e+00 9.816227577418e-01 9.585315965347e-01 9.330089634127e-01 8.621353966033e-01 8.052920734949e-01 8.213789584640e-01 9.048652747712e-01 9.927195402623e-01 1.027334394052e+00 9.851917933174e-01 8.793114079415e-01 7.560736680695e-01 6.809994547139e-01 6.886927183369e-01 7.416836854677e-01 7.819470631989e-01 7.863226930097e-01 7.755170901470e-01 7.968873138855e-01 8.781728832170e-01 9.929919557481e-01 1.087043245839e+00 1.117226708704e+00 1.069195176506e+00 9.632346310184e-01 8.535878889215e-01 8.061522581677e-01 8.392461439392e-01 9.035860403089e-01 9.459151610172e-01 9.538767578233e-01 9.539191184787e-01 9.796483725444e-01 1.029832737364e+00 1.063109167664e+00 1.033757975603e+00 9.254035728404e-01 7.708264766134e-01 6.632946104715e-01 6.991221967868e-01 8.350450745588e-01 9.587570302380e-01 1.010934749982e+00 9.918534530438e-01 9.426040840063e-01 9.114335328421e-01 9.076118045650e-01 8.940381302262e-01 8.341874775909e-01 7.390515566002e-01 6.856757639403e-01 7.543128607057e-01 9.029490048241e-01 1.022983235875e+00 1.039828648887e+00 9.309199278626e-01 7.276131997012e-01 5.336840534032e-01 5.253884687256e-01 6.903441661076e-01 8.537087982308e-01 9.359082938606e-01 9.333657076508e-01 8.837860949500e-01 8.363717636012e-01 8.146667845585e-01 8.040190263837e-01 7.852480536038e-01 7.701264639937e-01 7.952472670540e-01 8.730719326976e-01 9.655360962474e-01 1.018995748525e+00 1.002314689106e+00 9.215972011224e-01 8.208763817635e-01 7.645957034546e-01 7.858435592690e-01 8.530407234280e-01 9.182773486647e-01 9.622072998576e-01 9.907267636027e-01 1.011502341033e+00 1.017343957262e+00 9.922142555197e-01 9.327580769148e-01 8.662995150131e-01 8.447438501279e-01 8.960207705113e-01 9.844766418211e-01 1.048603454541e+00 1.051359794720e+00 9.975584106358e-01 9.306216040201e-01 9.052347544761e-01 9.352872371605e-01 9.792821191783e-01 9.898456560276e-01 9.563557165121e-01 9.126241813580e-01 9.107645993155e-01 9.641724041570e-01 1.026194784686e+00 1.037034065287e+00 9.681054019771e-01 8.409594933190e-01 7.359543130162e-01 7.549894518215e-01
 4.329446279490e-01 4.330883858226e-01 4.332006539959e-01 4.334905861399e-01 4.339866434329e-01 4.345545315898e-01 4.350166736457e-01 4.352931748812e-01 4.354972372284e-01 4.358595015771e-01 4.364731508021e-01 4.371623927409e-01 4.376752688895e-01 4.379698992742e-01 4.382533062330e-01 4.387524914397e-01 4.394950206718e-01 4.402823786393e-01 4.408745203173e-01 4.412332704214e-01 4.415811018851e-01 4.421776416215e-01 4.430364410040e-01 4.439115473999e-01 4.445673333991e-01 4.450150458710e-01 4.454785502728e-01 4.461718017013e-01 4.471132715874e-01 4.480984534668e-01 4.488794572855e-01 4.494141496197e-01 4.499293682456e-01 4.507009499093e-01 4.517623989225e-01 4.528657647299e-01 4.537358930496e-01 4.543466684179e-01 4.549506921466e-01 4.558299414311e-01 4.570045968212e-01 4.582023309301e-01 4.591448560221e-01 4.598359193615e-01 4.605527929683e-01 4.615488426435e-01 4.628071032316e-01 4.640726164526e-01 4.651108430627e-01 4.659246318030e-01 4.667471777318e-01 4.678142290780e-01 4.691383940870e-01 4.704965514275e-01 4.716472621369e-01 4.725593311333e-01 4.734467146125e-01 4.745700063998e-01 4.759812680497e-01 4.774583467506e-01 4.787090735624e-01 4.796698490626e-01 4.805892972292e-01 4.817847479345e-01 4.833149623993e-01 4.849047279133e-01 4.862144343060e-01 4.871920790413e-01 4.881503269281e-01 4.894444832978e-01 4.911015811263e-01 4.927754824991e-01 4.941023053552e-01 4.950871749161e-01 4.961078049325e-01 4.975262953869e-01 4.992981217465e-01 5.010168186015e-01 5.023386447728e-01 5.033508876362e-01 5.044782133613e-01 5.060360677873e-01 5.078953017375e-01 5.096258742017e-01 5.109516376208e-01 5.120399709845e-01 5.133137887125e-01 5.150031430512e-01 5.169131437306e-01 5.186453104155e-01 5.200148209689e-01 5.212257198382e-01 5.226454747557e-01 5.244237957352e-01 5.263536969491e-01 5.281011444810e-01 5.295471612563e-01 5.308853499667e-01 5.324129262516e-01 5.342346146023e-01 5.361717535358e-01 5.379500036209e-01 5.394743038499e-01 5.409113893223e-01 5.425123551975e-01 5.443624057399e-01 5.463080053401e-01 5.481190214894e-01 5.497167371884e-01 5.512447289922e-01 5.529134577017e-01 5.547902201472e-01 5.567433968567e-01 5.585891239098e-01 5.602724705632e-01 5.619046091849e-01 5.636410012709e-01 5.655316858656e-01 5.674886187592e-01 5.693788017824e-01 5.711556586103e-01 5.728848374822e-01 5.746712970448e-01 5.765648480899e-01 5.785259645778e-01 5.804626347293e-01 5.823183448130e-01 5.841215581500e-01 5.859493291149e-01 5.878532043753e-01 5.898185314043e-01 5.917882843382e-01 5.937087410028e-01 5.955853348437e-01 5.974671974181e-01 5.993923160015e-01 6.013621741516e-01 6.033521246569e-01 6.053309978041e-01 6.072832308566e-01 6.092216096415e-01 6.111715535762e-01 6.131507738086e-01 6.151561147893e-01 6.171708179400e-01 6.191750802946e-01 6.211612121464e-01 6.231463250494e-01 6.251452504826e-01 6.271594367527e-01 6.291852012027e-01 6.312182639287e-01 6.332497787269e-01 6.352775928646e-01 6.373043661334e-01 6.393310587052e-01 6.413647461544e-01 6.434154713161e-01 6.454788032236e-01 6.475415288424e-01 6.495987456368e-01 6.516503905081e-01 6.537009013163e-01 6.557614013564e-01 6.578380897496e-01 6.599244511154e-01 6.620090287308e-01 6.640891389781e-01 6.661642838476e-01 6.682409762721e-01 6.703281850011e-01 6.724252221049e-01 6.745272569415e-01 6.766310702179e-01 6.787349340775e-01 6.808344720814e-01 6.829333890866e-01 6.850379391947e-01 6.871488171934e-01 6.892661606215e-01 6.913868978834e-01 6.935057035660e-01 6.956211175859e-01 6.977354940820e-01 6.998542698377e-01 7.019763498765e-01 7.041028705190e-01 7.062316977401e-01 7.083580921537e-01 7.104838361061e-01 7.126114651781e-01 7.147378084838e-01 7.168657533713e-01 7.189938724130e-01 7.211231022696e-01 7.232547140509e-01 7.253891808535e-01 7.275217176193e-01 7.296507934632e-01 7.317788037988e-01 7.339083384904e-01 7.360409893409e-01 7.381768146566e-01 7.403097408900e-01 7.424385038545e-01 7.445665755921e-01 7.466978727370e-01 7.488295285918e-01 7.509609370350e-01 7.530867836330e-01 7.552107391044e-01 7.573379906287e-01 7.594689049670e-01 7.615985011194e-01 7.637206951536e-01 7.658364435565e-01 7.679539274859e-01 7.700759416923e-01 7.722024092569e-01 7.743245373982e-01 7.764366545081e-01 7.785435396821e-01 7.806530382525e-01 7.827663266105e-01 7.848810445325e-01 7.869906226592e-01 7.890920066592e-01 7.911908446512e-01 7.932900588381e-01 7.953885619889e-01 7.974854105673e-01 7.995798066028e-01 8.016697311837e-01 8.037566471977e-01 8.058399739639e-01 8.079191710259e-01 8.099972683721e-01 8.120747684360e-01 8.141481807131e-01 8.162184009012e-01 8.182828955528e-01 8.203415633491e-01 8.223987633136e-01 8.244567856302e-01 8.265108243487e-01 8.285598937056e-01 8.306043788825e-01 8.326428556154e-01 8.346770817311e-01 8.367121818294e-01 8.387424471896e-01 8.407688913019e-01 8.427897882161e-01 8.448038767503e-01 8.468134782833e-01 8.488227137840e-01 8.508251670880e-01 8.528236644504e-01 8.548185544812e-01 8.568061817632e-01 8.587879345046e-01 8.607665346121e-01 8.627388743578e-01 8.647082198728e-01 8.666742211534e-01 8.686321966762e-01 8.705825362892e-01 8.725276341395e-01 8.744676566335e-01 8.764060441501e-01 8.783395182450e-01 8.802623879819e-01 8.821769046115e-01 8.840871244703e-01 8.859913616876e-01 8.878927822789e-01 8.897876681948e-01 8.916711993374e-01 8.935478886868e-01 8.954199352925e-01 8.972840235340e-01 8.991428138043e-01 9.009952333671e-01 9.028369369374e-01 9.046732004738e-01 9.065026211884e-01 9.083232080764e-01 9.101373830119e-01 9.119439865344e-01 9.137420321588e-01 9.155338063390e-01 9.173174924110e-01 9.190916665357e-01 9.208584402008e-01 9.226179744959e-01 9.243688687207e-01 9.261135696335e-01 9.278489063682e-01 9.295735415802e-01 9.312904020793e-01 9.330003981798e-01 9.347010517186e-01 9.363948326948e-01 9.380776206997e-01 9.397502367508e-01 9.414153572981e-01 9.430730878941e-01 9.447216265384e-01 9.463610415307e-01 9.479889972701e-01 9.496067406522e-01 9.512195531661e-01 9.528215282674e-01 9.544128152723e-01 9.559951629725e-01 9.575653226968e-01 9.591276700048e-01 9.606828790775e-01 9.622251209838e-01 9.637562786608e-01 9.652775745804e-01 9.667876777200e-01 9.682906832486e-01 9.697827311295e-01 9.712606553137e-01 9.727286409865e-01 9.741856700591e-01 9.756326878562e-01 9.770699608227e-01 9.784947175519e-01 9.799056794072e-01 9.813077235502e-01 9.826983833529e-01 9.840778853236e-01 9.854467073625e-01 9.868007983342e-01 9.881442654180e-01 9.894774340192e-01 9.907983873897e-01 9.921087089099e-01 9.934052582622e-01 9.946885733317e-01 9.959614403520e-01 9.972224317452e-01 9.984708513015e-01 9.997083605882e-01 1.000931642014e+00 1.002141273470e+00 1.003339451241e+00 1.004525306494e+00 1.005698492326e+00 1.006859692725e+00 1.008006010563e+00 1.009139371871e+00 1.010260361352e+00 1.011367930615e+00 1.012465004505e+00 1.013546582438e+00 1.014613294446e+00 1.015668751904e+00 1.016709471612e+00 1.017738323534e+00 1.018753603351e+00 1.019753378607e+00 1.020741534122e+00 1.021715267841e+00 1.022674305475e+00 1.023620763407e+00 1.024552082116e+00 1.025469862481e+00 1.026374492659e+00 1.027263639369e+00 1.028137771667e+00 1.028999154844e+00 1.029845623626e+00 1.030678259383e+00 1.031496376527e+00 1.032298561386e+00 1.033086906336e+00 1.033859729225e+00 1.034618699044e+00 1.035364253793e+00 1.036092670747e+00 1.036805476141e+00 1.037505194482e+00 1.038188937386e+00 1.038859480375e+00 1.039513552795e+00 1.040151982308e+00 1.040775046855e+00 1.041383317405e+00 1.041977212271e+00 1.042556286609e+00 1.043118074996e+00 1.043664836777e+00 1.044197172879e+00 1.044713040062e+00 1.045215764564e+00 1.045700721349e+00 1.046170203367e+00 1.046625757757e+00 1.047065226152e+00 1.047489202080e+00 1.047898241869e+00 1.048289498831e+00 1.048667176566e+00 1.049028887901e+00 1.049374780770e+00 1.049705141097e+00 1.050019411607e+00 1.050318454677e+00 1.050602088358e+00 1.050869139787e+00 1.051122276288e+00 1.051357596691e+00 1.051578113795e+00 1.051783631913e+00 1.051971634069e+00 1.052146194944e+00 1.052304961843e+00 1.052446526856e+00 1.052573142511e+00 1.052684314551e+00 1.052780317613e+00 1.052860468798e+00 1.052924508007e+00 1.052973556432e+00 1.053007795371e+00 1.053025520164e+00 1.053028701235e+00 1.053016185121e+00 1.052988208961e+00 1.052945472965e+00 1.052888002079e+00 1.052814734106e+00 1.052726287372e+00 1.052622730292e+00 1.052505288849e+00 1.052372979137e+00 1.052225664384e+00 1.052063479387e+00 1.051886024601e+00 1.051695566874e+00 1.051490835421e+00 1.051271406550e+00 1.051037475038e+00 1.050789432698e+00 1.050528348913e+00 1.050252912872e+00 1.049964203374e+00 1.049661210620e+00 1.049344710341e+00 1.049015017451e+00 1.048672395952e+00 1.048315902885e+00 1.047947226472e+00 1.047565558443e+00 1.047171560137e+00 1.046764612772e+00 1.046345120039e+00 1.045913507354e+00 1.045470492307e+00 1.045014893249e+00 1.044548410050e+00 1.044069594356e+00 1.043580182040e+00 1.043079995001e+00 1.042567616265e+00 1.042046864298e+00 1.041513918615e+00 1.040971565498e+00 1.040419678422e+00 1.039856926884e+00 1.039285018865e+00 1.038704565855e+00 1.038113719210e+00 1.037515542373e+00 1.036907834332e+00 1.036292718423e+00 1.035669646660e+00 1.035037434057e+00 1.034398898116e+00 1.033753241934e+00 1.033100809848e+00 1.032441490566e+00 1.031775354778e+00 1.031104308652e+00 1.030427187235e+00 1.029745350191e+00 1.029058432307e+00 1.028365835901e+00 1.027669956666e+00 1.026969765259e+00 1.026265386856e+00 1.025558901499e+00 1.024848008635e+00 1.024136453490e+00 1.023421004594e+00 1.022704694483e+00 1.021987510433e+00 1.021267392549e+00 1.020549021697e+00 1.019829450813e+00 1.019109492317e+00 1.018392050212e+00 1.017672222509e+00 1.016956495693e+00 1.016242817096e+00 1.015529876525e+00 1.014821093630e+00 1.014113923098e+00 1.013412912958e+00 1.012714711667e+00 1.012020052525e+00 1.011332389011e+00 1.010648335656e+00 1.009971829256e+00 1.009301255782e+00 1.008637002545e+00 1.007982638821e+00 1.007332732566e+00 1.006693756481e+00 1.006061994880e+00 1.005440020203e+00 1.004830597351e+00 1.004227721432e+00 1.003639067617e+00 1.003059912943e+00 1.002492645856e+00 1.001939582419e+00 1.001397090165e+00 1.000869894888e+00 1.000356914736e+00 9.998578938467e-01 9.993747373601e-01 9.989050120864e-01 9.984545887389e-01 9.980185726215e-01 9.976001229854e-01 9.972013484745e-01 9.968174598529e-01 9.964558048314e-01 9.961116283081e-01 9.957870164811e-01 9.954846054055e-01 9.951999449737e-01 9.949406164971e-01 9.947002298200e-01 9.944831928715e-01 9.942902464672e-01 9.941185062990e-01 9.939724707632e-01 9.938497296911e-01 9.937526639083e-01 9.936813393612e-01 9.936340664692e-01 9.936151008033e-01 9.936218435154e-01 9.936568739509e-01 9.937183967643e-01 9.938076516818e-01 9.939281575069e-01 9.940746521183e-01 9.942518986507e-01 9.944594657614e-01 9.946959982252e-01 9.949643930045e-01 9.952614375112e-01 9.955920897651e-01 9.959538204404e-01 9.963467131786e-01 9.967734263995e-01 9.972304813264e-01 9.977226402780e-01 9.982466320506e-01 9.988044421533e-01 9.993969795891e-01 1.000020274513e+00 1.000681810935e+00 1.001374483427e+00 1.002102692279e+00 1.002866612931e+00 1.003662946511e+00 1.004497090809e+00 1.005364170134e+00 1.006267334208e+00 1.007205894897e+00 1.008178082114e+00 1.009188377056e+00 1.010231277858e+00 1.011312261647e+00 1.012427012159e+00 1.013576149439e+00 1.014763103681e+00 1.015982487495e+00 1.017239779030e+00 1.018530364909e+00 1.019855295803e+00 1.021217803637e+00 1.022610306742e+00 1.024041322339e+00 1.025503270822e+00 1.027000926407e+00 1.028532732314e+00 1.030094009437e+00 1.031693529347e+00 1.033321219158e+00 1.034983649246e+00 1.036677599564e+00 1.038401692707e+00 1.040159882371e+00 1.041944738200e+00 1.043762921606e+00 1.045609977276e+00 1.047484513604e+00 1.049391365952e+00 1.051321600993e+00 1.053284381943e+00 1.055270643275e+00 1.057283397480e+00 1.059324945014e+00 1.061386947950e+00 1.063478297878e+00 1.065589112705e+00 1.067725776436e+00 1.069884189443e+00 1.072061450003e+00 1.074265213364e+00 1.076482357931e+00 1.078723901736e+00 1.080981900291e+00 1.083255364654e+00 1.085550369695e+00 1.087855226072e+00 1.090180778577e+00 1.092516464379e+00 1.094865532131e+00 1.097230380959e+00 1.099600092146e+00 1.101987217764e+00 1.104377345747e+00 1.106778998561e+00 1.109189044546e+00 1.111599516103e+00 1.114022477245e+00 1.116442937303e+00 1.118871491307e+00 1.121299872972e+00 1.123726447929e+00 1.126160313657e+00 1.128583455300e+00 1.131010551176e+00 1.133432148427e+00 1.135847061578e+00 1.138260408461e+00 1.140659449391e+00 1.143058599837e+00 1.145442608326e+00 1.147816086931e+00 1.150182884947e+00 1.152527651922e+00 1.154867634744e+00 1.157184795375e+00 1.159487821806e+00 1.161775139245e+00 1.164036733489e+00 1.166286668067e+00 1.168506079014e+00 1.170708412684e+00 1.172885331582e+00 1.175032285957e+00 1.177161218420e+00 1.179251850918e+00 1.181321823999e+00 1.183356609034e+00 1.185358379115e+00 1.187332624130e+00 1.189264321628e+00 1.191168913784e+00 1.193029859364e+00 1.194855664250e+00 1.196643841562e+00 1.198384694210e+00 1.200092786311e+00 1.201748996109e+00 1.203365269192e+00 1.204936600354e+00 1.206455033218e+00 1.207934999418e+00 1.209354973093e+00 1.210732183695e+00 1.212054875743e+00 1.213321293852e+00 1.214541940520e+00 1.215696136459e+00 1.216803515880e+00 1.217847681282e+00 1.218832771379e+00 1.219763939814e+00 1.220623629918e+00 1.221431963994e+00 1.222169875754e+00 1.222844970761e+00 1.223458836958e+00 1.223996984828e+00 1.224479819093e+00 1.224883500982e+00 1.225222652309e+00 1.225493030717e+00 1.225685137627e+00 1.225814720444e+00 1.225861494961e+00 1.225841320278e+00 1.225743189659e+00 1.225565932410e+00 1.225321507776e+00 1.224987952164e+00 1.224586523852e+00 1.224100350173e+00 1.223534813616e+00 1.222894816624e+00 1.222163729540e+00 1.221361773315e+00 1.220471067903e+00 1.219499500726e+00 1.218448378541e+00 1.217304902574e+00 1.216088406955e+00 1.214779086516e+00 1.213389427187e+00 1.211915585820e+00 1.210349287180e+00 1.208708504739e+00 1.206971175231e+00 1.205156019718e+00 1.203252165452e+00 1.201258191764e+00 1.199186851056e+00 1.197018972522e+00 1.194774987896e+00 1.192440655515e+00 1.190018900751e+00 1.187518892861e+00 1.184924724180e+00 1.182254747544e+00 1.179493929858e+00 1.176651737196e+00 1.173730206632e+00 1.170718270912e+00 1.167633798542e+00 1.164460417601e+00 1.161212194280e+00 1.157884081972e+00 1.154473742907e+00 1.150993407954e+00 1.147429237090e+00 1.143795495491e+00 1.140087437814e+00 1.136303718977e+00 1.132456519951e+00 1.128532194590e+00 1.124546936863e+00 1.120492921902e+00 1.116374243247e+00 1.112198142974e+00 1.107954986291e+00 1.103662395703e+00 1.099308433281e+00 1.094902706865e+00 1.090449980023e+00 1.085942492291e+00 1.081396243217e+00 1.076801652569e+00 1.072171093422e+00 1.067504009485e+00 1.062799082078e+00 1.058069685201e+00 1.053308153086e+00 1.048527174894e+00 1.043724729069e+00 1.038904005486e+00 1.034075586813e+00 1.029233651196e+00 1.024391472155e+00 1.019546955541e+00 1.014706549489e+00 1.009878579481e+00 1.005058524563e+00 1.000262176593e+00 9.954845108183e-01 9.907358202498e-01 9.860220763926e-01 9.813427592279e-01 9.767114557815e-01 9.721241044113e-01 9.675936376277e-01 9.631231668598e-01 9.587163003270e-01 9.543836323902e-01 9.501239071179e-01 9.459506688497e-01 9.418644365770e-01 9.378732477500e-01 9.339845544534e-01 9.302000811194e-01 9.265307305056e-01 9.229778258554e-01 9.195513616846e-01 9.162572318081e-01 9.130969474290e-01 9.100826274368e-01 9.072152758585e-01 9.045043328769e-01 9.019525709929e-01 8.995654779641e-01 8.973520470477e-01 8.953121990007e-01 8.934565216817e-01 8.917850999568e-01 8.903046797695e-01 8.890212167608e-01 8.879349732551e-01 8.870545928896e-01 8.863792349482e-01 8.859156189639e-01 8.856651087515e-01 8.856296485711e-01 8.858137842066e-01 8.862163362020e-01 8.868423218662e-01 8.876899260523e-01 8.887611894853e-01 8.900581274799e-01 8.915774347570e-01 8.933233413071e-01 8.952903828280e-01 8.974793439592e-01 8.998896654952e-01 9.025173929138e-01 9.053631422792e-01 9.084201080710e-01 9.116889857980e-01 9.151646945655e-01 9.188417477414e-01 9.227207988273e-01 9.267932112357e-01 9.310562187718e-01 9.355047268387e-01 9.401315269379e-01 9.449347113998e-01 9.499043153880e-01 9.550379316829e-01 9.603269495668e-01 9.657666592933e-01 9.713501224274e-01 9.770684897149e-01 9.829189557855e-01 9.888922911476e-01 9.949809001357e-01 1.001179504720e+00 1.007478090660e+00 1.013872289401e+00 1.020352418793e+00 1.026912487025e+00 1.033545692792e+00 1.040241947635e+00 1.046997208576e+00 1.053802058139e+00 1.060648904253e+00 1.067532454004e+00 1.074442291746e+00 1.081374302964e+00 1.088319142740e+00 1.095271195042e+00 1.102221780412e+00 1.109164432204e+00 1.116092953726e+00 1.123000103201e+00 1.129878778674e+00 1.136722928617e+00 1.143525080530e+00 1.150280016298e+00 1.156981394101e+00 1.163621641708e+00 1.170196652114e+00 1.176698257666e+00 1.183122805517e+00 1.189463518436e+00 1.195714579902e+00 1.201871927932e+00 1.207928801178e+00 1.213881614908e+00 1.219725289530e+00 1.225453086433e+00 1.231065429787e+00 1.236552162531e+00 1.241912865555e+00 1.247143305691e+00 1.252237775702e+00 1.257195806901e+00 1.262010315658e+00 1.266681552689e+00 1.271206307130e+00 1.275579224103e+00 1.279802140824e+00 1.283869293349e+00 1.287781578690e+00 1.291536408096e+00 1.295130293358e+00 1.298566965751e+00 1.301840033840e+00 1.304953300319e+00 1.307904848011e+00 1.310693297433e+00 1.313323765946e+00 1.315791082977e+00 1.318101082271e+00 1.320253448345e+00 1.322247604631e+00 1.324090799888e+00 1.325777901692e+00 1.327318512122e+00 1.328712574072e+00 1.329961126015e+00 1.331074969215e+00 1.332049185571e+00 1.332895685682e+00 1.333616303077e+00 1.334214389420e+00 1.334700198955e+00 1.335072650732e+00 1.335346282172e+00 1.335520748311e+00 1.335605427981e+00 1.335611083012e+00 1.335538889624e+00 1.335403972750e+00 1.335208754408e+00 1.334964539554e+00 1.334682640887e+00 1.334367470196e+00 1.334035668846e+00 1.333689266634e+00 1.333344499044e+00 1.333011013342e+00 1.332695695382e+00 1.332416729724e+00 1.332176470073e+00 1.331995622433e+00 1.331879987422e+00 1.331840889843e+00 1.331895743710e+00 1.332048718742e+00 1.332318058637e+00 1.332712523528e+00 1.333243162808e+00 1.333924889639e+00 1.334764179098e+00 1.335778161940e+00 1.336972492847e+00 1.338359873942e+00 1.339952730152e+00 1.341755808113e+00 1.343785993107e+00 1.346044790879e+00 1.348544122517e+00 1.351293255367e+00 1.354294504659e+00 1.357560264467e+00 1.361090187590e+00 1.364894580085e+00 1.368974903692e+00 1.373333071220e+00 1.377977059146e+00 1.382901451587e+00 1.388112675897e+00 1.393607289934e+00 1.399385496963e+00 1.405448456730e+00 1.411785779421e+00 1.418401671566e+00 1.425286865387e+00 1.432437096322e+00 1.439847788281e+00 1.447507452755e+00 1.455414653324e+00 1.463553329024e+00 1.471921083704e+00 1.480503222018e+00 1.489287411321e+00 1.498268517383e+00 1.507427300727e+00 1.516756420145e+00 1.526239721214e+00 1.535862783889e+00 1.545615579804e+00 1.555476038688e+00 1.565437522426e+00 1.575478426144e+00 1.585585806556e+00 1.595744876865e+00 1.605934080672e+00 1.616145708836e+00 1.626355213083e+00 1.636551002218e+00 1.646715497451e+00 1.656829396730e+00 1.666882169454e+00 1.676850598685e+00 1.686724443722e+00 1.696484197384e+00 1.706114105999e+00 1.715602830861e+00 1.724927060062e+00 1.734080909323e+00 1.743042287383e+00 1.751800543920e+00 1.760343894418e+00 1.768652601106e+00 1.776720566187e+00 1.784530865965e+00 1.792074131260e+00 1.799338291497e+00 1.806310547203e+00 1.812987051302e+00 1.819349018523e+00 1.825395780837e+00 1.831115051167e+00 1.836498989035e+00 1.841544750245e+00 1.846239580302e+00 1.850584958704e+00 1.854571527711e+00 1.858196477648e+00 1.861460288692e+00 1.864353291109e+00 1.866882755530e+00 1.869040069738e+00 1.870830267019e+00 1.872254628394e+00 1.873309870797e+00 1.874007198727e+00 1.874340609973e+00 1.874322905434e+00 1.873957096470e+00 1.873246307644e+00 1.872204677213e+00 1.870831987502e+00 1.869147249929e+00 1.867153590927e+00 1.864863805842e+00 1.862294832712e+00 1.859451328123e+00 1.856358628131e+00 1.853022153185e+00 1.849463585087e+00 1.845700431347e+00 1.841745232106e+00 1.837626852280e+00 1.833353558223e+00 1.828955898632e+00 1.824452441549e+00 1.819861187668e+00 1.815213609784e+00 1.810523938289e+00 1.805825247007e+00 1.801138292038e+00 1.796485294646e+00 1.791901434987e+00 1.787401336081e+00 1.783019574253e+00 1.778777940672e+00 1.774703213804e+00 1.770823076143e+00 1.767158504964e+00 1.763739999773e+00 1.760585904425e+00 1.757724020498e+00 1.755174466439e+00 1.752957284409e+00 1.751096322864e+00 1.749602313955e+00 1.748499616099e+00 1.747797322405e+00 1.747507369114e+00 1.747645044630e+00 1.748209261674e+00 1.749214470107e+00 1.750654630921e+00 1.752534390038e+00 1.754850076164e+00 1.757589409641e+00 1.760752130684e+00 1.764316518123e+00 1.768272806122e+00 1.772601930372e+00 1.777276173268e+00 1.782280967672e+00 1.787578641614e+00 1.793146527846e+00 1.798947996382e+00 1.804947208306e+00 1.811112551229e+00 1.817394808309e+00 1.823763171230e+00 1.830168289140e+00 1.836567357047e+00 1.842918813881e+00 1.849169498142e+00 1.855284970361e+00 1.861206629988e+00 1.866894099309e+00 1.872305873473e+00 1.877385330169e+00 1.882104525009e+00 1.886405552035e+00 1.890258492138e+00 1.893624577295e+00 1.896459317092e+00 1.898742683257e+00 1.900431925491e+00 1.901509351722e+00 1.901950240969e+00 1.901732033112e+00 1.900849390044e+00 1.899282155392e+00 1.897035929083e+00 1.894107261210e+00 1.890500915014e+00 1.886237705258e+00 1.881323340326e+00 1.875796013876e+00 1.869676793547e+00 1.863006890143e+00 1.855835263833e+00 1.848200925377e+00 1.840174647199e+00 1.831806750759e+00 1.823172389646e+00 1.814348382902e+00 1.805403408519e+00 1.796436403887e+00 1.787520294435e+00 1.778754012531e+00 1.770229979516e+00 1.762031710024e+00 1.754266133746e+00 1.747011210750e+00 1.740363787650e+00 1.734404615293e+00 1.729206561574e+00 1.724848753841e+00 1.721382710864e+00 1.718868025510e+00 1.717339094878e+00 1.716822063879e+00 1.717339694071e+00 1.718878587728e+00 1.721437229199e+00 1.724980338581e+00 1.729466573213e+00 1.734845989741e+00 1.741039896091e+00 1.747981812584e+00 1.755570851121e+00 1.763712629884e+00 1.772301992036e+00 1.781218153187e+00 1.790354163227e+00 1.799579471181e+00 1.808778727479e+00 1.817829452719e+00 1.826605351471e+00 1.834998369419e+00 1.842885927815e+00 1.850165856564e+00 1.856734413550e+00 1.862493327926e+00 1.867364929195e+00 1.871258296903e+00 1.874115354436e+00 1.875871361143e+00 1.876474545765e+00 1.875895589489e+00 1.874094109023e+00 1.871063871899e+00 1.866792520839e+00 1.861283750968e+00 1.854560492269e+00 1.846637744520e+00 1.837564991398e+00 1.827378743742e+00 1.816140162996e+00 1.803921775572e+00 1.790788236133e+00 1.776837431176e+00 1.762153160849e+00 1.746840146437e+00 1.731011074585e+00 1.714770144756e+00 1.698248972190e+00 1.681561220853e+00 1.664838972462e+00 1.648213166139e+00 1.631802532418e+00 1.615748780195e+00 1.600162697994e+00 1.585173210941e+00 1.570893367098e+00 1.557417233969e+00 1.544855617986e+00 1.533271526009e+00 1.522739856770e+00 1.513311447178e+00 1.505006899387e+00 1.497852954237e+00 1.491826109036e+00 1.486908308598e+00 1.483047478081e+00 1.480168929530e+00 1.478197529539e+00 1.477016190683e+00 1.476514265389e+00 1.476556038603e+00 1.476994741699e+00 1.477689083121e+00 1.478472279898e+00 1.479195863736e+00 1.479699278642e+00 1.479829084883e+00 1.479444323055e+00 1.478399550565e+00 1.476576515679e+00 1.473857442946e+00 1.470144424135e+00 1.465360856029e+00 1.459433332696e+00 1.452328314252e+00 1.444009720083e+00 1.434473517947e+00 1.423736546682e+00 1.411819493762e+00 1.398784072457e+00 1.384688646909e+00 1.369616004428e+00 1.353668477579e+00 1.336948227834e+00 1.319580641816e+00 1.301685202841e+00 1.283398448910e+00 1.264855710708e+00 1.246185357872e+00 1.227527204434e+00 1.209001906400e+00 1.190734272941e+00 1.172836077955e+00 1.155406554064e+00 1.138543089366e+00 1.122318613379e+00 1.106805823567e+00 1.092058722923e+00 1.078118659842e+00 1.065024519568e+00 1.052790119817e+00 1.041432099186e+00 1.030951279006e+00 1.021334714390e+00 1.012569101551e+00 1.004621928307e+00 9.974574021962e-01 9.910217163750e-01 9.852570306083e-01 9.800899242366e-01 9.754376597606e-01 9.712069943578e-01 9.672963694858e-01 9.636019269075e-01 9.600045896334e-01 9.563994957905e-01 9.526736503434e-01 9.487232791324e-01 9.444670752543e-01 9.398158866829e-01 9.347297330858e-01 9.291738408806e-01 9.231443057276e-01 9.166856023959e-01 9.098480357407e-01 9.027516353543e-01 8.955323371020e-01 8.883614882352e-01 8.814702503709e-01 8.750807057848e-01 8.694728938234e-01 8.649221223485e-01 8.616994627099e-01 8.600926410245e-01 8.603213218857e-01 8.626008697202e-01 8.670706974953e-01 8.737970272057e-01 8.827942581792e-01 8.939641971162e-01 9.071575181297e-01 9.221378660416e-01 9.386058372933e-01 9.562241195976e-01 9.746043568104e-01 9.933532319459e-01 1.012065555808e+00 1.030348484602e+00 1.047835890301e+00 1.064194313185e+00 1.079140955196e+00 1.092440917055e+00 1.103928655445e+00 1.113493386956e+00 1.121094317877e+00 1.126755756711e+00 1.130552032264e+00 1.132624291976e+00 1.133141029045e+00 1.132316497065e+00 1.130384986232e+00 1.127577120649e+00 1.124151044417e+00 1.120333142755e+00 1.116348512963e+00 1.112417730495e+00 1.108730679419e+00 1.105491284052e+00 1.102882099770e+00 1.101093160120e+00 1.100311553315e+00 1.100710357610e+00 1.102446904140e+00 1.105632450130e+00 1.110330907378e+00 1.116508184651e+00 1.124046468981e+00 1.132718487575e+00 1.142177494149e+00 1.152005299836e+00 1.161697075395e+00 1.170720370913e+00 1.178544369294e+00 1.184677312225e+00 1.188711271443e+00 1.190330444052e+00 1.189373017676e+00 1.185806203715e+00 1.179759640267e+00 1.171545150320e+00 1.161630504491e+00 1.150691028585e+00 1.139580822603e+00 1.129352045390e+00 1.121233396064e+00 1.116528730060e+00 1.116541116913e+00 1.122341762712e+00 1.134564118073e+00 1.153182191332e+00 1.177334750466e+00 1.205334260708e+00 1.234734167702e+00 1.262597836213e+00 1.285801599989e+00 1.301375509247e+00 1.306884785728e+00 1.300695137426e+00 1.282244717221e+00 1.252173294665e+00 1.212328411657e+00 1.174105623131e+00 1.129788782288e+00 1.084762274292e+00 1.044686458124e+00 1.012239831789e+00 9.847423412123e-01 9.535709004514e-01 9.436071676536e-01 8.983845732549e-01 8.330042521925e-01 8.089560027553e-01 8.583082344422e-01 9.455391206654e-01 1.009427735752e+00 1.010547184669e+00 9.433852559957e-01 8.340583312337e-01 7.319669102598e-01 6.852439001478e-01 6.987154898561e-01 7.324629577590e-01 7.508268583535e-01 7.511169964981e-01 7.608390312657e-01 8.118194941975e-01 9.042084390340e-01 1.002347839501e+00 1.062503656082e+00 1.055781484190e+00 9.791461119003e-01 8.617525274276e-01 7.655497476549e-01 7.548893732797e-01 8.274520105154e-01 9.198597535506e-01 9.821628959670e-01 1.006034729737e+00 1.014199894410e+00 1.031841035917e+00 1.055881866734e+00 1.053284331926e+00 9.897089089525e-01 8.599327475665e-01 7.105527609699e-01 6.467349524788e-01 7.333348091899e-01 8.858916531749e-01 1.000186659408e+00 1.032414585519e+00 9.925571930446e-01 9.270774291411e-01 8.852429186415e-01 8.737003945821e-01 8.545844553569e-01 7.979242037582e-01 7.281095101856e-01 7.258751083591e-01 8.355480749776e-01 9.878140376225e-01 1.084265456566e+00 1.064834070057e+00 9.192828891502e-01 6.931111758886e-01 5.136468613136e-01 5.539649803240e-01 7.330063282790e-01 8.798935166769e-01 9.362525334831e-01 9.144457786874e-01 8.642177236851e-01 8.342829874574e-01 8.300418106384e-01 8.194756128146e-01 7.845569752890e-01 7.553954806410e-01 7.901725738688e-01 8.984062801580e-01 1.018913124661e+00 1.083188934510e+00 1.057547426230e+00 9.537179960876e-01 8.292594554106e-01 7.682545722013e-01 8.087270734673e-01 8.984284664468e-01 9.720175481338e-01 1.006313898834e+00 1.012979476193e+00 1.011554162167e+00 1.006091033854e+00 9.849499884369e-01 9.423111992008e-01 8.972214804749e-01 8.866686050530e-01 9.265694110009e-01 9.860930267087e-01 1.017058474206e+00 9.950775204202e-01 9.377569347207e-01 8.979454386126e-01 9.195737017138e-01 9.841842645336e-01 1.030619162174e+00 1.014722305860e+00 9.410182567999e-01 8.685020535241e-01 8.760641314331e-01 9.714808386089e-01 1.076254105213e+00 1.110978737850e+00 1.041756027238e+00 8.901151108185e-01 7.415388859308e-01 7.244815385926e-01
```
