## Supplementary Data 1 for "Heart cockle shells transmit sunlight to photosymbiotic algae using bundled fiber optic cables and condensing lenses": Window2_550nm_YZ_1B.txt (part 1 of 12)

```
monitor_YZ_1B:E: Re(E) vs position, x=-7.50363e-06(m), lambda=5.5e-07(m) 

y(m)(414,1)
 -5.000000000000e-07
 -4.757869249395e-07
 -4.515738498789e-07
 -4.273607748184e-07
 -4.031476997579e-07
 -3.789346246973e-07
 -3.547215496368e-07
 -3.305084745763e-07
 -3.062953995157e-07
 -2.820823244552e-07
 -2.578692493947e-07
 -2.336561743341e-07
 -2.094430992736e-07
 -1.852300242131e-07
 -1.610169491525e-07
 -1.368038740920e-07
 -1.125907990315e-07
 -8.837772397094e-08
 -6.416464891041e-08
 -3.995157384988e-08
 -1.573849878935e-08
 8.474576271187e-09
 3.268765133172e-08
 5.690072639225e-08
 8.111380145279e-08
 1.053268765133e-07
 1.295399515739e-07
 1.537530266344e-07
 1.779661016949e-07
 2.021791767554e-07
 2.263922518160e-07
 2.506053268765e-07
 2.748184019370e-07
 2.990314769976e-07
 3.232445520581e-07
 3.474576271186e-07
 3.716707021792e-07
 3.958837772397e-07
 4.200968523002e-07
 4.443099273608e-07
 4.685230024213e-07
 4.927360774818e-07
 5.169491525424e-07
 5.411622276029e-07
 5.653753026634e-07
 5.895883777240e-07
 6.138014527845e-07
 6.380145278450e-07
 6.622276029056e-07
 6.864406779661e-07
 7.106537530266e-07
 7.348668280872e-07
 7.590799031477e-07
 7.832929782082e-07
 8.075060532688e-07
 8.317191283293e-07
 8.559322033898e-07
 8.801452784504e-07
 9.043583535109e-07
 9.285714285714e-07
 9.527845036320e-07
 9.769975786925e-07
 1.001210653753e-06
 1.025423728814e-06
 1.049636803874e-06
 1.073849878935e-06
 1.098062953995e-06
 1.122276029056e-06
 1.146489104116e-06
 1.170702179177e-06
 1.194915254237e-06
 1.219128329298e-06
 1.243341404358e-06
 1.267554479419e-06
 1.291767554479e-06
 1.315980629540e-06
 1.340193704600e-06
 1.364406779661e-06
 1.388619854722e-06
 1.412832929782e-06
 1.437046004843e-06
 1.461259079903e-06
 1.485472154964e-06
 1.509685230024e-06
 1.533898305085e-06
 1.558111380145e-06
 1.582324455206e-06
 1.606537530266e-06
 1.630750605327e-06
 1.654963680387e-06
 1.679176755448e-06
 1.703389830508e-06
 1.727602905569e-06
 1.751815980630e-06
 1.776029055690e-06
 1.800242130751e-06
 1.824455205811e-06
 1.848668280872e-06
 1.872881355932e-06
 1.897094430993e-06
 1.921307506053e-06
 1.945520581114e-06
 1.969733656174e-06
 1.993946731235e-06
 2.018159806295e-06
 2.042372881356e-06
 2.066585956416e-06
 2.090799031477e-06
 2.115012106538e-06
 2.139225181598e-06
 2.163438256659e-06
 2.187651331719e-06
 2.211864406780e-06
 2.236077481840e-06
 2.260290556901e-06
 2.284503631961e-06
 2.308716707022e-06
 2.332929782082e-06
 2.357142857143e-06
 2.381355932203e-06
 2.405569007264e-06
 2.429782082324e-06
 2.453995157385e-06
 2.478208232446e-06
 2.502421307506e-06
 2.526634382567e-06
 2.550847457627e-06
 2.575060532688e-06
 2.599273607748e-06
 2.623486682809e-06
 2.647699757869e-06
 2.671912832930e-06
 2.696125907990e-06
 2.720338983051e-06
 2.744552058111e-06
 2.768765133172e-06
 2.792978208232e-06
 2.817191283293e-06
 2.841404358354e-06
 2.865617433414e-06
 2.889830508475e-06
 2.914043583535e-06
 2.938256658596e-06
 2.962469733656e-06
 2.986682808717e-06
 3.010895883777e-06
 3.035108958838e-06
 3.059322033898e-06
 3.083535108959e-06
 3.107748184019e-06
 3.131961259080e-06
 3.156174334140e-06
 3.180387409201e-06
 3.204600484261e-06
 3.228813559322e-06
 3.253026634383e-06
 3.277239709443e-06
 3.301452784504e-06
 3.325665859564e-06
 3.349878934625e-06
 3.374092009685e-06
 3.398305084746e-06
 3.422518159806e-06
 3.446731234867e-06
 3.470944309927e-06
 3.495157384988e-06
 3.519370460048e-06
 3.543583535109e-06
 3.567796610169e-06
 3.592009685230e-06
 3.616222760291e-06
 3.640435835351e-06
 3.664648910412e-06
 3.688861985472e-06
 3.713075060533e-06
 3.737288135593e-06
 3.761501210654e-06
 3.785714285714e-06
 3.809927360775e-06
 3.834140435835e-06
 3.858353510896e-06
 3.882566585956e-06
 3.906779661017e-06
 3.930992736077e-06
 3.955205811138e-06
 3.979418886199e-06
 4.003631961259e-06
 4.027845036320e-06
 4.052058111380e-06
 4.076271186441e-06
 4.100484261501e-06
 4.124697336562e-06
 4.148910411622e-06
 4.173123486683e-06
 4.197336561743e-06
 4.221549636804e-06
 4.245762711864e-06
 4.269975786925e-06
 4.294188861985e-06
 4.318401937046e-06
 4.342615012107e-06
 4.366828087167e-06
 4.391041162228e-06
 4.415254237288e-06
 4.439467312349e-06
 4.463680387409e-06
 4.487893462470e-06
 4.512106537530e-06
 4.536319612591e-06
 4.560532687651e-06
 4.584745762712e-06
 4.608958837772e-06
 4.633171912833e-06
 4.657384987893e-06
 4.681598062954e-06
 4.705811138015e-06
 4.730024213075e-06
 4.754237288136e-06
 4.778450363196e-06
 4.802663438257e-06
 4.826876513317e-06
 4.851089588378e-06
 4.875302663438e-06
 4.899515738499e-06
 4.923728813559e-06
 4.947941888620e-06
 4.972154963680e-06
 4.996368038741e-06
 5.020581113801e-06
 5.044794188862e-06
 5.069007263923e-06
 5.093220338983e-06
 5.117433414044e-06
 5.141646489104e-06
 5.165859564165e-06
 5.190072639225e-06
 5.214285714286e-06
 5.238498789346e-06
 5.262711864407e-06
 5.286924939467e-06
 5.311138014528e-06
 5.335351089588e-06
 5.359564164649e-06
 5.383777239709e-06
 5.407990314770e-06
 5.432203389831e-06
 5.456416464891e-06
 5.480629539952e-06
 5.504842615012e-06
 5.529055690073e-06
 5.553268765133e-06
 5.577481840194e-06
 5.601694915254e-06
 5.625907990315e-06
 5.650121065375e-06
 5.674334140436e-06
 5.698547215496e-06
 5.722760290557e-06
 5.746973365617e-06
 5.771186440678e-06
 5.795399515739e-06
 5.819612590799e-06
 5.843825665860e-06
 5.868038740920e-06
 5.892251815981e-06
 5.916464891041e-06
 5.940677966102e-06
 5.964891041162e-06
 5.989104116223e-06
 6.013317191283e-06
 6.037530266344e-06
 6.061743341404e-06
 6.085956416465e-06
 6.110169491525e-06
 6.134382566586e-06
 6.158595641647e-06
 6.182808716707e-06
 6.207021791768e-06
 6.231234866828e-06
 6.255447941889e-06
 6.279661016949e-06
 6.303874092010e-06
 6.328087167070e-06
 6.352300242131e-06
 6.376513317191e-06
 6.400726392252e-06
 6.424939467312e-06
 6.449152542373e-06
 6.473365617433e-06
 6.497578692494e-06
 6.521791767555e-06
 6.546004842615e-06
 6.570217917676e-06
 6.594430992736e-06
 6.618644067797e-06
 6.642857142857e-06
 6.667070217918e-06
 6.691283292978e-06
 6.715496368039e-06
 6.739709443099e-06
 6.763922518160e-06
 6.788135593220e-06
 6.812348668281e-06
 6.836561743341e-06
 6.860774818402e-06
 6.884987893462e-06
 6.909200968523e-06
 6.933414043584e-06
 6.957627118644e-06
 6.981840193705e-06
 7.006053268765e-06
 7.030266343826e-06
 7.054479418886e-06
 7.078692493947e-06
 7.102905569007e-06
 7.127118644068e-06
 7.151331719128e-06
 7.175544794189e-06
 7.199757869249e-06
 7.223970944310e-06
 7.248184019370e-06
 7.272397094431e-06
 7.296610169492e-06
 7.320823244552e-06
 7.345036319613e-06
 7.369249394673e-06
 7.393462469734e-06
 7.417675544794e-06
 7.441888619855e-06
 7.466101694915e-06
 7.490314769976e-06
 7.514527845036e-06
 7.538740920097e-06
 7.562953995157e-06
 7.587167070218e-06
 7.611380145278e-06
 7.635593220339e-06
 7.659806295400e-06
 7.684019370460e-06
 7.708232445521e-06
 7.732445520581e-06
 7.756658595642e-06
 7.780871670702e-06
 7.805084745763e-06
 7.829297820823e-06
 7.853510895884e-06
 7.877723970944e-06
 7.901937046005e-06
 7.926150121065e-06
 7.950363196126e-06
 7.974576271186e-06
 7.998789346247e-06
 8.023002421308e-06
 8.047215496368e-06
 8.071428571429e-06
 8.095641646489e-06
 8.119854721550e-06
 8.144067796610e-06
 8.168280871671e-06
 8.192493946731e-06
 8.216707021792e-06
 8.240920096852e-06
 8.265133171913e-06
 8.289346246973e-06
 8.313559322034e-06
 8.337772397094e-06
 8.361985472155e-06
 8.386198547216e-06
 8.410411622276e-06
 8.434624697337e-06
 8.458837772397e-06
 8.483050847458e-06
 8.507263922518e-06
 8.531476997579e-06
 8.555690072639e-06
 8.579903147700e-06
 8.604116222760e-06
 8.628329297821e-06
 8.652542372881e-06
 8.676755447942e-06
 8.700968523002e-06
 8.725181598063e-06
 8.749394673124e-06
 8.773607748184e-06
 8.797820823245e-06
 8.822033898305e-06
 8.846246973366e-06
 8.870460048426e-06
 8.894673123487e-06
 8.918886198547e-06
 8.943099273608e-06
 8.967312348668e-06
 8.991525423729e-06
 9.015738498789e-06
 9.039951573850e-06
 9.064164648910e-06
 9.088377723971e-06
 9.112590799031e-06
 9.136803874092e-06
 9.161016949153e-06
 9.185230024213e-06
 9.209443099274e-06
 9.233656174334e-06
 9.257869249395e-06
 9.282082324455e-06
 9.306295399516e-06
 9.330508474576e-06
 9.354721549637e-06
 9.378934624697e-06
 9.403147699758e-06
 9.427360774818e-06
 9.451573849879e-06
 9.475786924939e-06
 9.500000000000e-06

z(m)(1488,1)
 -4.400812056164e-05
 -4.397806360896e-05
 -4.394800665628e-05
 -4.391794970361e-05
 -4.388789275093e-05
 -4.385783579825e-05
 -4.382777884557e-05
 -4.379772189290e-05
 -4.376766494022e-05
 -4.373760798754e-05
 -4.370755103486e-05
 -4.367749408219e-05
 -4.364743712951e-05
 -4.361738017683e-05
 -4.358732322415e-05
 -4.355726627147e-05
 -4.352720931880e-05
 -4.349715236612e-05
 -4.346709541344e-05
 -4.343703846076e-05
 -4.340698150809e-05
 -4.337692455541e-05
 -4.334686760273e-05
 -4.331681065005e-05
 -4.328675369738e-05
 -4.325669674470e-05
 -4.322663979202e-05
 -4.319658283934e-05
 -4.316652588667e-05
 -4.313646893399e-05
 -4.310641198131e-05
 -4.307635502863e-05
 -4.304629807596e-05
 -4.301624112328e-05
 -4.298618417060e-05
 -4.295612721792e-05
 -4.292607026525e-05
 -4.289601331257e-05
 -4.286595635989e-05
 -4.283589940721e-05
 -4.280584245453e-05
 -4.277578550186e-05
 -4.274572854918e-05
 -4.271567159650e-05
 -4.268561464382e-05
 -4.265555769115e-05
 -4.262550073847e-05
 -4.259544378579e-05
 -4.256538683311e-05
 -4.253532988044e-05
 -4.250527292776e-05
 -4.247521597508e-05
 -4.244515902240e-05
 -4.241510206973e-05
 -4.238504511705e-05
 -4.235498816437e-05
 -4.232493121169e-05
 -4.229487425902e-05
 -4.226481730634e-05
 -4.223476035366e-05
 -4.220470340098e-05
 -4.217464644831e-05
 -4.214458949563e-05
 -4.211453254295e-05
 -4.208447559027e-05
 -4.205441863759e-05
 -4.202436168492e-05
 -4.199430473224e-05
 -4.196424777956e-05
 -4.193419082688e-05
 -4.190413387421e-05
 -4.187407692153e-05
 -4.184401996885e-05
 -4.181396301617e-05
 -4.178390606350e-05
 -4.175384911082e-05
 -4.172379215814e-05
 -4.169373520546e-05
 -4.166367825279e-05
 -4.163362130011e-05
 -4.160356434743e-05
 -4.157350739475e-05
 -4.154345044208e-05
 -4.151339348940e-05
 -4.148333653672e-05
 -4.145327958404e-05
 -4.142322263137e-05
 -4.139316567869e-05
 -4.136310872601e-05
 -4.133305177333e-05
 -4.130299482065e-05
 -4.127293786798e-05
 -4.124288091530e-05
 -4.121282396262e-05
 -4.118276700994e-05
 -4.115271005727e-05
 -4.112265310459e-05
 -4.109259615191e-05
 -4.106253919923e-05
 -4.103248224656e-05
 -4.100242529388e-05
 -4.097236834120e-05
 -4.094231138852e-05
 -4.091225443585e-05
 -4.088219748317e-05
 -4.085214053049e-05
 -4.082208357781e-05
 -4.079202662514e-05
 -4.076196967246e-05
 -4.073191271978e-05
 -4.070185576710e-05
 -4.067179881442e-05
 -4.064174186175e-05
 -4.061168490907e-05
 -4.058162795639e-05
 -4.055157100371e-05
 -4.052151405104e-05
 -4.049145709836e-05
 -4.046140014568e-05
 -4.043134319300e-05
 -4.040128624033e-05
 -4.037122928765e-05
 -4.034117233497e-05
 -4.031111538229e-05
 -4.028105842962e-05
 -4.025100147694e-05
 -4.022094452426e-05
 -4.019088757158e-05
 -4.016083061891e-05
 -4.013077366623e-05
 -4.010071671355e-05
 -4.007065976087e-05
 -4.004060280820e-05
 -4.001054585552e-05
 -3.998048890284e-05
 -3.995043195016e-05
 -3.992037499748e-05
 -3.989031804481e-05
 -3.986026109213e-05
 -3.983020413945e-05
 -3.980014718677e-05
 -3.977009023410e-05
 -3.974003328142e-05
 -3.970997632874e-05
 -3.967991937606e-05
 -3.964986242339e-05
 -3.961980547071e-05
 -3.958974851803e-05
 -3.955969156535e-05
 -3.952963461268e-05
 -3.949957766000e-05
 -3.946952070732e-05
 -3.943946375464e-05
 -3.940940680197e-05
 -3.937934984929e-05
 -3.934929289661e-05
 -3.931923594393e-05
 -3.928917899126e-05
 -3.925912203858e-05
 -3.922906508590e-05
 -3.919900813322e-05
 -3.916895118054e-05
 -3.913889422787e-05
 -3.910883727519e-05
 -3.907878032251e-05
 -3.904872336983e-05
 -3.901866641716e-05
 -3.898860946448e-05
 -3.895855251180e-05
 -3.892849555912e-05
 -3.889843860645e-05
 -3.886838165377e-05
 -3.883832470109e-05
 -3.880826774841e-05
 -3.877821079574e-05
 -3.874815384306e-05
 -3.871809689038e-05
 -3.868803993770e-05
 -3.865798298503e-05
 -3.862792603235e-05
 -3.859786907967e-05
 -3.856781212699e-05
 -3.853775517431e-05
 -3.850769822164e-05
 -3.847764126896e-05
 -3.844758431628e-05
 -3.841752736360e-05
 -3.838747041093e-05
 -3.835741345825e-05
 -3.832735650557e-05
 -3.829729955289e-05
 -3.826724260022e-05
 -3.823718564754e-05
 -3.820712869486e-05
 -3.817707174218e-05
 -3.814701478951e-05
 -3.811695783683e-05
 -3.808690088415e-05
 -3.805684393147e-05
 -3.802678697880e-05
 -3.799673002612e-05
 -3.796667307344e-05
 -3.793661612076e-05
 -3.790655916809e-05
 -3.787650221541e-05
 -3.784644526273e-05
 -3.781638831005e-05
 -3.778633135737e-05
 -3.775627440470e-05
 -3.772621745202e-05
 -3.769616049934e-05
 -3.766610354666e-05
 -3.763604659399e-05
 -3.760598964131e-05
 -3.757593268863e-05
 -3.754587573595e-05
 -3.751581878328e-05
 -3.748576183060e-05
 -3.745570487792e-05
 -3.742564792524e-05
 -3.739559097257e-05
 -3.736553401989e-05
 -3.733547706721e-05
 -3.730542011453e-05
 -3.727536316186e-05
 -3.724530620918e-05
 -3.721524925650e-05
 -3.718519230382e-05
 -3.715513535115e-05
 -3.712507839847e-05
 -3.709502144579e-05
 -3.706496449311e-05
 -3.703490754043e-05
 -3.700485058776e-05
 -3.697479363508e-05
 -3.694473668240e-05
 -3.691467972972e-05
 -3.688462277705e-05
 -3.685456582437e-05
 -3.682450887169e-05
 -3.679445191901e-05
 -3.676439496634e-05
 -3.673433801366e-05
 -3.670428106098e-05
 -3.667422410830e-05
 -3.664416715563e-05
 -3.661411020295e-05
 -3.658405325027e-05
 -3.655399629759e-05
 -3.652393934492e-05
 -3.649388239224e-05
 -3.646382543956e-05
 -3.643376848688e-05
 -3.640371153421e-05
 -3.637365458153e-05
 -3.634359762885e-05
 -3.631354067617e-05
 -3.628348372349e-05
 -3.625342677082e-05
 -3.622336981814e-05
 -3.619331286546e-05
 -3.616325591278e-05
 -3.613319896011e-05
 -3.610314200743e-05
 -3.607308505475e-05
 -3.604302810207e-05
 -3.601297114940e-05
 -3.598291419672e-05
 -3.595285724404e-05
 -3.592280029136e-05
 -3.589274333869e-05
 -3.586268638601e-05
 -3.583262943333e-05
 -3.580257248065e-05
 -3.577251552798e-05
 -3.574245857530e-05
 -3.571240162262e-05
 -3.568234466994e-05
 -3.565228771726e-05
 -3.562223076459e-05
 -3.559217381191e-05
 -3.556211685923e-05
 -3.553205990655e-05
 -3.550200295388e-05
 -3.547194600120e-05
 -3.544188904852e-05
 -3.541183209584e-05
 -3.538177514317e-05
 -3.535171819049e-05
 -3.532166123781e-05
 -3.529160428513e-05
 -3.526154733246e-05
 -3.523149037978e-05
 -3.520143342710e-05
 -3.517137647442e-05
 -3.514131952175e-05
 -3.511126256907e-05
 -3.508120561639e-05
 -3.505114866371e-05
 -3.502109171104e-05
 -3.499103475836e-05
 -3.496097780568e-05
 -3.493092085300e-05
 -3.490086390032e-05
 -3.487080694765e-05
 -3.484074999497e-05
 -3.481069304229e-05
 -3.478063608961e-05
 -3.475057913694e-05
 -3.472052218426e-05
 -3.469046523158e-05
 -3.466040827890e-05
 -3.463035132623e-05
 -3.460029437355e-05
 -3.457023742087e-05
 -3.454018046819e-05
 -3.451012351552e-05
 -3.448006656284e-05
 -3.445000961016e-05
 -3.441995265748e-05
 -3.438989570481e-05
 -3.435983875213e-05
 -3.432978179945e-05
 -3.429972484677e-05
 -3.426966789410e-05
 -3.423961094142e-05
 -3.420955398874e-05
 -3.417949703606e-05
 -3.414944008338e-05
 -3.411938313071e-05
 -3.408932617803e-05
 -3.405926922535e-05
 -3.402921227267e-05
 -3.399915532000e-05
 -3.396909836732e-05
 -3.393904141464e-05
 -3.390898446196e-05
 -3.387892750929e-05
 -3.384887055661e-05
 -3.381881360393e-05
 -3.378875665125e-05
 -3.375869969858e-05
 -3.372864274590e-05
 -3.369858579322e-05
 -3.366852884054e-05
 -3.363847188787e-05
 -3.360841493519e-05
 -3.357835798251e-05
 -3.354830102983e-05
 -3.351824407715e-05
 -3.348818712448e-05
 -3.345813017180e-05
 -3.342807321912e-05
 -3.339801626644e-05
 -3.336795931377e-05
 -3.333790236109e-05
 -3.330784540841e-05
 -3.327778845573e-05
 -3.324773150306e-05
 -3.321767455038e-05
 -3.318761759770e-05
 -3.315756064502e-05
 -3.312750369235e-05
 -3.309744673967e-05
 -3.306738978699e-05
 -3.303733283431e-05
 -3.300727588164e-05
 -3.297721892896e-05
 -3.294716197628e-05
 -3.291710502360e-05
 -3.288704807093e-05
 -3.285699111825e-05
 -3.282693416557e-05
 -3.279687721289e-05
 -3.276682026021e-05
 -3.273676330754e-05
 -3.270670635486e-05
 -3.267664940218e-05
 -3.264659244950e-05
 -3.261653549683e-05
 -3.258647854415e-05
 -3.255642159147e-05
 -3.252636463879e-05
 -3.249630768612e-05
 -3.246625073344e-05
 -3.243619378076e-05
 -3.240613682808e-05
 -3.237607987541e-05
 -3.234602292273e-05
 -3.231596597005e-05
 -3.228590901737e-05
 -3.225585206470e-05
 -3.222579511202e-05
 -3.219573815934e-05
 -3.216568120666e-05
 -3.213562425399e-05
 -3.210556730131e-05
 -3.207551034863e-05
 -3.204545339595e-05
 -3.201539644327e-05
 -3.198533949060e-05
 -3.195528253792e-05
 -3.192522558524e-05
 -3.189516863256e-05
 -3.186511167989e-05
 -3.183505472721e-05
 -3.180499777453e-05
 -3.177494082185e-05
 -3.174488386918e-05
 -3.171482691650e-05
 -3.168476996382e-05
 -3.165471301114e-05
 -3.162465605847e-05
 -3.159459910579e-05
 -3.156454215311e-05
 -3.153448520043e-05
 -3.150442824776e-05
 -3.147437129508e-05
 -3.144431434240e-05
 -3.141425738972e-05
 -3.138420043705e-05
 -3.135414348437e-05
 -3.132408653169e-05
 -3.129402957901e-05
 -3.126397262633e-05
 -3.123391567366e-05
 -3.120385872098e-05
 -3.117380176830e-05
 -3.114374481562e-05
 -3.111368786295e-05
 -3.108363091027e-05
 -3.105357395759e-05
 -3.102351700491e-05
 -3.099346005224e-05
 -3.096340309956e-05
 -3.093334614688e-05
 -3.090328919420e-05
 -3.087323224153e-05
 -3.084317528885e-05
 -3.081311833617e-05
 -3.078306138349e-05
 -3.075300443082e-05
 -3.072294747814e-05
 -3.069289052546e-05
 -3.066283357278e-05
 -3.063277662010e-05
 -3.060271966743e-05
 -3.057266271475e-05
 -3.054260576207e-05
 -3.051254880939e-05
 -3.048249185672e-05
 -3.045243490404e-05
 -3.042237795136e-05
 -3.039232099868e-05
 -3.036226404601e-05
 -3.033220709333e-05
 -3.030215014065e-05
 -3.027209318797e-05
 -3.024203623530e-05
 -3.021197928262e-05
 -3.018192232994e-05
 -3.015186537726e-05
 -3.012180842459e-05
 -3.009175147191e-05
 -3.006169451923e-05
 -3.003163756655e-05
 -3.000158061388e-05
 -2.997152366120e-05
 -2.994146670852e-05
 -2.991140975584e-05
 -2.988135280316e-05
 -2.985129585049e-05
 -2.982123889781e-05
 -2.979118194513e-05
 -2.976112499245e-05
 -2.973106803978e-05
 -2.970101108710e-05
 -2.967095413442e-05
 -2.964089718174e-05
 -2.961084022907e-05
 -2.958078327639e-05
 -2.955072632371e-05
 -2.952066937103e-05
 -2.949061241836e-05
 -2.946055546568e-05
 -2.943049851300e-05
 -2.940044156032e-05
 -2.937038460765e-05
 -2.934032765497e-05
 -2.931027070229e-05
 -2.928021374961e-05
 -2.925015679694e-05
 -2.922009984426e-05
 -2.919004289158e-05
 -2.915998593890e-05
 -2.912992898622e-05
 -2.909987203355e-05
 -2.906981508087e-05
 -2.903975812819e-05
 -2.900970117551e-05
 -2.897964422284e-05
 -2.894958727016e-05
 -2.891953031748e-05
 -2.888947336480e-05
 -2.885941641213e-05
 -2.882935945945e-05
 -2.879930250677e-05
 -2.876924555409e-05
 -2.873918860142e-05
 -2.870913164874e-05
 -2.867907469606e-05
 -2.864901774338e-05
 -2.861896079071e-05
 -2.858890383803e-05
 -2.855884688535e-05
 -2.852878993267e-05
 -2.849873297999e-05
 -2.846867602732e-05
 -2.843861907464e-05
 -2.840856212196e-05
 -2.837850516928e-05
 -2.834844821661e-05
 -2.831839126393e-05
 -2.828833431125e-05
 -2.825827735857e-05
 -2.822822040590e-05
 -2.819816345322e-05
 -2.816810650054e-05
 -2.813804954786e-05
 -2.810799259519e-05
 -2.807793564251e-05
 -2.804787868983e-05
 -2.801782173715e-05
 -2.798776478448e-05
 -2.795770783180e-05
 -2.792765087912e-05
 -2.789759392644e-05
 -2.786753697377e-05
 -2.783748002109e-05
 -2.780742306841e-05
 -2.777736611573e-05
 -2.774730916305e-05
 -2.771725221038e-05
 -2.768719525770e-05
 -2.765713830502e-05
 -2.762708135234e-05
 -2.759702439967e-05
 -2.756696744699e-05
 -2.753691049431e-05
 -2.750685354163e-05
 -2.747679658896e-05
 -2.744673963628e-05
 -2.741668268360e-05
 -2.738662573092e-05
 -2.735656877825e-05
 -2.732651182557e-05
 -2.729645487289e-05
 -2.726639792021e-05
 -2.723634096754e-05
 -2.720628401486e-05
 -2.717622706218e-05
 -2.714617010950e-05
 -2.711611315683e-05
 -2.708605620415e-05
 -2.705599925147e-05
 -2.702594229879e-05
 -2.699588534611e-05
 -2.696582839344e-05
 -2.693577144076e-05
 -2.690571448808e-05
 -2.687565753540e-05
 -2.684560058273e-05
 -2.681554363005e-05
 -2.678548667737e-05
 -2.675542972469e-05
 -2.672537277202e-05
 -2.669531581934e-05
 -2.666525886666e-05
 -2.663520191398e-05
 -2.660514496131e-05
 -2.657508800863e-05
 -2.654503105595e-05
 -2.651497410327e-05
 -2.648491715060e-05
 -2.645486019792e-05
 -2.642480324524e-05
 -2.639474629256e-05
 -2.636468933989e-05
 -2.633463238721e-05
 -2.630457543453e-05
 -2.627451848185e-05
 -2.624446152917e-05
 -2.621440457650e-05
 -2.618434762382e-05
 -2.615429067114e-05
 -2.612423371846e-05
 -2.609417676579e-05
 -2.606411981311e-05
 -2.603406286043e-05
 -2.600400590775e-05
 -2.597394895508e-05
 -2.594389200240e-05
 -2.591383504972e-05
 -2.588377809704e-05
 -2.585372114437e-05
 -2.582366419169e-05
 -2.579360723901e-05
 -2.576355028633e-05
 -2.573349333366e-05
 -2.570343638098e-05
 -2.567337942830e-05
 -2.564332247562e-05
 -2.561326552294e-05
 -2.558320857027e-05
 -2.555315161759e-05
 -2.552309466491e-05
 -2.549303771223e-05
 -2.546298075956e-05
 -2.543292380688e-05
 -2.540286685420e-05
 -2.537280990152e-05
 -2.534275294885e-05
 -2.531269599617e-05
 -2.528263904349e-05
 -2.525258209081e-05
 -2.522252513814e-05
 -2.519246818546e-05
 -2.516241123278e-05
 -2.513235428010e-05
 -2.510229732743e-05
 -2.507224037475e-05
 -2.504218342207e-05
 -2.501212646939e-05
 -2.498206951672e-05
 -2.495201256404e-05
 -2.492195561136e-05
 -2.489189865868e-05
 -2.486184170600e-05
 -2.483178475333e-05
 -2.480172780065e-05
 -2.477167084797e-05
 -2.474161389529e-05
 -2.471155694262e-05
 -2.468149998994e-05
 -2.465144303726e-05
 -2.462138608458e-05
 -2.459132913191e-05
 -2.456127217923e-05
 -2.453121522655e-05
 -2.450115827387e-05
 -2.447110132120e-05
 -2.444104436852e-05
 -2.441098741584e-05
 -2.438093046316e-05
 -2.435087351049e-05
 -2.432081655781e-05
 -2.429075960513e-05
 -2.426070265245e-05
 -2.423064569978e-05
 -2.420058874710e-05
 -2.417053179442e-05
 -2.414047484174e-05
 -2.411041788906e-05
 -2.408036093639e-05
 -2.405030398371e-05
 -2.402024703103e-05
 -2.399019007835e-05
 -2.396013312568e-05
 -2.393007617300e-05
 -2.390001922032e-05
 -2.386996226764e-05
 -2.383990531497e-05
 -2.380984836229e-05
 -2.377979140961e-05
 -2.374973445693e-05
 -2.371967750426e-05
 -2.368962055158e-05
 -2.365956359890e-05
 -2.362950664622e-05
 -2.359944969355e-05
 -2.356939274087e-05
 -2.353933578819e-05
 -2.350927883551e-05
 -2.347922188283e-05
 -2.344916493016e-05
 -2.341910797748e-05
 -2.338905102480e-05
 -2.335899407212e-05
 -2.332893711945e-05
 -2.329888016677e-05
 -2.326882321409e-05
 -2.323876626141e-05
 -2.320870930874e-05
 -2.317865235606e-05
 -2.314859540338e-05
 -2.311853845070e-05
 -2.308848149803e-05
 -2.305842454535e-05
 -2.302836759267e-05
 -2.299831063999e-05
 -2.296825368732e-05
 -2.293819673464e-05
 -2.290813978196e-05
 -2.287808282928e-05
 -2.284802587661e-05
 -2.281796892393e-05
 -2.278791197125e-05
 -2.275785501857e-05
 -2.272779806589e-05
 -2.269774111322e-05
 -2.266768416054e-05
 -2.263762720786e-05
 -2.260757025518e-05
 -2.257751330251e-05
 -2.254745634983e-05
 -2.251739939715e-05
 -2.248734244447e-05
 -2.245728549180e-05
 -2.242722853912e-05
 -2.239717158644e-05
 -2.236711463376e-05
 -2.233705768109e-05
 -2.230700072841e-05
 -2.227694377573e-05
 -2.224688682305e-05
 -2.221682987038e-05
 -2.218677291770e-05
 -2.215671596502e-05
 -2.212665901234e-05
 -2.209660205967e-05
 -2.206654510699e-05
 -2.203648815431e-05
 -2.200643120163e-05
 -2.197637424895e-05
 -2.194631729628e-05
 -2.191626034360e-05
 -2.188620339092e-05
 -2.185614643824e-05
 -2.182608948557e-05
 -2.179603253289e-05
 -2.176597558021e-05
 -2.173591862753e-05
 -2.170586167486e-05
 -2.167580472218e-05
 -2.164574776950e-05
 -2.161569081682e-05
 -2.158563386415e-05
 -2.155557691147e-05
 -2.152551995879e-05
 -2.149546300611e-05
 -2.146540605344e-05
 -2.143534910076e-05
 -2.140529214808e-05
 -2.137523519540e-05
 -2.134517824273e-05
 -2.131512129005e-05
 -2.128506433737e-05
 -2.125500738469e-05
 -2.122495043201e-05
 -2.119489347934e-05
 -2.116483652666e-05
 -2.113477957398e-05
 -2.110472262130e-05
 -2.107466566863e-05
 -2.104460871595e-05
 -2.101455176327e-05
 -2.098449481059e-05
 -2.095443785792e-05
 -2.092438090524e-05
 -2.089432395256e-05
 -2.086426699988e-05
 -2.083421004721e-05
 -2.080415309453e-05
 -2.077409614185e-05
 -2.074403918917e-05
 -2.071398223650e-05
 -2.068392528382e-05
 -2.065386833114e-05
 -2.062381137846e-05
 -2.059375442578e-05
 -2.056369747311e-05
 -2.053364052043e-05
 -2.050358356775e-05
 -2.047352661507e-05
 -2.044346966240e-05
 -2.041341270972e-05
 -2.038335575704e-05
 -2.035329880436e-05
 -2.032324185169e-05
 -2.029318489901e-05
 -2.026312794633e-05
 -2.023307099365e-05
 -2.020301404098e-05
 -2.017295708830e-05
 -2.014290013562e-05
 -2.011284318294e-05
 -2.008278623027e-05
 -2.005272927759e-05
 -2.002267232491e-05
 -1.999261537223e-05
 -1.996255841956e-05
 -1.993250146688e-05
 -1.990244451420e-05
 -1.987238756152e-05
 -1.984233060884e-05
 -1.981227365617e-05
 -1.978221670349e-05
 -1.975215975081e-05
 -1.972210279813e-05
 -1.969204584546e-05
 -1.966198889278e-05
 -1.963193194010e-05
 -1.960187498742e-05
 -1.957181803475e-05
 -1.954176108207e-05
 -1.951170412939e-05
 -1.948164717671e-05
 -1.945159022404e-05
 -1.942153327136e-05
 -1.939147631868e-05
 -1.936141936600e-05
 -1.933136241333e-05
 -1.930130546065e-05
 -1.927124850797e-05
 -1.924119155529e-05
 -1.921113460262e-05
 -1.918107764994e-05
 -1.915102069726e-05
 -1.912096374458e-05
 -1.909090679190e-05
 -1.906084983923e-05
 -1.903079288655e-05
 -1.900073593387e-05
 -1.897067898119e-05
 -1.894062202852e-05
 -1.891056507584e-05
 -1.888050812316e-05
 -1.885045117048e-05
 -1.882039421781e-05
 -1.879033726513e-05
 -1.876028031245e-05
 -1.873022335977e-05
 -1.870016640710e-05
 -1.867010945442e-05
 -1.864005250174e-05
 -1.860999554906e-05
 -1.857993859639e-05
 -1.854988164371e-05
 -1.851982469103e-05
 -1.848976773835e-05
 -1.845971078567e-05
 -1.842965383300e-05
 -1.839959688032e-05
 -1.836953992764e-05
 -1.833948297496e-05
 -1.830942602229e-05
 -1.827936906961e-05
 -1.824931211693e-05
 -1.821925516425e-05
 -1.818919821158e-05
 -1.815914125890e-05
 -1.812908430622e-05
 -1.809902735354e-05
 -1.806897040087e-05
 -1.803891344819e-05
 -1.800885649551e-05
 -1.797879954283e-05
 -1.794874259016e-05
 -1.791868563748e-05
 -1.788862868480e-05
 -1.785857173212e-05
 -1.782851477945e-05
 -1.779845782677e-05
 -1.776840087409e-05
 -1.773834392141e-05
 -1.770828696873e-05
 -1.767823001606e-05
 -1.764817306338e-05
 -1.761811611070e-05
 -1.758805915802e-05
 -1.755800220535e-05
 -1.752794525267e-05
 -1.749788829999e-05
 -1.746783134731e-05
 -1.743777439464e-05
 -1.740771744196e-05
 -1.737766048928e-05
 -1.734760353660e-05
 -1.731754658393e-05
 -1.728748963125e-05
 -1.725743267857e-05
 -1.722737572589e-05
 -1.719731877322e-05
 -1.716726182054e-05
 -1.713720486786e-05
 -1.710714791518e-05
 -1.707709096251e-05
 -1.704703400983e-05
 -1.701697705715e-05
 -1.698692010447e-05
 -1.695686315179e-05
 -1.692680619912e-05
 -1.689674924644e-05
 -1.686669229376e-05
 -1.683663534108e-05
 -1.680657838841e-05
 -1.677652143573e-05
 -1.674646448305e-05
 -1.671640753037e-05
 -1.668635057770e-05
 -1.665629362502e-05
 -1.662623667234e-05
 -1.659617971966e-05
 -1.656612276699e-05
 -1.653606581431e-05
 -1.650600886163e-05
 -1.647595190895e-05
 -1.644589495628e-05
 -1.641583800360e-05
 -1.638578105092e-05
 -1.635572409824e-05
 -1.632566714557e-05
 -1.629561019289e-05
 -1.626555324021e-05
 -1.623549628753e-05
 -1.620543933485e-05
 -1.617538238218e-05
 -1.614532542950e-05
 -1.611526847682e-05
 -1.608521152414e-05
 -1.605515457147e-05
 -1.602509761879e-05
 -1.599504066611e-05
 -1.596498371343e-05
 -1.593492676076e-05
 -1.590486980808e-05
 -1.587481285540e-05
 -1.584475590272e-05
 -1.581469895005e-05
 -1.578464199737e-05
 -1.575458504469e-05
 -1.572452809201e-05
 -1.569447113934e-05
 -1.566441418666e-05
 -1.563435723398e-05
 -1.560430028130e-05
 -1.557424332862e-05
 -1.554418637595e-05
 -1.551412942327e-05
 -1.548407247059e-05
 -1.545401551791e-05
 -1.542395856524e-05
 -1.539390161256e-05
 -1.536384465988e-05
 -1.533378770720e-05
 -1.530373075453e-05
 -1.527367380185e-05
 -1.524361684917e-05
 -1.521355989649e-05
 -1.518350294382e-05
 -1.515344599114e-05
 -1.512338903846e-05
 -1.509333208578e-05
 -1.506327513311e-05
 -1.503321818043e-05
 -1.500316122775e-05
 -1.497310427507e-05
 -1.494304732240e-05
 -1.491299036972e-05
 -1.488293341704e-05
 -1.485287646436e-05
 -1.482281951168e-05
 -1.479276255901e-05
 -1.476270560633e-05
 -1.473264865365e-05
 -1.470259170097e-05
 -1.467253474830e-05
 -1.464247779562e-05
 -1.461242084294e-05
 -1.458236389026e-05
 -1.455230693759e-05
 -1.452224998491e-05
 -1.449219303223e-05
 -1.446213607955e-05
 -1.443207912688e-05
 -1.440202217420e-05
 -1.437196522152e-05
 -1.434190826884e-05
 -1.431185131617e-05
 -1.428179436349e-05
 -1.425173741081e-05
 -1.422168045813e-05
 -1.419162350546e-05
 -1.416156655278e-05
 -1.413150960010e-05
 -1.410145264742e-05
 -1.407139569474e-05
 -1.404133874207e-05
 -1.401128178939e-05
 -1.398122483671e-05
 -1.395116788403e-05
 -1.392111093136e-05
 -1.389105397868e-05
 -1.386099702600e-05
 -1.383094007332e-05
 -1.380088312065e-05
 -1.377082616797e-05
 -1.374076921529e-05
 -1.371071226261e-05
 -1.368065530994e-05
 -1.365059835726e-05
 -1.362054140458e-05
 -1.359048445190e-05
 -1.356042749923e-05
 -1.353037054655e-05
 -1.350031359387e-05
 -1.347025664119e-05
 -1.344019968851e-05
 -1.341014273584e-05
 -1.338008578316e-05
 -1.335002883048e-05
 -1.331997187780e-05
 -1.328991492513e-05
 -1.325985797245e-05
 -1.322980101977e-05
 -1.319974406709e-05
 -1.316968711442e-05
 -1.313963016174e-05
 -1.310957320906e-05
 -1.307951625638e-05
 -1.304945930371e-05
 -1.301940235103e-05
 -1.298934539835e-05
 -1.295928844567e-05
 -1.292923149300e-05
 -1.289917454032e-05
 -1.286911758764e-05
 -1.283906063496e-05
 -1.280900368229e-05
 -1.277894672961e-05
 -1.274888977693e-05
 -1.271883282425e-05
 -1.268877587157e-05
 -1.265871891890e-05
 -1.262866196622e-05
 -1.259860501354e-05
 -1.256854806086e-05
 -1.253849110819e-05
 -1.250843415551e-05
 -1.247837720283e-05
 -1.244832025015e-05
 -1.241826329748e-05
 -1.238820634480e-05
 -1.235814939212e-05
 -1.232809243944e-05
 -1.229803548677e-05
 -1.226797853409e-05
 -1.223792158141e-05
 -1.220786462873e-05
 -1.217780767606e-05
 -1.214775072338e-05
 -1.211769377070e-05
 -1.208763681802e-05
 -1.205757986535e-05
 -1.202752291267e-05
 -1.199746595999e-05
 -1.196740900731e-05
 -1.193735205463e-05
 -1.190729510196e-05
 -1.187723814928e-05
 -1.184718119660e-05
 -1.181712424392e-05
 -1.178706729125e-05
 -1.175701033857e-05
 -1.172695338589e-05
 -1.169689643321e-05
 -1.166683948054e-05
 -1.163678252786e-05
 -1.160672557518e-05
 -1.157666862250e-05
 -1.154661166983e-05
 -1.151655471715e-05
 -1.148649776447e-05
 -1.145644081179e-05
 -1.142638385912e-05
 -1.139632690644e-05
 -1.136626995376e-05
 -1.133621300108e-05
 -1.130615604841e-05
 -1.127609909573e-05
 -1.124604214305e-05
 -1.121598519037e-05
 -1.118592823769e-05
 -1.115587128502e-05
 -1.112581433234e-05
 -1.109575737966e-05
 -1.106570042698e-05
 -1.103564347431e-05
 -1.100558652163e-05
 -1.097552956895e-05
 -1.094547261627e-05
 -1.091541566360e-05
 -1.088535871092e-05
 -1.085530175824e-05
 -1.082524480556e-05
 -1.079518785289e-05
 -1.076513090021e-05
 -1.073507394753e-05
 -1.070501699485e-05
 -1.067496004218e-05
 -1.064490308950e-05
 -1.061484613682e-05
 -1.058478918414e-05
 -1.055473223146e-05
 -1.052467527879e-05
 -1.049461832611e-05
 -1.046456137343e-05
 -1.043450442075e-05
 -1.040444746808e-05
 -1.037439051540e-05
 -1.034433356272e-05
 -1.031427661004e-05
 -1.028421965737e-05
 -1.025416270469e-05
 -1.022410575201e-05
 -1.019404879933e-05
 -1.016399184666e-05
 -1.013393489398e-05
 -1.010387794130e-05
 -1.007382098862e-05
 -1.004376403595e-05
 -1.001370708327e-05
 -9.983650130590e-06
 -9.953593177913e-06
 -9.923536225235e-06
 -9.893479272558e-06
 -9.863422319880e-06
 -9.833365367202e-06
 -9.803308414525e-06
 -9.773251461847e-06
 -9.743194509170e-06
 -9.713137556492e-06
 -9.683080603814e-06
 -9.653023651137e-06
 -9.622966698459e-06
 -9.592909745782e-06
 -9.562852793104e-06
 -9.532795840426e-06
 -9.502738887749e-06
 -9.472681935071e-06
 -9.442624982394e-06
 -9.412568029716e-06
 -9.382511077038e-06
 -9.352454124361e-06
 -9.322397171683e-06
 -9.292340219005e-06
 -9.262283266328e-06
 -9.232226313650e-06
 -9.202169360973e-06
 -9.172112408295e-06
 -9.142055455617e-06
 -9.111998502940e-06
 -9.081941550262e-06
 -9.051884597585e-06
 -9.021827644907e-06
 -8.991770692229e-06
 -8.961713739552e-06
 -8.931656786874e-06
 -8.901599834197e-06
 -8.871542881519e-06
 -8.841485928841e-06
 -8.811428976164e-06
 -8.781372023486e-06
 -8.751315070809e-06
 -8.721258118131e-06
 -8.691201165453e-06
 -8.661144212776e-06
 -8.631087260098e-06
 -8.601030307421e-06
 -8.570973354743e-06
 -8.540916402065e-06
 -8.510859449388e-06
 -8.480802496710e-06
 -8.450745544033e-06
 -8.420688591355e-06
 -8.390631638677e-06
 -8.360574686000e-06
 -8.330517733322e-06
 -8.300460780645e-06
 -8.270403827967e-06
 -8.240346875289e-06
 -8.210289922612e-06
 -8.180232969934e-06
 -8.150176017256e-06
 -8.120119064579e-06
 -8.090062111901e-06
 -8.060005159224e-06
 -8.029948206546e-06
 -7.999891253868e-06
 -7.969834301191e-06
 -7.939777348513e-06
 -7.909720395836e-06
 -7.879663443158e-06
 -7.849606490480e-06
 -7.819549537803e-06
 -7.789492585125e-06
 -7.759435632448e-06
 -7.729378679770e-06
 -7.699321727092e-06
 -7.669264774415e-06
 -7.639207821737e-06
 -7.609150869060e-06
 -7.579093916382e-06
 -7.549036963704e-06
 -7.518980011027e-06
 -7.488923058349e-06
 -7.458866105672e-06
 -7.428809152994e-06
 -7.398752200316e-06
 -7.368695247639e-06
 -7.338638294961e-06
 -7.308581342284e-06
 -7.278524389606e-06
 -7.248467436928e-06
 -7.218410484251e-06
 -7.188353531573e-06
 -7.158296578896e-06
 -7.128239626218e-06
 -7.098182673540e-06
 -7.068125720863e-06
 -7.038068768185e-06
 -7.008011815508e-06
 -6.977954862830e-06
 -6.947897910152e-06
 -6.917840957475e-06
 -6.887784004797e-06
 -6.857727052119e-06
 -6.827670099442e-06
 -6.797613146764e-06
 -6.767556194087e-06
 -6.737499241409e-06
 -6.707442288731e-06
 -6.677385336054e-06
 -6.647328383376e-06
 -6.617271430699e-06
 -6.587214478021e-06
 -6.557157525343e-06
 -6.527100572666e-06
 -6.497043619988e-06
 -6.466986667311e-06
 -6.436929714633e-06
 -6.406872761955e-06
 -6.376815809278e-06
 -6.346758856600e-06
 -6.316701903923e-06
 -6.286644951245e-06
 -6.256587998567e-06
 -6.226531045890e-06
 -6.196474093212e-06
 -6.166417140535e-06
 -6.136360187857e-06
 -6.106303235179e-06
 -6.076246282502e-06
 -6.046189329824e-06
 -6.016132377147e-06
 -5.986075424469e-06
 -5.956018471791e-06
 -5.925961519114e-06
 -5.895904566436e-06
 -5.865847613759e-06
 -5.835790661081e-06
 -5.805733708403e-06
 -5.775676755726e-06
 -5.745619803048e-06
 -5.715562850371e-06
 -5.685505897693e-06
 -5.655448945015e-06
 -5.625391992338e-06
 -5.595335039660e-06
 -5.565278086982e-06
 -5.535221134305e-06
 -5.505164181627e-06
 -5.475107228950e-06
 -5.445050276272e-06
 -5.414993323594e-06
 -5.384936370917e-06
 -5.354879418239e-06
 -5.324822465562e-06
 -5.294765512884e-06
 -5.264708560206e-06
 -5.234651607529e-06
 -5.204594654851e-06
 -5.174537702174e-06
 -5.144480749496e-06
 -5.114423796818e-06
 -5.084366844141e-06
 -5.054309891463e-06
 -5.024252938786e-06
 -4.994195986108e-06
 -4.964139033430e-06
 -4.934082080753e-06
 -4.904025128075e-06
 -4.873968175398e-06
 -4.843911222720e-06
 -4.813854270042e-06
 -4.783797317365e-06
 -4.753740364687e-06
 -4.723683412010e-06
 -4.693626459332e-06
 -4.663569506654e-06
 -4.633512553977e-06
 -4.603455601299e-06
 -4.573398648622e-06
 -4.543341695944e-06
 -4.513284743266e-06
 -4.483227790589e-06
 -4.453170837911e-06
 -4.423113885234e-06
 -4.393056932556e-06
 -4.362999979878e-06
 -4.332943027201e-06
 -4.302886074523e-06
 -4.272829121845e-06
 -4.242772169168e-06
 -4.212715216490e-06
 -4.182658263813e-06
 -4.152601311135e-06
 -4.122544358457e-06
 -4.092487405780e-06
 -4.062430453102e-06
 -4.032373500425e-06
 -4.002316547747e-06
 -3.972259595069e-06
 -3.942202642392e-06
 -3.912145689714e-06
 -3.882088737037e-06
 -3.852031784359e-06
 -3.821974831681e-06
 -3.791917879004e-06
 -3.761860926326e-06
 -3.731803973649e-06
 -3.701747020971e-06
 -3.671690068293e-06
 -3.641633115616e-06
 -3.611576162938e-06
 -3.581519210261e-06
 -3.551462257583e-06
 -3.521405304905e-06
 -3.491348352228e-06
 -3.461291399550e-06
 -3.431234446873e-06
 -3.401177494195e-06
 -3.371120541517e-06
 -3.341063588840e-06
 -3.311006636162e-06
 -3.280949683485e-06
 -3.250892730807e-06
 -3.220835778129e-06
 -3.190778825452e-06
 -3.160721872774e-06
 -3.130664920096e-06
 -3.100607967419e-06
 -3.070551014741e-06
 -3.040494062064e-06
 -3.010437109386e-06
 -2.980380156708e-06
 -2.950323204031e-06
 -2.920266251353e-06
 -2.890209298676e-06
 -2.860152345998e-06
 -2.830095393320e-06
 -2.800038440643e-06
 -2.769981487965e-06
 -2.739924535287e-06
 -2.715890109539e-06
 -2.691855683791e-06
 -2.667821258043e-06
 -2.643786832295e-06
 -2.619752406547e-06
 -2.595717980798e-06
 -2.571683555050e-06
 -2.547649129302e-06
 -2.523614703554e-06
 -2.499580277806e-06
 -2.475545852058e-06
 -2.451511426310e-06
 -2.427477000561e-06
 -2.403442574813e-06
 -2.379408149065e-06
 -2.355373723317e-06
 -2.331339297569e-06
 -2.307304871821e-06
 -2.283270446073e-06
 -2.259236020325e-06
 -2.235201594576e-06
 -2.211167168828e-06
 -2.187132743080e-06
 -2.163098317332e-06
 -2.139063891584e-06
 -2.115029465836e-06
 -2.090995040088e-06
 -2.066960614339e-06
 -2.042926188591e-06
 -2.018891762843e-06
 -1.994857337095e-06
 -1.970822911347e-06
 -1.946788485599e-06
 -1.922754059851e-06
 -1.898719634103e-06
 -1.874685208354e-06
 -1.850650782606e-06
 -1.826616356858e-06
 -1.802581931110e-06
 -1.778547505362e-06
 -1.754513079614e-06
 -1.730478653866e-06
 -1.706444228117e-06
 -1.682409802369e-06
 -1.658375376621e-06
 -1.634340950873e-06
 -1.610306525125e-06
 -1.586272099377e-06
 -1.562237673629e-06
 -1.538203247881e-06
 -1.514168822132e-06
 -1.490134396384e-06
 -1.466099970636e-06
 -1.442065544888e-06
 -1.418031119140e-06
 -1.393996693392e-06
 -1.369962267644e-06
 -1.345927841895e-06
 -1.321893416147e-06
 -1.297858990399e-06
 -1.273824564651e-06
 -1.249790138903e-06
 -1.225755713155e-06
 -1.201721287407e-06
 -1.177686861659e-06
 -1.153652435910e-06
 -1.129618010162e-06
 -1.105583584414e-06
 -1.081549158666e-06
 -1.057514732918e-06
 -1.033480307170e-06
 -1.009445881422e-06
 -9.854114556735e-07
 -9.613770299253e-07
 -9.373426041772e-07
 -9.133081784291e-07
 -8.892737526809e-07
 -8.652393269328e-07
 -8.412049011847e-07
 -8.171704754365e-07
 -7.931360496884e-07
 -7.691016239403e-07
 -7.450671981921e-07
 -7.210327724440e-07
 -6.969983466959e-07
 -6.729639209477e-07
 -6.489294951996e-07
 -6.248950694515e-07
 -6.008606437033e-07
 -5.768262179552e-07
 -5.527917922071e-07
 -5.287573664589e-07
 -5.047229407108e-07
 -4.806885149627e-07
 -4.566540892145e-07
 -4.326196634664e-07
 -4.085852377183e-07
 -3.845508119701e-07
 -3.605163862220e-07
 -3.364819604739e-07
 -3.124475347257e-07
 -2.884131089776e-07
 -2.643786832295e-07
 -2.403442574813e-07
 -2.163098317332e-07
 -1.922754059851e-07
 -1.682409802369e-07
 -1.442065544888e-07
 -1.201721287407e-07
 -9.613770299253e-08
 -7.210327724440e-08
 -4.806885149627e-08
 -2.403442574813e-08
 -1.740388008812e-21

monitor_YZ_1B:E: Re(E) vs position, x=-7.50363e-06(m), lambda=5.5e-07(m) (414,1488)
 4.131046239714e-01 4.140459715945e-01 4.150275730679e-01 4.160833772700e-01 4.171712440684e-01 4.182150970343e-01 4.191773472038e-01 4.200835188505e-01 4.209884478552e-01 4.219382576424e-01 4.229430415456e-01 4.239639053368e-01 4.249355840556e-01 4.258208854071e-01 4.266461668912e-01 4.274828794402e-01 4.283819245204e-01 4.293362263690e-01 4.302894388115e-01 4.311802104931e-01 4.319867420077e-01 4.327493994030e-01 4.335400117373e-01 4.343985076717e-01 4.352969896761e-01 4.361720777302e-01 4.369843592182e-01 4.377451589901e-01 4.384922110355e-01 4.392575197002e-01 4.400501599104e-01 4.408578802613e-01 4.416583742327e-01 4.424310353390e-01 4.431625096217e-01 4.438542891315e-01 4.445276218663e-01 4.452149633072e-01 4.459366863511e-01 4.466779264150e-01 4.473920083619e-01 4.480392805982e-01 4.486216558612e-01 4.491808741708e-01 4.497686995986e-01 4.504078442154e-01 4.510726832312e-01 4.517013811005e-01 4.522411422136e-01 4.526967412839e-01 4.531334164971e-01 4.536279269808e-01 4.542029166504e-01 4.548011031811e-01 4.553284828526e-01 4.557321062144e-01 4.560563075513e-01 4.564106313643e-01 4.568702173373e-01 4.574068633323e-01 4.579151091755e-01 4.583083382485e-01 4.585925669180e-01 4.588596265486e-01 4.592046214482e-01 4.596412436051e-01 4.600969157850e-01 4.604836394338e-01 4.607758429284e-01 4.610233484413e-01 4.612941277228e-01 4.616170980869e-01 4.619718079320e-01 4.623143222817e-01 4.626157849020e-01 4.628791286303e-01 4.631172583156e-01 4.633416573123e-01 4.635637025909e-01 4.638002024819e-01 4.640600097718e-01 4.643196668327e-01 4.645344023287e-01 4.646769288215e-01 4.647678886180e-01 4.648675644422e-01 4.650270594471e-01 4.652339248813e-01 4.654172486957e-01 4.655085892008e-01 4.655120209379e-01 4.654999338449e-01 4.655475666696e-01 4.656683012534e-01 4.658042765415e-01 4.658776093830e-01 4.658594476608e-01 4.657903584941e-01 4.657418177210e-01 4.657555192883e-01 4.658134343201e-01 4.658602171602e-01 4.658436622309e-01 4.657516973859e-01 4.656220890463e-01 4.655123816344e-01 4.654545956634e-01 4.654322560466e-01 4.653880850759e-01 4.652727671108e-01 4.650814666178e-01 4.648631881872e-01 4.646821083655e-01 4.645595346962e-01 4.644565680113e-01 4.643071850032e-01 4.640767169167e-01 4.637900445612e-01 4.635098395255e-01 4.632813630246e-01 4.630959271684e-01 4.628981901095e-01 4.626372495078e-01 4.623081831238e-01 4.619523974762e-01 4.616214564239e-01 4.613357613109e-01 4.610689577988e-01 4.607696783328e-01 4.604061468239e-01 4.599909286388e-01 4.595695505997e-01 4.591805382661e-01 4.588269942684e-01 4.584738529024e-01 4.580773036542e-01 4.576216019639e-01 4.571312930425e-01 4.566462305425e-01 4.561906440279e-01 4.557574280340e-01 4.553148230595e-01 4.548303975719e-01 4.542953756157e-01 4.537312235355e-01 4.531713663346e-01 4.526356950684e-01 4.521203618199e-01 4.515967227645e-01 4.510343903325e-01 4.504243153431e-01 4.497870386108e-01 4.491550676224e-01 4.485466959048e-01 4.479546274698e-01 4.473527268750e-01 4.467161464691e-01 4.460407235378e-01 4.453435822558e-01 4.446488996463e-01 4.439673493561e-01 4.432939257577e-01 4.426119805486e-01 4.419058736955e-01 4.411729370436e-01 4.404211251769e-01 4.396625558819e-01 4.389043412566e-01 4.381470249700e-01 4.373864616565e-01 4.366132301211e-01 4.358229165280e-01 4.350135704762e-01 4.341906738142e-01 4.333610965137e-01 4.325296293789e-01 4.316962886582e-01 4.308563525835e-01 4.300047672132e-01 4.291387917288e-01 4.282597046155e-01 4.273704926425e-01 4.264750432626e-01 4.255755201990e-01 4.246719796984e-01 4.237612146011e-01 4.228398204162e-01 4.219058671299e-01 4.209616166673e-01 4.200110328423e-01 4.190552312450e-01 4.180933701542e-01 4.171244652507e-01 4.161478573177e-01 4.151627207437e-01 4.141715802432e-01 4.131742656740e-01 4.121696223786e-01 4.111578480943e-01 4.101391758276e-01 4.091165299474e-01 4.080892961882e-01 4.070580232851e-01 4.060194159072e-01 4.049730797932e-01 4.039220588730e-01 4.028663275587e-01 4.018072616152e-01 4.007436828440e-01 3.996743615390e-01 3.985998783253e-01 3.975212081300e-01 3.964402971588e-01 3.953567063861e-01 3.942688711019e-01 3.931755533722e-01 3.920771568787e-01 3.909763383871e-01 3.898744408917e-01 3.887721099551e-01 3.876658113625e-01 3.865559903579e-01 3.854418583928e-01 3.843254658103e-01 3.832097484093e-01 3.820947524219e-01 3.809784405653e-01 3.798592694849e-01 3.787381293565e-01 3.776163127737e-01 3.764956277302e-01 3.753769447354e-01 3.742588357699e-01 3.731394289663e-01 3.720204432085e-01 3.709018599467e-01 3.697863462695e-01 3.686741294266e-01 3.675644567286e-01 3.664550792414e-01 3.653473317394e-01 3.642426816531e-01 3.631423851111e-01 3.620475089489e-01 3.609561902211e-01 3.598682107708e-01 3.587825594595e-01 3.577019196773e-01 3.566281213295e-01 3.555614045398e-01 3.545003797649e-01 3.534430534882e-01 3.523908934037e-01 3.513460072019e-01 3.503104897794e-01 3.492833017148e-01 3.482617303527e-01 3.472458957436e-01 3.462370685875e-01 3.452388043366e-01 3.442510483430e-01 3.432723634154e-01 3.423011124327e-01 3.413375190522e-01 3.403854910631e-01 3.394454533316e-01 3.385167399523e-01 3.375990875665e-01 3.366912516146e-01 3.357950010479e-01 3.349132561042e-01 3.340456947976e-01 3.331911373016e-01 3.323481286576e-01 3.315184507725e-01 3.307030751815e-01 3.299053882501e-01 3.291242077409e-01 3.283570344642e-01 3.276038502814e-01 3.268648396800e-01 3.261444969857e-01 3.254443545797e-01 3.247624991624e-01 3.240955017122e-01 3.234431612599e-01 3.228078814187e-01 3.221923354739e-01 3.215997331268e-01 3.210264265839e-01 3.204703103968e-01 3.199306959655e-01 3.194098221599e-01 3.189093948641e-01 3.184329030298e-01 3.179780979867e-01 3.175429498762e-01 3.171272707742e-01 3.167306597937e-01 3.163566121526e-01 3.160069140926e-01 3.156806718596e-01 3.153762193813e-01 3.150916407187e-01 3.148291537763e-01 3.145909087296e-01 3.143764462007e-01 3.141872067080e-01 3.140207490298e-01 3.138773824511e-01 3.137571655114e-01 3.136614083258e-01 3.135911553443e-01 3.135461926544e-01 3.135244425315e-01 3.135276661514e-01 3.135555985883e-01 3.136074545393e-01 3.136850781831e-01 3.137875465450e-01 3.139149529025e-01 3.140674610892e-01 3.142446189076e-01 3.144456143537e-01 3.146721059103e-01 3.149232652254e-01 3.151988455999e-01 3.155006156342e-01 3.158264117234e-01 3.161756999905e-01 3.165495422337e-01 3.169470862821e-01 3.173691587654e-01 3.178167797923e-01 3.182885746353e-01 3.187825148036e-01 3.192997954851e-01 3.198402094070e-01 3.204039306311e-01 3.209922966896e-01 3.216038442723e-01 3.222368937957e-01 3.228921551048e-01 3.235689367843e-01 3.242684491678e-01 3.249905040437e-01 3.257329144530e-01 3.264960558623e-01 3.272798534652e-01 3.280843184339e-01 3.289097132024e-01 3.297546174017e-01 3.306171153319e-01 3.314992099958e-01 3.324002114154e-01 3.333194998880e-01 3.342567239453e-01 3.352116530043e-01 3.361827968521e-01 3.371713559997e-01 3.381761446590e-01 3.391966706999e-01 3.402337271411e-01 3.412845220456e-01 3.423504933779e-01 3.434310549958e-01 3.445257880563e-01 3.456337473904e-01 3.467555105897e-01 3.478886981049e-01 3.490348440737e-01 3.501922485439e-01 3.513614150394e-01 3.525418589425e-01 3.537319208314e-01 3.549317376361e-01 3.561415723564e-01 3.573601002235e-01 3.585875864431e-01 3.598237460828e-01 3.610677449687e-01 3.623181531715e-01 3.635750014483e-01 3.648385250914e-01 3.661082362025e-01 3.673836016898e-01 3.686631563000e-01 3.699468023810e-01 3.712348412619e-01 3.725259507809e-01 3.738209522993e-01 3.751173143884e-01 3.764155578326e-01 3.777163394389e-01 3.790176556351e-01 3.803198968879e-01 3.816226689678e-01 3.829245342595e-01 3.842266516441e-01 3.855270900021e-01 3.868266102417e-01 3.881230312423e-01 3.894173860055e-01 3.907089383132e-01 3.919969869364e-01 3.932810197312e-01 3.945604322484e-01 3.958354914228e-01 3.971042048274e-01 3.983684349591e-01 3.996262921372e-01 4.008774300426e-01 4.021220051304e-01 4.033584765462e-01 4.045868843102e-01 4.058076684933e-01 4.070192050871e-01 4.082221175682e-01 4.094148127237e-01 4.105972179445e-01 4.117694505823e-01 4.129312617753e-01 4.140809806782e-01 4.152200823929e-01 4.163462508844e-01 4.174598375294e-01 4.185617166569e-01 4.196488064667e-01 4.207230927197e-01 4.217831925726e-01 4.228277613975e-01 4.238579815593e-01 4.248729425227e-01 4.258723295760e-01 4.268556203463e-01 4.278218151213e-01 4.287714792217e-01 4.297036330178e-01 4.306187800274e-01 4.315152100894e-01 4.323932194274e-01 4.332526131564e-01 4.340928402456e-01 4.349137571934e-01 4.357140181943e-01 4.364945023944e-01 4.372542845731e-01 4.379932989271e-01 4.387112546339e-01 4.394073593307e-01 4.400815489283e-01 4.407328895461e-01 4.413618483289e-01 4.419678121307e-01 4.425497500364e-01 4.431091820753e-01 4.436441452695e-01 4.441546889523e-01 4.446404965340e-01 4.451018150824e-01 4.455368527619e-01 4.459468387070e-01 4.463307897388e-01 4.466885040518e-01 4.470202476721e-01 4.473241516694e-01 4.476019980618e-01 4.478522087334e-01 4.480743760929e-01 4.482695033973e-01 4.484359137682e-01 4.485733104635e-01 4.486826170101e-01 4.487621249992e-01 4.488129544713e-01 4.488342949940e-01 4.488253791674e-01 4.487861816939e-01 4.487174228873e-01 4.486183579278e-01 4.484884611135e-01 4.483270442546e-01 4.481342591361e-01 4.479107023083e-01 4.476549907722e-01 4.473682868629e-01 4.470487440804e-01 4.466968143044e-01 4.463132113827e-01 4.458961356499e-01 4.454464616337e-01 4.449645039767e-01 4.444483309182e-01 4.438994119180e-01 4.433171327203e-01 4.427006151972e-01 4.420508864429e-01 4.413668744984e-01 4.406489966064e-01 4.398964957143e-01 4.391098885117e-01 4.382893112591e-01 4.374328437318e-01 4.365419697682e-01 4.356164537104e-01 4.346557294876e-01 4.336610810253e-01 4.326310528594e-01 4.315655776315e-01 4.304647127597e-01 4.293283496838e-01 4.281567192282e-01 4.269499725836e-01 4.257072197261e-01 4.244303693384e-01 4.231168032576e-01 4.217672672909e-01 4.203833579047e-01 4.189627820950e-01 4.175075287268e-01 4.160169896785e-01 4.144899403373e-01 4.129288380496e-01 4.113308364998e-01 4.096980896299e-01 4.080301926490e-01 4.063262462689e-01 4.045886777560e-01 4.028145738995e-01 4.010054505045e-01 3.991624897667e-01 3.972834681387e-01 3.953707397116e-01 3.934229227751e-01 3.914406548208e-01 3.894250632313e-01 3.873740753592e-01 3.852898672913e-01 3.831719520594e-01 3.810200922324e-01 3.788355834627e-01 3.766168138255e-01 3.743660123137e-01 3.720823003933e-01 3.697656070296e-01 3.674176995998e-01 3.650377900062e-01 3.626258282303e-01 3.601828370291e-01 3.577083532319e-01 3.552046414349e-01 3.526696356889e-01 3.501043321655e-01 3.475102248023e-01 3.448863502078e-01 3.422341476238e-01 3.395535116597e-01 3.368444572989e-01 3.341091879730e-01 3.313457157362e-01 3.285560809918e-01 3.257408869855e-01 3.228996698485e-01 3.200342393763e-01 3.171438481466e-01 3.142301354000e-01 3.112926149203e-01 3.083325344619e-01 3.053510964429e-01 3.023483462407e-01 2.993246651254e-01 2.962815551140e-01 2.932189936051e-01 2.901379592971e-01 2.870399453019e-01 2.839251668834e-01 2.807944349453e-01 2.776488402510e-01 2.744887675682e-01 2.713156040211e-01 2.681303321234e-01 2.649343549299e-01 2.617277014014e-01 2.585125251636e-01 2.552893507910e-01 2.520594344000e-01 2.488240741514e-01 2.455843553416e-01 2.423417900387e-01 2.390975987302e-01 2.358529663131e-01 2.326105088396e-01 2.293697335065e-01 2.261335615450e-01 2.229036158435e-01 2.196811779076e-01 2.164681899690e-01 2.132664428000e-01 2.100772945560e-01 2.069040779183e-01 2.037469695503e-01 2.006095525684e-01 1.974940166725e-01 1.944015658919e-01 1.913357725237e-01 1.882982857419e-01 1.852920094256e-01 1.823195118340e-01 1.793840408897e-01 1.764873296715e-01 1.736336856427e-01 1.708250944713e-01 1.680652627227e-01 1.653570617087e-01 1.627046412383e-01 1.601107396191e-01 1.575783303328e-01 1.551122859447e-01 1.527154656762e-01 1.503918233694e-01 1.481446175742e-01 1.459785107032e-01 1.438971292150e-01 1.419030240580e-01 1.400015983169e-01 1.381942822991e-01 1.364867015902e-01 1.348814548258e-01 1.333809124771e-01 1.319894982938e-01 1.307091178355e-01 1.295421335594e-01 1.284911510528e-01 1.275570106820e-01 1.267414217107e-01 1.260458001348e-01 1.254709224797e-01 1.250154090830e-01 1.246803252485e-01 1.244644415852e-01 1.243659766078e-01 1.243833567595e-01 1.245145192392e-01 1.247563372435e-01 1.251071113308e-01 1.255613000938e-01 1.261173330394e-01 1.267695912917e-01 1.275150090064e-01 1.283493242806e-01 1.292659811809e-01 1.302625641725e-01 1.313325195545e-01 1.324717264388e-01 1.336756777092e-01 1.349383760608e-01 1.362565848112e-01 1.376235997265e-01 1.390357602655e-01 1.404880006800e-01 1.419754902984e-01 1.434951357309e-01 1.450404058174e-01 1.466087406315e-01 1.481950638428e-01 1.497953483727e-01 1.514072762360e-01 1.530245048026e-01 1.546462987454e-01 1.562669075080e-01 1.578834198416e-01 1.594945004103e-01 1.610932291699e-01 1.626810956081e-01 1.642508726887e-01 1.658023119393e-01 1.673334220237e-01 1.688385052153e-01 1.703198169424e-01 1.717691315828e-01 1.731893019931e-01 1.745750034807e-01 1.759239498664e-01 1.772380845646e-01 1.785089159280e-01 1.797411734801e-01 1.809283435070e-01 1.820699480265e-01 1.831664795128e-01 1.842107007510e-01 1.852086338821e-01 1.861520346364e-01 1.870436229289e-01 1.878807502993e-01 1.886593966917e-01 1.893845509886e-01 1.900464930505e-01 1.906527318049e-01 1.911960198436e-01 1.916759066169e-01 1.920962353948e-01 1.924474034046e-01 1.927383477810e-01 1.929598021444e-01 1.931146155658e-01 1.932041364052e-01 1.932200645754e-01 1.931726920092e-01 1.930486738803e-01 1.928586668662e-01 1.925957871740e-01 1.922581332221e-01 1.918535952108e-01 1.913694955958e-01 1.908183858270e-01 1.901883108074e-01 1.894847070232e-01 1.887105736039e-01 1.878540664216e-01 1.869309810832e-01 1.859250072548e-01 1.848485284110e-01 1.836958050433e-01 1.824633228028e-01 1.811629603317e-01 1.797778818566e-01 1.783257720019e-01 1.767932836460e-01 1.751864780680e-01 1.735089131727e-01 1.717492283635e-01 1.699246825369e-01 1.680174768532e-01 1.660438758999e-01 1.639958420984e-01 1.618723942717e-01 1.596850676381e-01 1.574183698883e-01 1.550905705844e-01 1.526879562762e-01 1.502200763290e-01 1.476877056532e-01 1.450839454311e-01 1.424245371081e-01 1.396939695583e-01 1.369091861208e-01 1.340618315468e-01 1.311555373789e-01 1.281985723603e-01 1.251808164052e-01 1.221197293551e-01 1.190032818797e-01 1.158453510191e-01 1.126443972514e-01 1.094003212088e-01 1.061265379571e-01 1.028150738555e-01 9.948329607150e-02 9.612554318947e-02 9.275379770574e-02 8.937512833867e-02 8.599120488818e-02 8.262055880315e-02 7.926150644046e-02 7.593662307756e-02 7.265285292822e-02 6.942758076022e-02 6.628267809024e-02 6.323224582651e-02 6.031139054747e-02 5.753997428140e-02 5.495689200016e-02 5.259854142087e-02 5.050414470004e-02 4.872255453248e-02 4.729192146075e-02 4.625966525837e-02 4.565814677746e-02 4.551026832943e-02 4.583113188642e-02 4.661187437915e-02 4.783814576598e-02 4.947850193949e-02 5.149575278574e-02 5.385240566194e-02 5.650156735442e-02 5.940912443027e-02 6.253519930176e-02 6.584712226250e-02 6.931980461915e-02 7.292249075235e-02 7.663933437168e-02 8.044610171858e-02 8.432941304485e-02 8.827458987012e-02 9.226581412133e-02 9.629923729532e-02 1.003562960903e-01 1.044352499670e-01 1.085248444016e-01 1.126175261707e-01 1.167104470516e-01 1.207902732155e-01 1.248604012966e-01 1.289081399911e-01 1.329328240912e-01 1.369293329246e-01 1.408889950147e-01 1.448156785265e-01 1.486961968768e-01 1.525340007564e-01 1.563218030528e-01 1.600546754518e-01 1.637352297271e-01 1.673507395299e-01 1.709084243699e-01 1.743950822860e-01 1.778155197276e-01 1.811628944620e-01 1.844317924017e-01 1.876278709378e-01 1.907362788220e-01 1.937666632127e-01 1.967063654280e-01 1.995573581726e-01 2.023188247543e-01 2.049815419870e-01 2.075528688402e-01 2.100203748678e-01 2.123892373214e-01 2.146546684416e-01 2.168117512273e-01 2.188653400613e-01 2.208042959851e-01 2.226363308332e-01 2.243519973734e-01 2.259531809668e-01 2.274395251099e-01 2.288040717926e-01 2.300540198238e-01 2.311782111474e-01 2.321837700732e-01 2.330644965466e-01 2.338210846173e-01 2.344549101149e-01 2.349591541238e-01 2.353419278166e-01 2.355943161191e-01 2.357221406428e-01 2.357221941506e-01 2.355946372640e-01 2.353427270333e-01 2.349604461984e-01 2.344565888363e-01 2.338246021971e-01 2.330707445729e-01 2.321938060286e-01 2.311935822516e-01 2.300762292531e-01 2.288384564846e-01 2.274880038582e-01 2.260217885850e-01 2.244466622626e-01 2.227651873560e-01 2.209769614741e-01 2.190922246223e-01 2.171084056337e-01 2.150358863104e-01 2.128752567482e-01 2.106338847032e-01 2.083193992047e-01 2.059328830611e-01 2.034894835651e-01 2.009878485492e-01 1.984423552381e-01 1.958600450017e-01 1.932484172648e-01 1.906225748259e-01 1.879855693075e-01 1.853578010044e-01 1.827443886634e-01 1.801634123158e-01 1.776274161317e-01 1.751480936109e-01 1.727482928015e-01 1.704349518715e-01 1.682346041807e-01 1.661555503640e-01 1.642209395802e-01 1.624490090377e-01 1.608535794773e-01 1.594578247246e-01 1.582724211243e-01 1.573218742850e-01 1.566141875234e-01 1.561660962918e-01 1.559917433314e-01 1.560965030144e-01 1.564944068896e-01 1.571844988696e-01 1.581756265904e-01 1.594636233092e-01 1.610476161081e-01 1.629252141665e-01 1.650843224651e-01 1.675233265523e-01 1.702229382945e-01 1.731778286176e-01 1.763706654282e-01 1.797862391494e-01 1.834138007439e-01 1.872303523142e-01 1.912280377227e-01 1.953826549555e-01 1.996829586954e-01 2.041110478229e-01 2.086495787138e-01 2.132873573594e-01 2.180024020175e-01 2.227859759715e-01 2.276198969235e-01 2.324916057729e-01 2.373879745555e-01 2.422927650467e-01 2.471976245820e-01 2.520855526411e-01 2.569481924271e-01 2.617715843195e-01 2.665460480441e-01 2.712602916548e-01 2.759016563529e-01 2.804646319840e-01 2.849332379680e-01 2.893027691363e-01 2.935612039485e-01 2.977008368517e-01 3.017134110742e-01 3.055875939910e-01 3.093194455014e-01 3.128977744418e-01 3.163166705454e-01 3.195682449925e-01 3.226453388194e-01 3.255426551528e-01 3.282507722063e-01 3.307680383545e-01 3.330824500875e-01 3.351947464666e-01 3.370956779435e-01 3.387813290067e-01 3.402497087535e-01 3.414904950957e-01 3.425076971518e-01 3.432901843809e-01 3.438403525925e-01 3.441539305263e-01 3.442252220848e-01 3.440595684171e-01 3.436469843274e-01 3.429931086075e-01 3.420943633473e-01 3.409491875507e-01 3.395633776570e-01 3.379300398367e-01 3.360585193804e-01 3.339457835406e-01 3.315964843862e-01 3.290148465548e-01 3.262020960427e-01 3.231665546812e-01 3.199101239728e-01 3.164426568038e-01 3.127691843734e-01 3.088975443791e-01 3.048396280396e-01 3.006009649467e-01 2.961981724040e-01 2.916389894819e-01 2.869402846282e-01 2.821161259185e-01 2.771812033566e-01 2.721575947607e-01 2.670612205624e-01 2.619152077691e-01 2.567429754725e-01 2.515689705136e-01 2.464207010841e-01 2.413281197476e-01 2.363213460174e-01 2.314338195021e-01 2.267029798528e-01 2.221618877876e-01 2.178537126872e-01 2.138145137967e-01 2.100855398237e-01 2.067091834594e-01 2.037188702457e-01 2.011591994807e-01 1.990579645305e-01 1.974477457768e-01 1.963544310099e-01 1.957926840407e-01 1.957776667598e-01 1.963106867822e-01 1.973893375001e-01 1.990010089118e-01 2.011276902889e-01 2.037436347902e-01 2.068182190251e-01 2.103162378917e-01 2.141983909248e-01 2.184257428972e-01 2.229514011521e-01 2.277371105792e-01 2.327349559699e-01 2.379043983899e-01 2.432042677616e-01 2.485900399584e-01 2.540280841713e-01 2.594753706836e-01 2.648992236724e-01 2.702644968285e-01 2.755367100480e-01 2.806888989346e-01 2.856851560614e-01 2.905045459931e-01 2.951150089630e-01 2.994932941728e-01 3.036168810716e-01 3.074595809558e-01 3.110050027866e-01 3.142284004917e-01 3.171145296924e-01 3.196448394119e-01 3.218021146262e-01 3.235730960147e-01 3.249414892816e-01 3.258979174447e-01 3.264268058512e-01 3.265212362813e-01 3.261708988883e-01 3.253666962410e-01 3.241061968243e-01 3.223781101820e-01 3.201846734053e-01 3.175187148863e-01 3.143819512653e-01 3.107761211119e-01 3.066980289797e-01 3.021585698566e-01 2.971566192165e-01 2.917025198057e-01 2.858068083010e-01 2.794750829840e-01 2.727280286104e-01 2.655746902669e-01 2.580356944408e-01 2.501324195884e-01 2.418875251551e-01 2.333309540050e-01 2.244908160483e-01 2.154064441839e-01 2.061179911177e-01 1.966741394605e-01 1.871318744876e-01 1.775553738258e-01 1.680257521217e-01 1.586311958056e-01 1.494840770974e-01 1.407131865354e-01 1.324728424902e-01 1.249419015225e-01 1.183223167803e-01 1.128332990875e-01 1.086913461657e-01 1.060854973696e-01 1.051455632898e-01 1.059159198402e-01 1.083409809781e-01 1.122831317871e-01 1.175406740917e-01 1.238888984808e-01 1.311019223224e-01 1.389634323012e-01 1.472915977672e-01 1.559187119353e-01 1.647048394009e-01 1.735334479071e-01 1.822970285869e-01 1.909102835954e-01 1.992932668457e-01 2.073780191339e-01 2.151039136327e-01 2.224163432283e-01 2.292657055691e-01 2.356066270218e-01 2.414014369839e-01 2.466097491342e-01 2.512021935614e-01 2.551474812884e-01 2.584168586974e-01 2.609908405510e-01 2.628448566166e-01 2.639640349089e-01 2.643340776676e-01 2.639405674931e-01 2.627806232567e-01 2.608458924832e-01 2.581360369015e-01 2.546556644782e-01 2.504076840558e-01 2.454058203840e-01 2.396636024531e-01 2.332016548950e-01 2.260434321472e-01 2.182225402414e-01 2.097744912178e-01 2.007462611531e-01 1.911925744724e-01 1.811796921507e-01 1.707900629796e-01 1.601230631184e-01 1.493021633454e-01 1.384874647829e-01 1.278801373115e-01 1.177424353189e-01 1.084111451441e-01 1.003131491655e-01 9.395123208990e-02 8.985385785773e-02 8.846227003566e-02 8.998142838727e-02 9.431071792080e-02 1.010835420702e-01 1.098088634312e-01 1.199898439446e-01 1.311909079170e-01 1.430571189831e-01 1.553048671191e-01 1.677041845420e-01 1.800754615854e-01 1.922645152599e-01 2.041432475497e-01 2.156042827650e-01 2.265488734279e-01 2.368935903349e-01 2.465631924450e-01 2.554883921945e-01 2.636115872157e-01 2.708776970474e-01 2.772409116900e-01 2.826617740127e-01 2.871064647871e-01 2.905497665795e-01 2.929704366945e-01 2.943596692485e-01 2.947128954595e-01 2.940320065532e-01 2.923384433118e-01 2.896481596156e-01 2.859986078165e-01 2.814377947418e-01 2.760196409281e-01 2.698207451894e-01 2.629280924502e-01 2.554474286226e-01 2.475040865725e-01 2.392458623285e-01 2.308461298406e-01 2.225028742559e-01 2.144410129615e-01 2.069132786667e-01 2.001931632602e-01 1.945630802465e-01 1.903009431819e-01 1.876533454632e-01 1.868113397099e-01 1.878858040912e-01 1.908882366452e-01 1.957385858814e-01 2.022704856210e-01 2.102602195378e-01 2.194491309522e-01 2.295673042849e-01 2.403484302853e-01 2.515402877456e-01 2.629135174459e-01 2.742550506494e-01 2.853790375925e-01 2.961198483716e-01 3.063267351846e-01 3.158742411565e-01 3.246473434047e-01 3.325519629580e-01 3.395095479769e-01 3.454483141096e-01 3.503228121471e-01 3.540929232384e-01 3.567348739327e-01 3.582425294460e-01 3.586160586234e-01 3.578807057452e-01 3.560675982197e-01 3.532271623719e-01 3.494266031878e-01 3.447440551868e-01 3.392793724884e-01 3.331477092674e-01 3.264789618124e-01 3.194229443309e-01 3.121432197548e-01 3.048221173601e-01 2.976504856866e-01 2.908314062732e-01 2.845693995447e-01 2.790671164583e-01 2.745135192565e-01 2.710716775244e-01 2.688726767963e-01 2.679991974557e-01 2.684847373296e-01 2.703060698281e-01 2.733859613795e-01 2.776047532845e-01 2.828026422559e-01 2.887956390804e-01 2.953876963496e-01 3.023749633642e-01 3.095611901265e-01 3.167578373461e-01 3.237905016284e-01 3.305059286787e-01 3.367636754079e-01 3.424492707471e-01 3.474668592785e-01 3.517397111609e-01 3.552189859250e-01 3.578700717479e-01 3.596853299056e-01 3.606771653722e-01 3.608781598961e-01 3.603474388421e-01 3.591574545553e-01 3.574069263311e-01 3.552120056606e-01 3.527012410916e-01 3.500230713323e-01 3.473293949838e-01 3.447810498910e-01 3.425338645738e-01 3.407340763145e-01 3.395160906571e-01 3.389817003094e-01 3.392077507391e-01 3.402305972465e-01 3.420480708569e-01 3.446193300006e-01 3.478611376537e-01 3.516643135455e-01 3.558889770881e-01 3.603785813061e-01 3.649705482077e-01 3.694956202589e-01 3.737953453962e-01 3.777228083666e-01 3.811467614136e-01 3.839625102106e-01 3.860900534173e-01 3.874751353149e-01 3.880973789159e-01 3.879656346245e-01 3.871146722774e-01 3.856138268620e-01 3.835516161591e-01 3.810401118454e-01 3.782071538237e-01 3.751848457367e-01 3.721108601364e-01 3.691101604729e-01 3.662901987825e-01 3.637356411508e-01 3.614931151266e-01 3.595785326333e-01 3.579639280795e-01 3.565850875662e-01 3.553498715746e-01 3.541391867925e-01 3.528223150019e-01 3.512673731399e-01 3.493506968331e-01 3.469717720321e-01 3.440610701495e-01 3.405899496848e-01 3.365713349350e-01 3.320718049717e-01 3.272084374834e-01 3.221429842660e-01 3.170790942925e-01 3.122466426680e-01 3.078897287005e-01 3.042409139604e-01 3.014976829464e-01 2.998047207757e-01 2.992288845039e-01 2.997540082253e-01 3.012807639798e-01 3.036352869999e-01 3.065932528774e-01 3.099077350392e-01 3.133325583832e-01 3.166505457091e-01 3.196988529275e-01 3.223779147878e-01 3.246717909687e-01 3.266417929752e-01 3.284266128517e-01 3.302354451523e-01 3.323120379976e-01 3.349212617407e-01 3.383027528939e-01 3.426379209386e-01 3.480230602712e-01 3.544339692754e-01 3.617355188368e-01 3.696751041062e-01 3.779164909252e-01 3.860668377981e-01 3.937085466888e-01 4.004468101327e-01 4.059271447587e-01 4.098796595808e-01 4.121284761751e-01 4.126136045679e-01 4.114075870667e-01 4.087011438747e-01 4.048166724640e-01 4.001752849726e-01 3.952678556222e-01 3.906206409739e-01 3.867238856601e-01 3.839821000238e-01 3.826449177437e-01 3.827804794346e-01 3.842528222246e-01 3.867476823484e-01 3.898218345649e-01 3.929624812710e-01 3.956650630836e-01 3.974745359847e-01 3.980505582931e-01 3.971810097701e-01 3.947989082001e-01 3.909881888534e-01 3.859448298406e-01 3.799748132959e-01 3.734339350304e-01 3.666965242550e-01 3.601205649838e-01 3.540022511778e-01 3.485929040492e-01 3.440809709843e-01 3.406472777753e-01 3.384882538237e-01 3.378551621107e-01 3.390735375945e-01 3.424918140041e-01 3.484473485382e-01 3.571385185760e-01 3.685498033159e-01 3.823910556288e-01 3.980763970226e-01 4.148036068283e-01 4.316242573950e-01 4.475750719628e-01 4.583480313695e-01 4.670190280582e-01 4.739844931066e-01 4.797356559731e-01 4.845662989203e-01 4.884310645081e-01 4.910146039044e-01 4.919720293756e-01 4.912159136330e-01 4.890829225332e-01 4.862881563340e-01 4.836755609351e-01 4.818482984529e-01 4.808561483980e-01 4.801362032178e-01 4.787218157305e-01 4.756228115585e-01 4.702082179865e-01 4.624417639144e-01 4.528748760292e-01 4.424660442688e-01 4.322999130198e-01 4.233491140484e-01 4.163826505758e-01 4.120745434556e-01 4.111509015522e-01 4.143948790008e-01 4.224079652443e-01 4.351641053285e-01 4.516308098147e-01 4.697447308636e-01 4.867819031080e-01 4.999479647399e-01 5.070106643446e-01 5.068503623450e-01 4.998574774900e-01 4.881796847204e-01 4.757118804519e-01 4.675278383351e-01 4.683876151842e-01 4.802912149702e-01 4.946893054183e-01 4.736503030297e-01 4.782150357844e-01 4.674196806403e-01 4.492763628904e-01 4.352133996996e-01 4.329540226680e-01 4.415294412412e-01 4.533273316668e-01 4.607841426948e-01 4.612786652412e-01 4.578596924619e-01 4.565126652272e-01 4.613118217851e-01 4.707587250490e-01 4.784981992978e-01 4.775258607964e-01 4.644232839614e-01 4.415729266588e-01 4.170536966281e-01 4.014183393635e-01 4.012175337066e-01 4.137614753464e-01 4.292564931468e-01 4.377082745936e-01 4.337673786168e-01 4.182302015747e-01 3.974307532890e-01 3.809402910273e-01 3.772591757865e-01 3.889741631933e-01 4.118495181181e-01 4.385863134451e-01 4.627408831462e-01 4.801026150890e-01 4.884648767183e-01 4.872756279462e-01 4.777670862565e-01 4.635451464135e-01 4.507710348317e-01 4.467233751939e-01 4.561058344543e-01 4.773550884046e-01 5.028104329597e-01 5.225152067121e-01 5.282841678400e-01 5.161752543553e-01 4.876259658953e-01 4.497989859877e-01 4.148101013136e-01 3.963171432652e-01 4.021420712069e-01 4.286265452094e-01 4.643897955194e-01 4.980368828852e-01 5.218656407877e-01 5.319559121725e-01 5.273734169253e-01 5.096616707270e-01 4.828659801586e-01 4.537657579757e-01 4.311737965840e-01 4.229118493471e-01 4.308495231008e-01 4.487060070004e-01 4.655748156982e-01 4.714118643210e-01 4.607306132868e-01 4.343206847910e-01 3.998696877521e-01 3.708561907672e-01 3.609880803442e-01 3.740769502332e-01
 4.031331884097e-01 4.041575454888e-01 4.052179351783e-01 4.063474779253e-01 4.075064711467e-01 4.086245124970e-01 4.096685893457e-01 4.106617511732e-01 4.116531957387e-01 4.126834363927e-01 4.137623370717e-01 4.148558930049e-01 4.159054352288e-01 4.168745874347e-01 4.177886353705e-01 4.187127334264e-01 4.196939898300e-01 4.207241295817e-01 4.217523071933e-01 4.227225634969e-01 4.236159011147e-01 4.244701577866e-01 4.253507002583e-01 4.262922523647e-01 4.272675478505e-01 4.282188997860e-01 4.291139050773e-01 4.299649637685e-01 4.308059223688e-01 4.316617600374e-01 4.325369034710e-01 4.334223581326e-01 4.343031602371e-01 4.351624628706e-01 4.359859331204e-01 4.367709794844e-01 4.375334246735e-01 4.383041712689e-01 4.391075827255e-01 4.399320461456e-01 4.407342104162e-01 4.414734352752e-01 4.421482330367e-01 4.427972329980e-01 4.434712750985e-01 4.441946617798e-01 4.449443598709e-01 4.456606693077e-01 4.462919256850e-01 4.468407458438e-01 4.473699624811e-01 4.479536550986e-01 4.486141336214e-01 4.492974328858e-01 4.499124618322e-01 4.504086307359e-01 4.508298772660e-01 4.512802519414e-01 4.518306604388e-01 4.524533911484e-01 4.530464965320e-01 4.535292529111e-01 4.539100532888e-01 4.542779229267e-01 4.547209613141e-01 4.552489736595e-01 4.557910024296e-01 4.562638395904e-01 4.566491965818e-01 4.569972517025e-01 4.573704508300e-01 4.577917849681e-01 4.582367655126e-01 4.586649346112e-01 4.590556612957e-01 4.594145779634e-01 4.597546384164e-01 4.600807255566e-01 4.603989508332e-01 4.607256647746e-01 4.610726479843e-01 4.614219897838e-01 4.617329184753e-01 4.619767258212e-01 4.621685746321e-01 4.623656993086e-01 4.626157542448e-01 4.629101102852e-01 4.631829823582e-01 4.633710718480e-01 4.634779297742e-01 4.635695322719e-01 4.637141837290e-01 4.639242827748e-01 4.641464104762e-01 4.643116430193e-01 4.643948022360e-01 4.644313475759e-01 4.644852421885e-01 4.645930317593e-01 4.647386038034e-01 4.648739100577e-01 4.649521718572e-01 4.649618985525e-01 4.649361482615e-01 4.649246288479e-01 4.649594967645e-01 4.650260147648e-01 4.650721583304e-01 4.650525597481e-01 4.649612044788e-01 4.648435163889e-01 4.647599418745e-01 4.647300502310e-01 4.647168022992e-01 4.646577879302e-01 4.645226260648e-01 4.643353375383e-01 4.641550484190e-01 4.640226371099e-01 4.639292743432e-01 4.638210789922e-01 4.636513374926e-01 4.634171317849e-01 4.631590643799e-01 4.629254937520e-01 4.627338786649e-01 4.625578382177e-01 4.623487437515e-01 4.620756841423e-01 4.617536757832e-01 4.614269327492e-01 4.611327481031e-01 4.608720274851e-01 4.606087291781e-01 4.603013539209e-01 4.599354465226e-01 4.595359364193e-01 4.591432782778e-01 4.587793466094e-01 4.584372065557e-01 4.580831654503e-01 4.576866023843e-01 4.572394470429e-01 4.567636618851e-01 4.562923951428e-01 4.558461346194e-01 4.554196789699e-01 4.549837297600e-01 4.545068836687e-01 4.539818808418e-01 4.534306855692e-01 4.528851250819e-01 4.523632225158e-01 4.518563509209e-01 4.513387294144e-01 4.507859181157e-01 4.501930945545e-01 4.495790795084e-01 4.489676455759e-01 4.483682323670e-01 4.477766073320e-01 4.471754043669e-01 4.465492864594e-01 4.458955450752e-01 4.452233529438e-01 4.445434041166e-01 4.438632745372e-01 4.431833835734e-01 4.424995561813e-01 4.418023891670e-01 4.410870524334e-01 4.403527492995e-01 4.396037226573e-01 4.388469273802e-01 4.380886736090e-01 4.373277506035e-01 4.365587681827e-01 4.357772586489e-01 4.349810543973e-01 4.341711733663e-01 4.333500327193e-01 4.325219335363e-01 4.316890667108e-01 4.308511651779e-01 4.300052543611e-01 4.291479103804e-01 4.282772060575e-01 4.273955145407e-01 4.265060515702e-01 4.256094143590e-01 4.247071791930e-01 4.237969175730e-01 4.228777233041e-01 4.219488930603e-01 4.210131883608e-01 4.200697940574e-01 4.191179683582e-01 4.181582349368e-01 4.171905654066e-01 4.162177079988e-01 4.152387746249e-01 4.142545589723e-01 4.132614584938e-01 4.122605475767e-01 4.112533666500e-01 4.102401086450e-01 4.092218547909e-01 4.081980644939e-01 4.071669987898e-01 4.061296554175e-01 4.050868509065e-01 4.040406937918e-01 4.029897393566e-01 4.019332805546e-01 4.008700418962e-01 3.998004045735e-01 3.987262980021e-01 3.976506983573e-01 3.965719529389e-01 3.954888911510e-01 3.943998331873e-01 3.933048638215e-01 3.922062391837e-01 3.911063885847e-01 3.900060459202e-01 3.889019678792e-01 3.877943140073e-01 3.866824634783e-01 3.855677695768e-01 3.844530424156e-01 3.833383467900e-01 3.822216783557e-01 3.811030818793e-01 3.799819689945e-01 3.788595190385e-01 3.777388991443e-01 3.766189676750e-01 3.755000476396e-01 3.743790856820e-01 3.732582463946e-01 3.721377073136e-01 3.710195453849e-01 3.699054951245e-01 3.687931599284e-01 3.676810030416e-01 3.665691727003e-01 3.654601684737e-01 3.643558340643e-01 3.632564255512e-01 3.621604675288e-01 3.610663996849e-01 3.599747621236e-01 3.588881590907e-01 3.578085977237e-01 3.567347427671e-01 3.556646039603e-01 3.545972042796e-01 3.535349895343e-01 3.524810685495e-01 3.514344539750e-01 3.503949980166e-01 3.493608473421e-01 3.483314590290e-01 3.473109525111e-01 3.462998475287e-01 3.452983740414e-01 3.443048648210e-01 3.433190153437e-01 3.423419448258e-01 3.413773440382e-01 3.404237114564e-01 3.394807057469e-01 3.385478601940e-01 3.376241960538e-01 3.367133195876e-01 3.358173982966e-01 3.349355622014e-01 3.340653244731e-01 3.332064088374e-01 3.323595505391e-01 3.315283996035e-01 3.307151820636e-01 3.299179790333e-01 3.291329391233e-01 3.283603439331e-01 3.276025133544e-01 3.268622416101e-01 3.261420612510e-01 3.254390050664e-01 3.247506944303e-01 3.240771461424e-01 3.234192494975e-01 3.227809552102e-01 3.221642147804e-01 3.215677865730e-01 3.209879886168e-01 3.204253039063e-01 3.198804441015e-01 3.193562178226e-01 3.188544264229e-01 3.183746119768e-01 3.179141927883e-01 3.174733545761e-01 3.170523154270e-01 3.166535064809e-01 3.162783646017e-01 3.159264704907e-01 3.155959403590e-01 3.152868537846e-01 3.150011847801e-01 3.147381084013e-01 3.144995217840e-01 3.142847481493e-01 3.140930641069e-01 3.139263646052e-01 3.137820961494e-01 3.136621645904e-01 3.135673053890e-01 3.134965626640e-01 3.134509402939e-01 3.134298141101e-01 3.134337557742e-01 3.134612496720e-01 3.135140477602e-01 3.135913573152e-01 3.136942677322e-01 3.138232357284e-01 3.139763554996e-01 3.141542915890e-01 3.143558996398e-01 3.145833904831e-01 3.148356181497e-01 3.151140012494e-01 3.154174447463e-01 3.157444819219e-01 3.160958909614e-01 3.164712755030e-01 3.168721196521e-01 3.172991736148e-01 3.177495627169e-01 3.182235124711e-01 3.187211633613e-01 3.192416826004e-01 3.197872890999e-01 3.203574391652e-01 3.209499971034e-01 3.215648264363e-01 3.222022026443e-01 3.228615289908e-01 3.235446308585e-01 3.242494960926e-01 3.249746430121e-01 3.257218335309e-01 3.264898244800e-01 3.272785321137e-01 3.280887682547e-01 3.289178322631e-01 3.297660285973e-01 3.306340628627e-01 3.315212785830e-01 3.324274497011e-01 3.333523518830e-01 3.342941861014e-01 3.352541223621e-01 3.362312358434e-01 3.372248228235e-01 3.382355102293e-01 3.392620237556e-01 3.403041988403e-01 3.413611151127e-01 3.424329500805e-01 3.435194713246e-01 3.446197292079e-01 3.457340056537e-01 3.468608575655e-01 3.480004198482e-01 3.491515352647e-01 3.503145768094e-01 3.514897950354e-01 3.526757983326e-01 3.538714388661e-01 3.550769492680e-01 3.562922030479e-01 3.575169742293e-01 3.587505561781e-01 3.599909665966e-01 3.612387423201e-01 3.624940758581e-01 3.637559510619e-01 3.650240665936e-01 3.662978474152e-01 3.675763232157e-01 3.688603728582e-01 3.701475634407e-01 3.714394843834e-01 3.727346303813e-01 3.740325688994e-01 3.753329213948e-01 3.766352209273e-01 3.779390564523e-01 3.792438474848e-01 3.805486354008e-01 3.818535822710e-01 3.831587415202e-01 3.844625777178e-01 3.857649657734e-01 3.870651801936e-01 3.883632729870e-01 3.896587392452e-01 3.909514046351e-01 3.922396548460e-01 3.935245954920e-01 3.948037239326e-01 3.960785164398e-01 3.973475824625e-01 3.986106668857e-01 3.998676771760e-01 4.011176455842e-01 4.023597984312e-01 4.035942856826e-01 4.048209461611e-01 4.060396840094e-01 4.072488164332e-01 4.084479830787e-01 4.096373997949e-01 4.108164478770e-01 4.119848049241e-01 4.131424409132e-01 4.142882515223e-01 4.154217513401e-01 4.165436435664e-01 4.176512189093e-01 4.187463736890e-01 4.198271313372e-01 4.208941562642e-01 4.219468691258e-01 4.229847671341e-01 4.240068910384e-01 4.250127597152e-01 4.260033580370e-01 4.269771793800e-01 4.279340734614e-01 4.288737439864e-01 4.297952899232e-01 4.306989064833e-01 4.315840907394e-01 4.324498046573e-01 4.332971707562e-01 4.341245220313e-01 4.349320274104e-01 4.357191525196e-01 4.364853173735e-01 4.372310632443e-01 4.379552043094e-01 4.386577502508e-01 4.393372969736e-01 4.399941237375e-01 4.406294750647e-01 4.412403419312e-01 4.418279286838e-01 4.423920364285e-01 4.429318335451e-01 4.434472208299e-01 4.439381035993e-01 4.444028979073e-01 4.448432338305e-01 4.452569907391e-01 4.456446743461e-01 4.460064962660e-01 4.463407535428e-01 4.466484778769e-01 4.469287939369e-01 4.471812213556e-01 4.474063531369e-01 4.476032432479e-01 4.477704881517e-01 4.479098560667e-01 4.480202688033e-01 4.481011050716e-01 4.481531318791e-01 4.481741036234e-01 4.481653152634e-01 4.481266991922e-01 4.480571308592e-01 4.479568811488e-01 4.478253668342e-01 4.476622226967e-01 4.474688392355e-01 4.472424964198e-01 4.469845928771e-01 4.466942548317e-01 4.463716616800e-01 4.460168610960e-01 4.456285361979e-01 4.452080113056e-01 4.447541174296e-01 4.442661088084e-01 4.437450159414e-01 4.431898997384e-01 4.426011202598e-01 4.419788999919e-01 4.413218654055e-01 4.406301265558e-01 4.399044583005e-01 4.391438783308e-01 4.383484400108e-01 4.375182430130e-01 4.366526374543e-01 4.357527257614e-01 4.348171780707e-01 4.338458624818e-01 4.328400463169e-01 4.317980349664e-01 4.307209302390e-01 4.296075882320e-01 4.284588332627e-01 4.272743559024e-01 4.260534302182e-01 4.247971876320e-01 4.235053361608e-01 4.221768485704e-01 4.208134866407e-01 4.194122833643e-01 4.179767283736e-01 4.165048931174e-01 4.149967552719e-01 4.134533786196e-01 4.118730862214e-01 4.102577186277e-01 4.086066146628e-01 4.069187033145e-01 4.051964688895e-01 4.034377378399e-01 4.016440533505e-01 3.998146089634e-01 3.979497237641e-01 3.960501603859e-01 3.941150202750e-01 3.921445418876e-01 3.901402700676e-01 3.881004829843e-01 3.860263516852e-01 3.839184773316e-01 3.817755078697e-01 3.796000557760e-01 3.773894908713e-01 3.751460340141e-01 3.728691646209e-01 3.705587932531e-01 3.682160672689e-01 3.658409619028e-01 3.634337631416e-01 3.609949434158e-01 3.585236732810e-01 3.560216868915e-01 3.534889207743e-01 3.509247089165e-01 3.483313861378e-01 3.457071575767e-01 3.430538868757e-01 3.403720133916e-01 3.376610627044e-01 3.349222319931e-01 3.321554660142e-01 3.293616232137e-01 3.265413800075e-01 3.236947859936e-01 3.208228095714e-01 3.179248848865e-01 3.150031682580e-01 3.120573709620e-01 3.090883206717e-01 3.060966585591e-01 3.030826628187e-01 3.000476556749e-01 2.969922867710e-01 2.939166848549e-01 2.908223075873e-01 2.877094557450e-01 2.845789063752e-01 2.814325451418e-01 2.782697693882e-01 2.750922727664e-01 2.719008920504e-01 2.686965578855e-01 2.654801089875e-01 2.622526497766e-01 2.590157104080e-01 2.557704039230e-01 2.525172662409e-01 2.492576836806e-01 2.459931416826e-01 2.427249660261e-01 2.394542011962e-01 2.361823225087e-01 2.329108357291e-01 2.296413376897e-01 2.263753748682e-01 2.231150056418e-01 2.198608339826e-01 2.166150521157e-01 2.133799313187e-01 2.101572407049e-01 2.069487243726e-01 2.037563201687e-01 2.005818609327e-01 1.974290508913e-01 1.942986927396e-01 1.911935032715e-01 1.881165246602e-01 1.850695317080e-01 1.820558533245e-01 1.790780012376e-01 1.761383841865e-01 1.732411553029e-01 1.703886171308e-01 1.675840190977e-01 1.648302779551e-01 1.621324214919e-01 1.594921836458e-01 1.569132110397e-01 1.543999391381e-01 1.519564187379e-01 1.495854891314e-01 1.472912936693e-01 1.450782895054e-01 1.429491905050e-01 1.409090675503e-01 1.389611339771e-01 1.371093248611e-01 1.353573667107e-01 1.337084998662e-01 1.321658147911e-01 1.307337351242e-01 1.294143771010e-01 1.282091500535e-01 1.271221806235e-01 1.261542444674e-01 1.253079276220e-01 1.245820071836e-01 1.239802489831e-01 1.235008384129e-01 1.231440840558e-01 1.229089484267e-01 1.227931251606e-01 1.227970086836e-01 1.229173973592e-01 1.231506511831e-01 1.234948667691e-01 1.239455499217e-01 1.244999316125e-01 1.251528306817e-01 1.259012882593e-01 1.267401173969e-01 1.276631679353e-01 1.286684636782e-01 1.297472763799e-01 1.308978783608e-01 1.321138556288e-01 1.333888282132e-01 1.347213253044e-01 1.361021706837e-01 1.375291636414e-01 1.389961248066e-01 1.404990790600e-01 1.420340092058e-01 1.435943164464e-01 1.451781942843e-01 1.467793464128e-01 1.483947375879e-01 1.500207221353e-01 1.516511185125e-01 1.532866715876e-01 1.549190172687e-01 1.565479225697e-01 1.581690385930e-01 1.597779548070e-01 1.613754601878e-01 1.629527741515e-01 1.645126565289e-01 1.660494821292e-01 1.675601290162e-01 1.690451249333e-01 1.704971941517e-01 1.719201659627e-01 1.733058373882e-01 1.746556294132e-01 1.759670450769e-01 1.772351922528e-01 1.784642077962e-01 1.796443894228e-01 1.807805800986e-01 1.818682977189e-01 1.829043486186e-01 1.838921217328e-01 1.848225143723e-01 1.857022848334e-01 1.865234665601e-01 1.872871570137e-01 1.879956286034e-01 1.886386562246e-01 1.892258676641e-01 1.897463487617e-01 1.902054807847e-01 1.906012708654e-01 1.909269369126e-01 1.911924041904e-01 1.913836081480e-01 1.915121381125e-01 1.915685192474e-01 1.915542074726e-01 1.914730535837e-01 1.913141606285e-01 1.910906041994e-01 1.907879053468e-01 1.904146819755e-01 1.899696464986e-01 1.894441025331e-01 1.888519501692e-01 1.881766059376e-01 1.874319845715e-01 1.866088749808e-01 1.857079659983e-01 1.847363390772e-01 1.836803252041e-01 1.825564945351e-01 1.813490007983e-01 1.800684280761e-01 1.787127931880e-01 1.772743789338e-01 1.757690326181e-01 1.741775665611e-01 1.725179177855e-01 1.707798488637e-01 1.689643696144e-01 1.670806411315e-01 1.651129249845e-01 1.630821009091e-01 1.609705311416e-01 1.587898078237e-01 1.565385879970e-01 1.542115260598e-01 1.518229305513e-01 1.493566449622e-01 1.468299801622e-01 1.442326546199e-01 1.415707758189e-01 1.388483879827e-01 1.360569317768e-01 1.332138426427e-01 1.303045211862e-01 1.273437616934e-01 1.243268897964e-01 1.212555553316e-01 1.181412479482e-01 1.149725247676e-01 1.117680104010e-01 1.085181835365e-01 1.052342963266e-01 1.019204976503e-01 9.857584168483e-02 9.521588491727e-02 9.183499209571e-02 8.845046599433e-02 8.506455507682e-02 8.168721736692e-02 7.833258785610e-02 7.500637717381e-02 7.173151769000e-02 6.851609776079e-02 6.538665724260e-02 6.236348334411e-02 5.947118267586e-02 5.674668190555e-02 5.421797742391e-02 5.193181000502e-02 4.992577708808e-02 4.824774743933e-02 4.694426380784e-02 4.605127277038e-02 4.560714143770e-02 4.562802056537e-02 4.612235595313e-02 4.708118066811e-02 4.847872486764e-02 5.028609010219e-02 5.246020477232e-02 5.496105076083e-02 5.774737353872e-02 6.077692325926e-02 6.402013146739e-02 6.743881166386e-02 7.100909341162e-02 7.470644547584e-02 7.850698588987e-02 8.239862677011e-02 8.635817381651e-02 9.037850009848e-02 9.444348931226e-02 9.854236529194e-02 1.026703188864e-01 1.068112039923e-01 1.109658479337e-01 1.151196567156e-01 1.192711189087e-01 1.234134535347e-01 1.275375406000e-01 1.316454356260e-01 1.357224299735e-01 1.397741408051e-01 1.437884751853e-01 1.477645778520e-01 1.517001037344e-01 1.555853627167e-01 1.594247781843e-01 1.632059915648e-01 1.669325119863e-01 1.705976669877e-01 1.741966842440e-01 1.777325618365e-01 1.811926427035e-01 1.845836467718e-01 1.878952187644e-01 1.911276472250e-01 1.942799222140e-01 1.973424649660e-01 2.003226491018e-01 2.032068048887e-01 2.060020276069e-01 2.086998740334e-01 2.112979643955e-01 2.138002153509e-01 2.161940067638e-01 2.184881650860e-01 2.206710646658e-01 2.227466457777e-01 2.247119721995e-01 2.265606659183e-01 2.282996435566e-01 2.299167915346e-01 2.314193876713e-01 2.328010840971e-01 2.340605508740e-01 2.352008220435e-01 2.362131473643e-01 2.371054749573e-01 2.378677647198e-01 2.385071462548e-01 2.390184643468e-01 2.394004267870e-01 2.396573902631e-01 2.397818592581e-01 2.397826273629e-01 2.396519209922e-01 2.393940707654e-01 2.390094925039e-01 2.384962787955e-01 2.378597649185e-01 2.370950271728e-01 2.362094575423e-01 2.352001457701e-01 2.340707870871e-01 2.328237203138e-01 2.314587164928e-01 2.299835591589e-01 2.283941261846e-01 2.267009537772e-01 2.249014916278e-01 2.230034332927e-01 2.210111384491e-01 2.189255071049e-01 2.167584230641e-01 2.145076357348e-01 2.121859829667e-01 2.097972918394e-01 2.073472910406e-01 2.048490180164e-01 2.023027758406e-01 1.997269763746e-01 1.971233306055e-01 1.945071797587e-01 1.918883842298e-01 1.892767943821e-01 1.866903806804e-01 1.841356178001e-01 1.816337457299e-01 1.791940794777e-01 1.768356442318e-01 1.745753730465e-01 1.724253972692e-01 1.704101298797e-01 1.685398475032e-01 1.668392481220e-01 1.653203895891e-01 1.640041614054e-01 1.629071299917e-01 1.620417391481e-01 1.614287147744e-01 1.610748499011e-01 1.609970198351e-01 1.612005696668e-01 1.616944708049e-01 1.624851648284e-01 1.635695173060e-01 1.649549533745e-01 1.666307390256e-01 1.685981901029e-01 1.708462030142e-01 1.733653156183e-01 1.761495950514e-01 1.791785696817e-01 1.824466704001e-01 1.859320861115e-01 1.896247286022e-01 1.935066683333e-01 1.975597523187e-01 2.017729817084e-01 2.061238285923e-01 2.106015287944e-01 2.151857114025e-01 2.198634963672e-01 2.246195597503e-01 2.294360875754e-01 2.343027746990e-01 2.392017814044e-01 2.441219800977e-01 2.490479039520e-01 2.539678164969e-01 2.588704601142e-01 2.637394806224e-01 2.685680766830e-01 2.733406883277e-01 2.780502526339e-01 2.826824709983e-01 2.872274819476e-01 2.916789657555e-01 2.960212998027e-01 3.002508519966e-01 3.043536862478e-01 3.083242607740e-01 3.121529703975e-01 3.158304016552e-01 3.193503547293e-01 3.227041060408e-01 3.258858317877e-01 3.288853874363e-01 3.316996002882e-01 3.343189614093e-01 3.367383424952e-01 3.389536249792e-01 3.409554981613e-01 3.427441173444e-01 3.443083422202e-01 3.456490339875e-01 3.467599984693e-01 3.476354583946e-01 3.482769137178e-01 3.486742109758e-01 3.488325975901e-01 3.487448429400e-01 3.484089598270e-01 3.478290098049e-01 3.469961459501e-01 3.459181795414e-01 3.445893202027e-01 3.430127411987e-01 3.411912553099e-01 3.391223636268e-01 3.368145390101e-01 3.342658374837e-01 3.314835825436e-01 3.284709757267e-01 3.252330061813e-01 3.217784212220e-01 3.181100338680e-01 3.142413771934e-01 3.101766625741e-01 3.059286727447e-01 3.015093206457e-01 2.969275995088e-01 2.922021717125e-01 2.873436731402e-01 2.823719156808e-01 2.773037150445e-01 2.721583619829e-01 2.669589372013e-01 2.617283822091e-01 2.564912967610e-01 2.512761022472e-01 2.461123807142e-01 2.410301264163e-01 2.360663141594e-01 2.312539535039e-01 2.266310869939e-01 2.222389886527e-01 2.181136207032e-01 2.143008983557e-01 2.108367058090e-01 2.077643321641e-01 2.051210122637e-01 2.029392533216e-01 2.012537360449e-01 2.000862366062e-01 1.994591330826e-01 1.993833736860e-01 1.998628171373e-01 2.008958497441e-01 2.024700398963e-01 2.045675331144e-01 2.071635409452e-01 2.102272004333e-01 2.137215719617e-01 2.176095560501e-01 2.218467364486e-01 2.263928194223e-01 2.312020387430e-01 2.362280973850e-01 2.414323937286e-01 2.467660352301e-01 2.521924678997e-01 2.576682541458e-01 2.631546258646e-01 2.686177193443e-01 2.740175811424e-01 2.793257015567e-01 2.845054872731e-01 2.895288719306e-01 2.943676466460e-01 2.989911411032e-01 3.033786007375e-01 3.075001991963e-01 3.113369638600e-01 3.148649102529e-01 3.180634530921e-01 3.209157683715e-01 3.234008926685e-01 3.255047074424e-01 3.272088932177e-01 3.285024649371e-01 3.293717079880e-01 3.298024260815e-01 3.297880091127e-01 3.293153494114e-01 3.283817883488e-01 3.269759864038e-01 3.250945322879e-01 3.227363752690e-01 3.198940110141e-01 3.165745415525e-01 3.127702175994e-01 3.084904529053e-01 3.037376863310e-01 2.985147303676e-01 2.928366016275e-01 2.867058489702e-01 2.801399270325e-01 2.731513620405e-01 2.657568973340e-01 2.579782973690e-01 2.498358341037e-01 2.413582565476e-01 2.325740191779e-01 2.235190543171e-01 2.142340027029e-01 2.047633442289e-01 1.951640088257e-01 1.854945852753e-01 1.758330698630e-01 1.662651097662e-01 1.568928483470e-01 1.478418875255e-01 1.392550704795e-01 1.313049659375e-01 1.241845972785e-01 1.181100149726e-01 1.133026602815e-01 1.099684637252e-01 1.082673782392e-01 1.082860282238e-01 1.100124204479e-01 1.133437514751e-01 1.181042059763e-01 1.240731945357e-01 1.310245230107e-01 1.387317421635e-01 1.469957387174e-01 1.556400369184e-01 1.645084753472e-01 1.734739623624e-01 1.824208816508e-01 1.912528640511e-01 1.998857472154e-01 2.082438551277e-01 2.162620732299e-01 2.238804084724e-01 2.310482375896e-01 2.377146336291e-01 2.438385879413e-01 2.493795586956e-01 2.543018575862e-01 2.585759913102e-01 2.621681929501e-01 2.650583478765e-01 2.672214688715e-01 2.686377242329e-01 2.692948260758e-01 2.691757239831e-01 2.682745281938e-01 2.665861092762e-01 2.641047443136e-01 2.608364859789e-01 2.567853831608e-01 2.519613917229e-01 2.463799507669e-01 2.400618500916e-01 2.330313313427e-01 2.253198105814e-01 2.169684928157e-01 2.080203014749e-01 1.985349650950e-01 1.885803653606e-01 1.782385634447e-01 1.676127117107e-01 1.568287162622e-01 1.460459142696e-01 1.354655897743e-01 1.253440354646e-01 1.160066604425e-01 1.078574304141e-01 1.013686692445e-01 9.703315658016e-02 9.527625796640e-02 9.632345591129e-02 1.001329053532e-01 1.064107006177e-01 1.147165349550e-01 1.245801022230e-01 1.355695736984e-01 1.473170913078e-01 1.595271025155e-01 1.719556877253e-01 1.844070905929e-01 1.967188200215e-01 2.087504383835e-01 2.203866807545e-01 2.315240419271e-01 2.420705633195e-01 2.519479762761e-01 2.610823665697e-01 2.694122516238e-01 2.768806915119e-01 2.834386611326e-01 2.890445474877e-01 2.936623896256e-01 2.972678734496e-01 2.998377489475e-01 3.013600049110e-01 3.018362283014e-01 3.012632183880e-01 2.996607464902e-01 2.970546628086e-01 2.934742399570e-01 2.889745366248e-01 2.836108408728e-01 2.774587236577e-01 2.706107495143e-01 2.631738986027e-01 2.552765010699e-01 2.470695002112e-01 2.387266664565e-01 2.304479810360e-01 2.224577695699e-01 2.150075353859e-01 2.083652204484e-01 2.028069686124e-01 1.986017825849e-01 1.959889885444e-01 1.951481640258e-01 1.961887202933e-01 1.991222189299e-01 2.038714468442e-01 2.102818319375e-01 2.181349241916e-01 2.271826289587e-01 2.371598125358e-01 2.478041707662e-01 2.588664788099e-01 2.701142877921e-01 2.813396575728e-01 2.923494625532e-01 3.029788654464e-01 3.130774948552e-01 3.225149046435e-01 3.311803581358e-01 3.389728769631e-01 3.458185544984e-01 3.516456209570e-01 3.564051574540e-01 3.600642048743e-01 3.625957513389e-01 3.639989319185e-01 3.642762775033e-01 3.634521663952e-01 3.615662778025e-01 3.586679451341e-01 3.548299615520e-01 3.501372916203e-01 3.446895455093e-01 3.386088710248e-01 3.320289261222e-01 3.251035976629e-01 3.179995290753e-01 3.108994576600e-01 3.039971469637e-01 2.974930156117e-01 2.915889543183e-01 2.864779905471e-01 2.823420140578e-01 2.793300383261e-01 2.775594065617e-01 2.771001671779e-01 2.779680498509e-01 2.801316175209e-01 2.835039274735e-01 2.879589135408e-01 2.933367718151e-01 2.994536443392e-01 3.061159609191e-01 3.131257447996e-01 3.202901939389e-01 3.274280227295e-01 3.343699989530e-01 3.409681457370e-01 3.470894283787e-01 3.526228872987e-01 3.574809912353e-01 3.615937605533e-01 3.649160711085e-01 3.674227125643e-01 3.691116927171e-01 3.700053863750e-01 3.701414473858e-01 3.695871559014e-01 3.684251990621e-01 3.667571751184e-01 3.647079623320e-01 3.624088808509e-01 3.600109036934e-01 3.576642573436e-01 3.555242134951e-01 3.537402479659e-01 3.524434686112e-01 3.517507251168e-01 3.517456803969e-01 3.524789702280e-01 3.539678789304e-01 3.561821617746e-01 3.590621638916e-01 3.625077747627e-01 3.663943571122e-01 3.705769730174e-01 3.748929746040e-01 3.791827255258e-01 3.832836882360e-01 3.870455952846e-01 3.903351387908e-01 3.930401621148e-01 3.950723798128e-01 3.963738386411e-01 3.969153646495e-01 3.966975194421e-01 3.957573887807e-01 3.941549417972e-01 3.919800713360e-01 3.893475077853e-01 3.863842773034e-01 3.832332802854e-01 3.800345402194e-01 3.769232898845e-01 3.740197604497e-01 3.714132867967e-01 3.691640813533e-01 3.672909362206e-01 3.657720004850e-01 3.645467948244e-01 3.635172066957e-01 3.625609178924e-01 3.615393343638e-01 3.603090319368e-01 3.587346915355e-01 3.567009435988e-01 3.541233095774e-01 3.509587300292e-01 3.472095740751e-01 3.429268022849e-01 3.382178009484e-01 3.332362162681e-01 3.281809118258e-01 3.232829207158e-01 3.187854118174e-01 3.149291247415e-01 3.119298654763e-01 3.099447588262e-01 3.090630878709e-01 3.092916007967e-01 3.105482037306e-01 3.126776922547e-01 3.154686730114e-01 3.186781962421e-01 3.220623094400e-01 3.254048939995e-01 3.285323083314e-01 3.313450418468e-01 3.338156980562e-01 3.360022322157e-01 3.380432841247e-01 3.401356328419e-01 3.425288323536e-01 3.454809972380e-01 3.492289992542e-01 3.539543445130e-01 3.597383464401e-01 3.665581464977e-01 3.742600873998e-01 3.825845481461e-01 3.911780334753e-01 3.996285344301e-01 4.075099582761e-01 4.144002141803e-01 4.199370690280e-01 4.238286654311e-01 4.258867592901e-01 4.260481827791e-01 4.243693349369e-01 4.210523201465e-01 4.164202659448e-01 4.109094956215e-01 4.050431960304e-01 3.993740127568e-01 3.944456905346e-01 3.907064067312e-01 3.884648590936e-01 3.878333443480e-01 3.887116888583e-01 3.908111296154e-01 3.936906850585e-01 3.968395211835e-01 3.997303158736e-01 4.018968863649e-01 4.029746347371e-01 4.027311896691e-01 4.010844059213e-01 3.980798153252e-01 3.938990482695e-01 3.888000644288e-01 3.830932008762e-01 3.771057777647e-01 3.711256159953e-01 3.654100168458e-01 3.601539084607e-01 3.555338292246e-01 3.517334845817e-01 3.489851239737e-01 3.476158182066e-01 3.480259850750e-01 3.506791473385e-01 3.559903039927e-01 3.642257579987e-01 3.754002708799e-01 3.891918267901e-01 4.049746089992e-01 4.218648969204e-01 4.388536980009e-01 4.510236630020e-01 4.615118112547e-01 4.706189808382e-01 4.787118039373e-01 4.859377827868e-01 4.921008474699e-01 4.967593877105e-01 4.994879140901e-01 5.001770140572e-01 4.991949338945e-01 4.973330226380e-01 4.955383628100e-01 4.945263061203e-01 4.944484646879e-01 4.948131327366e-01 4.946880511470e-01 4.930704671303e-01 4.892675919581e-01 4.831206353518e-01 4.749923284691e-01 4.655829589797e-01 4.556831996937e-01 4.459878460338e-01 4.370807372901e-01 4.296254476295e-01 4.245799280564e-01 4.232375416526e-01 4.269395519621e-01 4.364697315956e-01 4.514219868127e-01 4.699958788247e-01 4.893310678042e-01 5.061904229369e-01 5.176925896037e-01 5.219251245034e-01 5.183842468453e-01 5.082874922231e-01 4.947420273306e-01 4.825643722336e-01 4.772646865019e-01 4.824668350303e-01 4.902223406407e-01 4.736066611597e-01 4.801195566197e-01 4.744970618000e-01 4.623541104865e-01 4.515728000460e-01 4.474401861086e-01 4.499370486954e-01 4.550210830212e-01 4.585504107127e-01 4.594070325580e-01 4.598708666583e-01 4.634920968386e-01 4.718084273657e-01 4.824891955379e-01 4.903890261981e-01 4.904756989326e-01 4.805649095446e-01 4.626316010975e-01 4.424989350039e-01 4.275925814989e-01 4.230755225506e-01 4.286256518969e-01 4.388378960964e-01 4.468614867072e-01 4.478114070749e-01 4.403271401221e-01 4.265750059613e-01 4.113714086194e-01 4.007033475299e-01 3.995916102243e-01 4.099937938229e-01 4.299087027995e-01 4.543937602102e-01 4.774565845512e-01 4.937186720514e-01 4.996627261071e-01 4.945691124230e-01 4.812406443837e-01 4.660193176270e-01 4.572354427027e-01 4.614714136511e-01 4.793084184285e-01 5.046223156112e-01 5.280461211760e-01 5.411708652233e-01 5.390063260913e-01 5.208808404046e-01 4.905507392100e-01 4.557708019734e-01 4.270806442578e-01 4.146386769623e-01 4.231671862247e-01 4.490255252860e-01 4.829320850185e-01 5.148897646149e-01 5.369800967612e-01 5.443060865667e-01 5.353449064229e-01 5.123821114475e-01 4.818603872971e-01 4.537715737553e-01 4.386549942996e-01 4.416841159770e-01 4.585046880712e-01 4.780295266839e-01 4.889552146698e-01 4.843813159892e-01 4.635831278948e-01 4.323286108155e-01 4.017874086719e-01 3.845806949391e-01 3.872318859176e-01
 3.925177184081e-01 3.936231669646e-01 3.947604906831e-01 3.959616098301e-01 3.971897752472e-01 3.983804635331e-01 3.995044945180e-01 4.005828243124e-01 4.016587557246e-01 4.027676850496e-01 4.039185631597e-01 4.050835705169e-01 4.062088857811e-01 4.072601637809e-01 4.082608869088e-01 4.092711521568e-01 4.103326931480e-01 4.114372997535e-01 4.125386929395e-01 4.135864437651e-01 4.145651450297e-01 4.155092800002e-01 4.164778711636e-01 4.175011095391e-01 4.185522053298e-01 4.195784443570e-01 4.205541154559e-01 4.214941224795e-01 4.224280665434e-01 4.233725794236e-01 4.243286745249e-01 4.252904277571e-01 4.262499445464e-01 4.271939138543e-01 4.281082505010e-01 4.289853188680e-01 4.298350779584e-01 4.306885578711e-01 4.315722324342e-01 4.324790420726e-01 4.333677872980e-01 4.341975147233e-01 4.349630933122e-01 4.357007698049e-01 4.364604540399e-01 4.372672023456e-01 4.381004565737e-01 4.389030593241e-01 4.396245603868e-01 4.402659133320e-01 4.408870691155e-01 4.415589520687e-01 4.423043705702e-01 4.430714518566e-01 4.437723716053e-01 4.443607553065e-01 4.448784678764e-01 4.454241479325e-01 4.460651242068e-01 4.467729047109e-01 4.474499455698e-01 4.480214195125e-01 4.484983775467e-01 4.489666819414e-01 4.495075126715e-01 4.501267781172e-01 4.507538268949e-01 4.513120624603e-01 4.517904065020e-01 4.522387889622e-01 4.527140559759e-01 4.532330105815e-01 4.537680046286e-01 4.542822732210e-01 4.547619668987e-01 4.552162279233e-01 4.556571410683e-01 4.560847979521e-01 4.564992563671e-01 4.569163517272e-01 4.573506546724e-01 4.577896819662e-01 4.581960224089e-01 4.585405619053e-01 4.588346297953e-01 4.591294529434e-01 4.594702627685e-01 4.598516417758e-01 4.602134904529e-01 4.604989353063e-01 4.607099273553e-01 4.609060518946e-01 4.611486003031e-01 4.614480232859e-01 4.617566420497e-01 4.620144517406e-01 4.621986438828e-01 4.623412789369e-01 4.624989899843e-01 4.627016638516e-01 4.629356182746e-01 4.631598099158e-01 4.633336436657e-01 4.634466803615e-01 4.635248702516e-01 4.636131175739e-01 4.637419932535e-01 4.638976116300e-01 4.640352124214e-01 4.641114638103e-01 4.641212164646e-01 4.641063701289e-01 4.641217651942e-01 4.641857763948e-01 4.642631690624e-01 4.642964049711e-01 4.642574520453e-01 4.641713492276e-01 4.640922864018e-01 4.640586791598e-01 4.640584341624e-01 4.640415800494e-01 4.639642782818e-01 4.638266593458e-01 4.636680828563e-01 4.635335889673e-01 4.634387840341e-01 4.633559905692e-01 4.632384966696e-01 4.630579560837e-01 4.628314582000e-01 4.626022164742e-01 4.624051230870e-01 4.622394589665e-01 4.620690963044e-01 4.618531481226e-01 4.615791079546e-01 4.612734352162e-01 4.609754096754e-01 4.607068333146e-01 4.604574749513e-01 4.601959402440e-01 4.598904202862e-01 4.595336822044e-01 4.591494181896e-01 4.587703357160e-01 4.584172760348e-01 4.580824769421e-01 4.577366727651e-01 4.573489402782e-01 4.569130465126e-01 4.564514700942e-01 4.559960487215e-01 4.555641550110e-01 4.551471604208e-01 4.547182489453e-01 4.542520243774e-01 4.537458510614e-01 4.532192739100e-01 4.526945340536e-01 4.521821087681e-01 4.516768898894e-01 4.511611203573e-01 4.506194477115e-01 4.500501013987e-01 4.494616269416e-01 4.488652983047e-01 4.482673411004e-01 4.476707031735e-01 4.470686208701e-01 4.464531573661e-01 4.458182219294e-01 4.451639925146e-01 4.444939101147e-01 4.438160167147e-01 4.431367503697e-01 4.424538830076e-01 4.417615082526e-01 4.410563984238e-01 4.403361741009e-01 4.396011201236e-01 4.388547038928e-01 4.381007880413e-01 4.373410104086e-01 4.365745097829e-01 4.358005297122e-01 4.350137999132e-01 4.342130254577e-01 4.334007914677e-01 4.325794183911e-01 4.317505979235e-01 4.309150337528e-01 4.300710836458e-01 4.292162790515e-01 4.283517664698e-01 4.274789243354e-01 4.265970751454e-01 4.257066149892e-01 4.248068855312e-01 4.238989901628e-01 4.229838333963e-01 4.220623359510e-01 4.211334448246e-01 4.201955638374e-01 4.192486603448e-01 4.182938755194e-01 4.173322651549e-01 4.163645412854e-01 4.153896784198e-01 4.144070962067e-01 4.134164367890e-01 4.124195945475e-01 4.114176618806e-01 4.104101870441e-01 4.093952892564e-01 4.083726113155e-01 4.073424040953e-01 4.063061466512e-01 4.052671369878e-01 4.042235767946e-01 4.031746457906e-01 4.021176319663e-01 4.010534592346e-01 3.999843119039e-01 3.989125555712e-01 3.978382768013e-01 3.967596172044e-01 3.956751967922e-01 3.945845621901e-01 3.934895947529e-01 3.923934220634e-01 3.912959000755e-01 3.901944772101e-01 3.890893894219e-01 3.879794116145e-01 3.868671226623e-01 3.857542588869e-01 3.846414663183e-01 3.835264512641e-01 3.824087495000e-01 3.812883592151e-01 3.801665169268e-01 3.790456001315e-01 3.779267233584e-01 3.768075239367e-01 3.756862564653e-01 3.745637193523e-01 3.734418275300e-01 3.723222217425e-01 3.712063588510e-01 3.700910641119e-01 3.689756753058e-01 3.678604987974e-01 3.667485429927e-01 3.656406626058e-01 3.645368366004e-01 3.634345256555e-01 3.623324813597e-01 3.612336057556e-01 3.601396869036e-01 3.590519116132e-01 3.579687431284e-01 3.568880078024e-01 3.558102853903e-01 3.547385589452e-01 3.536738848980e-01 3.526167563602e-01 3.515647009312e-01 3.505178347511e-01 3.494782060514e-01 3.484473785932e-01 3.474256312638e-01 3.464120558957e-01 3.454056789137e-01 3.444062609420e-01 3.434175245164e-01 3.424408737879e-01 3.414753025583e-01 3.405197397697e-01 3.395717090676e-01 3.386342220528e-01 3.377096605585e-01 3.368006353254e-01 3.359044852557e-01 3.350183062329e-01 3.341421804864e-01 3.332776927931e-01 3.324289249526e-01 3.315975186184e-01 3.307810992398e-01 3.299764444552e-01 3.291841482461e-01 3.284055112843e-01 3.276443907868e-01 3.269018283588e-01 3.261763847074e-01 3.254665399662e-01 3.247713976054e-01 3.240920190171e-01 3.234307375000e-01 3.227897503215e-01 3.221684691477e-01 3.215651241233e-01 3.209792637907e-01 3.204110890485e-01 3.198628178194e-01 3.193365753932e-01 3.188319433494e-01 3.183469096069e-01 3.178818384157e-01 3.174382877228e-01 3.170151458917e-01 3.166157314748e-01 3.162386258204e-01 3.158839674101e-01 3.155515184570e-01 3.152407972790e-01 3.149540883250e-01 3.146900937947e-01 3.144504017195e-01 3.142343247234e-01 3.140422023755e-01 3.138740041877e-01 3.137291135544e-01 3.136086159095e-01 3.135124694701e-01 3.134415442589e-01 3.133957731845e-01 3.133743774697e-01 3.133775984985e-01 3.134050947867e-01 3.134571669915e-01 3.135354035628e-01 3.136398855651e-01 3.137692534011e-01 3.139228349841e-01 3.141017542361e-01 3.143047518514e-01 3.145340226772e-01 3.147904490372e-01 3.150707495871e-01 3.153758141740e-01 3.157055724464e-01 3.160593675634e-01 3.164397203578e-01 3.168455107919e-01 3.172749512436e-01 3.177283273882e-01 3.182056334934e-01 3.187071865712e-01 3.192344280752e-01 3.197842279357e-01 3.203569432862e-01 3.209528862616e-01 3.215718271241e-01 3.222136690155e-01 3.228789787351e-01 3.235652955021e-01 3.242735203409e-01 3.250043562883e-01 3.257557948379e-01 3.265293508688e-01 3.273234931487e-01 3.281373939595e-01 3.289715441223e-01 3.298261013821e-01 3.306993243816e-01 3.315927218010e-01 3.325051516106e-01 3.334352780871e-01 3.343833922896e-01 3.353496812321e-01 3.363321061400e-01 3.373325331945e-01 3.383494527813e-01 3.393815974361e-01 3.404299041195e-01 3.414929459462e-01 3.425709090004e-01 3.436645933360e-01 3.447713504367e-01 3.458913122691e-01 3.470244820133e-01 3.481701457772e-01 3.493284180482e-01 3.504987631237e-01 3.516789849394e-01 3.528703619038e-01 3.540720312394e-01 3.552833986429e-01 3.565047695499e-01 3.577342895351e-01 3.589722155154e-01 3.602185239863e-01 3.614715117300e-01 3.627323988103e-01 3.639993719738e-01 3.652719615673e-01 3.665505792417e-01 3.678354961441e-01 3.691230567970e-01 3.704160413856e-01 3.717116358558e-01 3.730108212991e-01 3.743136857078e-01 3.756176102101e-01 3.769234226869e-01 3.782304118573e-01 3.795379271779e-01 3.808460850471e-01 3.821541614667e-01 3.834616022726e-01 3.847683603147e-01 3.860725114459e-01 3.873747594286e-01 3.886745599170e-01 3.899715566036e-01 3.912652768594e-01 3.925547619847e-01 3.938390821400e-01 3.951189214321e-01 3.963937559528e-01 3.976631472654e-01 3.989261716228e-01 4.001819648437e-01 4.014310219704e-01 4.026720676021e-01 4.039056569928e-01 4.051311108291e-01 4.063471022619e-01 4.075535993175e-01 4.087500134825e-01 4.099363114734e-01 4.111119052993e-01 4.122768496926e-01 4.134301515701e-01 4.145710475427e-01 4.156995816714e-01 4.168152555031e-01 4.179173441015e-01 4.190065502606e-01 4.200809024845e-01 4.211408141218e-01 4.221860658304e-01 4.232157171286e-01 4.242294368702e-01 4.252273722511e-01 4.262081578925e-01 4.271731342682e-01 4.281198448309e-01 4.290486884882e-01 4.299602309117e-01 4.308521383446e-01 4.317255144583e-01 4.325795981385e-01 4.334139166339e-01 4.342284765162e-01 4.350218968734e-01 4.357952260829e-01 4.365465290922e-01 4.372768646711e-01 4.379850468064e-01 4.386708682449e-01 4.393342199100e-01 4.399741161689e-01 4.405912641372e-01 4.411843738080e-01 4.417535825832e-01 4.422986908858e-01 4.428187215108e-01 4.433137535609e-01 4.437838599264e-01 4.442273722727e-01 4.446450896715e-01 4.450361951907e-01 4.454015866588e-01 4.457387505527e-01 4.460496056723e-01 4.463323562386e-01 4.465868900940e-01 4.468140827195e-01 4.470125644857e-01 4.471820220128e-01 4.473224141419e-01 4.474335814592e-01 4.475150153506e-01 4.475666853704e-01 4.475883826249e-01 4.475799322817e-01 4.475398833294e-01 4.474695304794e-01 4.473676995922e-01 4.472343953586e-01 4.470705448404e-01 4.468733279252e-01 4.466446134711e-01 4.463844216174e-01 4.460901747745e-01 4.457636165887e-01 4.454045187280e-01 4.450117226894e-01 4.445858546016e-01 4.441261987264e-01 4.436327381104e-01 4.431053356565e-01 4.425435326544e-01 4.419480451532e-01 4.413181780781e-01 4.406529124532e-01 4.399542288771e-01 4.392190586859e-01 4.384493696999e-01 4.376446267469e-01 4.368039471352e-01 4.359289073373e-01 4.350174927850e-01 4.340707250173e-01 4.330885103131e-01 4.320690534148e-01 4.310155972591e-01 4.299246466213e-01 4.287981273762e-01 4.276363618681e-01 4.264367058607e-01 4.252016326110e-01 4.239302235439e-01 4.226218245231e-01 4.212784385331e-01 4.198971111183e-01 4.184803990573e-01 4.170267671600e-01 4.155365353066e-01 4.140109834521e-01 4.124480510008e-01 4.108490600533e-01 4.092141298825e-01 4.075420925109e-01 4.058351897285e-01 4.040912231846e-01 4.023111017390e-01 4.004953907742e-01 3.986438570135e-01 3.967564508088e-01 3.948332632892e-01 3.928740875542e-01 3.908803278195e-01 3.888509196318e-01 3.867870134016e-01 3.846876967028e-01 3.825534125069e-01 3.803852115580e-01 3.781825589174e-01 3.759457066107e-01 3.736750396381e-01 3.713703026981e-01 3.690325742282e-01 3.666615191878e-01 3.642573621035e-01 3.618214861209e-01 3.593524105803e-01 3.568525355357e-01 3.543204653780e-01 3.517564494537e-01 3.491624710770e-01 3.465377044626e-01 3.438828035537e-01 3.411984564066e-01 3.384840206286e-01 3.357413395806e-01 3.329699710615e-01 3.301712576649e-01 3.273450876361e-01 3.244912737910e-01 3.216121689783e-01 3.187064353698e-01 3.157756313248e-01 3.128209108481e-01 3.098413046179e-01 3.068385160089e-01 3.038130331587e-01 3.007654981326e-01 2.976968532319e-01 2.946072482784e-01 2.914982614269e-01 2.883703229190e-01 2.852235963023e-01 2.820599211454e-01 2.788792427329e-01 2.756833179887e-01 2.724725788433e-01 2.692487566113e-01 2.660113036187e-01 2.627626719502e-01 2.595033048249e-01 2.562348808014e-01 2.529573435434e-01 2.496735863260e-01 2.463834682943e-01 2.430889387775e-01 2.397909832304e-01 2.364912262313e-01 2.331913596904e-01 2.298927128801e-01 2.265966342103e-01 2.233050258459e-01 2.200190068822e-01 2.167413273163e-01 2.134731424314e-01 2.102155540124e-01 2.069725826105e-01 2.037446403771e-01 2.005343136325e-01 1.973440829124e-01 1.941761215960e-01 1.910324335610e-01 1.879156531757e-01 1.848292267039e-01 1.817750326854e-01 1.787562712940e-01 1.757751799645e-01 1.728352405185e-01 1.699394755056e-01 1.670915938907e-01 1.642949527206e-01 1.615518810522e-01 1.588673031442e-01 1.562439767289e-01 1.536863265823e-01 1.511976680933e-01 1.487820359214e-01 1.464429972703e-01 1.441857890728e-01 1.420133333620e-01 1.399298398117e-01 1.379391428758e-01 1.360451934755e-01 1.342521615167e-01 1.325642591105e-01 1.309835054269e-01 1.295144645335e-01 1.281593991309e-01 1.269219702514e-01 1.258038253920e-01 1.248066196993e-01 1.239334129662e-01 1.231841226156e-01 1.225605274943e-01 1.220615608403e-01 1.216881333087e-01 1.214397878789e-01 1.213126615006e-01 1.213085630172e-01 1.214221821514e-01 1.216525839931e-01 1.219964818698e-01 1.224485078344e-01 1.230071572820e-01 1.236660427005e-01 1.244225658411e-01 1.252705370744e-01 1.262055096557e-01 1.272234264429e-01 1.283164063082e-01 1.294822571657e-01 1.307138101273e-01 1.320063585455e-01 1.333558841765e-01 1.347540278487e-01 1.362002330630e-01 1.376849755784e-01 1.392070876408e-01 1.407593836130e-01 1.423380551921e-01 1.439399488672e-01 1.455578712559e-01 1.471906111419e-01 1.488315599131e-01 1.504780932057e-01 1.521279500556e-01 1.537735735863e-01 1.554163767704e-01 1.570486185995e-01 1.586690828380e-01 1.602756586838e-01 1.618621584352e-01 1.634303572651e-01 1.649725093825e-01 1.664899826656e-01 1.679785336819e-01 1.694336366518e-01 1.708582341232e-01 1.722428223778e-01 1.735929587995e-01 1.749013302176e-01 1.761664662881e-01 1.773898238537e-01 1.785634481201e-01 1.796931114755e-01 1.807700225700e-01 1.817966447907e-01 1.827714928450e-01 1.836880219943e-01 1.845545795197e-01 1.853576023199e-01 1.861055600220e-01 1.867925680029e-01 1.874157674317e-01 1.879807296528e-01 1.884766786479e-01 1.889131663768e-01 1.892795727105e-01 1.895793976416e-01 1.898144238921e-01 1.899746696397e-01 1.900722062041e-01 1.900924054805e-01 1.900460161845e-01 1.899265446561e-01 1.897304292974e-01 1.894673840707e-01 1.891222893682e-01 1.887104129475e-01 1.882181274203e-01 1.876501209224e-01 1.870114137750e-01 1.862883170203e-01 1.854968538639e-01 1.846208941367e-01 1.836722112630e-01 1.826465826524e-01 1.815379030892e-01 1.803595666968e-01 1.790951477207e-01 1.777604998226e-01 1.763431340525e-01 1.748488491075e-01 1.732823218620e-01 1.716302286607e-01 1.699110284389e-01 1.681064976199e-01 1.662321312384e-01 1.642814813266e-01 1.622514470784e-01 1.601546089063e-01 1.579752865483e-01 1.557320885249e-01 1.534101326966e-01 1.510195316666e-01 1.485618874262e-01 1.460282304222e-01 1.434360573311e-01 1.407684677569e-01 1.380425948635e-01 1.352509358546e-01 1.323958645606e-01 1.294866652369e-01 1.265121776702e-01 1.234900335356e-01 1.204083329311e-01 1.172803753717e-01 1.141049614861e-01 1.108819821218e-01 1.076247092574e-01 1.043238955409e-01 1.009969101605e-01 9.763974672517e-02 9.426215581748e-02 9.087151644561e-02 8.747012527479e-02 8.407479547697e-02 8.068533043611e-02 7.732170964431e-02 7.399221496820e-02 7.071162325820e-02 6.750295568130e-02 6.437951420810e-02 6.137363631593e-02 5.850808324699e-02 5.581882064007e-02 5.334414536502e-02 5.112238740136e-02 4.920441668364e-02 4.763199267395e-02 4.645396651701e-02 4.570895994531e-02 4.542601580538e-02 4.562517263811e-02 4.630209647210e-02 4.744609099554e-02 4.902840885990e-02 5.100881178281e-02 5.335142905202e-02 5.600730351697e-02 5.893835793664e-02 6.210471631135e-02 6.547006312717e-02 6.900782698271e-02 7.268481671864e-02 7.648502374453e-02 8.038359868110e-02 8.436383898308e-02 8.841412735759e-02 9.251489667114e-02 9.666217563001e-02 1.008385200095e-01 1.050396421367e-01 1.092562772514e-01 1.134775981453e-01 1.177046255089e-01 1.219207395777e-01 1.261297067189e-01 1.303192809027e-01 1.344870932883e-01 1.386304788430e-01 1.427385848744e-01 1.468155149255e-01 1.508486577222e-01 1.548411475778e-01 1.587848674191e-01 1.626753870133e-01 1.665149094098e-01 1.702909341376e-01 1.740097748724e-01 1.776589729736e-01 1.812415595447e-01 1.847537683408e-01 1.881868350553e-01 1.915476903054e-01 1.948219720078e-01 1.980172808694e-01 2.011237976861e-01 2.041399378572e-01 2.070682400102e-01 2.098959752504e-01 2.126323701072e-01 2.152651416457e-01 2.177976855759e-01 2.202267666382e-01 2.225458298601e-01 2.247609277911e-01 2.268597881738e-01 2.288507956470e-01 2.307244958786e-01 2.324815075579e-01 2.341224387587e-01 2.356396725234e-01 2.370402137606e-01 2.383143713617e-01 2.394661950184e-01 2.404922421563e-01 2.413907262246e-01 2.421651845698e-01 2.428074949837e-01 2.433247161970e-01 2.437096197156e-01 2.439670025561e-01 2.440945960595e-01 2.440902453137e-01 2.439598544677e-01 2.436957288694e-01 2.433065739521e-01 2.427872228044e-01 2.421411859803e-01 2.413696670605e-01 2.404718094744e-01 2.394541333612e-01 2.383112079846e-01 2.370528977640e-01 2.356765885881e-01 2.341858221035e-01 2.325860713608e-01 2.308769457070e-01 2.290675347814e-01 2.271556202942e-01 2.251514684560e-01 2.230564916396e-01 2.208766933762e-01 2.186214085127e-01 2.162896362862e-01 2.138970368428e-01 2.114437397304e-01 2.089431357855e-01 2.064021087845e-01 2.038271052133e-01 2.012352433702e-01 1.986289922158e-01 1.960271187506e-01 1.934360274766e-01 1.908725708516e-01 1.883509800922e-01 1.858803320703e-01 1.834837906866e-01 1.811690162696e-01 1.789596706669e-01 1.768678193785e-01 1.749133870140e-01 1.731142561337e-01 1.714838875722e-01 1.700467958345e-01 1.688122418544e-01 1.678035505691e-01 1.670318290799e-01 1.665119781312e-01 1.662587591879e-01 1.662779684271e-01 1.665851190856e-01 1.671787805219e-01 1.680701579034e-01 1.692570953778e-01 1.707377346387e-01 1.725136059587e-01 1.745710468536e-01 1.769124334398e-01 1.795200021624e-01 1.823872237327e-01 1.854996459119e-01 1.888416358980e-01 1.924047784822e-01 1.961645160745e-01 2.001142848449e-01 2.042307559073e-01 2.085014376807e-01 2.129097052049e-01 2.174363693906e-01 2.220710602182e-01 2.267924419035e-01 2.315889967509e-01 2.364433446273e-01 2.413416696735e-01 2.462713197820e-01 2.512147283481e-01 2.561631789967e-01 2.610981297893e-01 2.660123721147e-01 2.708899135043e-01 2.757189486941e-01 2.804914339471e-01 2.851910407610e-01 2.898125507304e-01 2.943391334229e-01 2.987663467043e-01 3.030810589418e-01 3.072738559540e-01 3.113372272317e-01 3.152598562190e-01 3.190354628702e-01 3.226538211859e-01 3.261087788698e-01 3.293898409463e-01 3.324919538736e-01 3.354078444058e-01 3.381282511381e-01 3.406510794939e-01 3.429646748623e-01 3.450683995177e-01 3.469532883185e-01 3.486145839874e-01 3.500509889135e-01 3.512512656798e-01 3.522189243945e-01 3.529449639031e-01 3.534276727958e-01 3.536660595605e-01 3.536524014251e-01 3.533930636543e-01 3.528780125231e-01 3.521112002095e-01 3.510925509270e-01 3.498177140388e-01 3.482944795941e-01 3.465150807980e-01 3.444892952404e-01 3.422151905765e-01 3.396962199355e-01 3.369389127337e-01 3.339430740106e-01 3.307197221596e-01 3.272703787319e-01 3.236047492721e-01 3.197313514626e-01 3.156562300408e-01 3.113940295448e-01 3.069513210853e-01 3.023453183542e-01 2.975857294553e-01 2.926901118473e-01 2.876766891239e-01 2.825599050485e-01 2.773632457242e-01 2.721069042336e-01 2.668152316906e-01 2.615139754666e-01 2.562308496924e-01 2.509949816417e-01 2.458399541423e-01 2.407997696880e-01 2.359087562489e-01 2.312085922294e-01 2.267343621283e-01 2.225307805016e-01 2.186386244346e-01 2.150964459337e-01 2.119491023240e-01 2.092313689170e-01 2.069813454755e-01 2.052304231458e-01 2.040028013544e-01 2.033216953703e-01 2.031978862849e-01 2.036370817665e-01 2.046365887351e-01 2.061860329047e-01 2.082661161258e-01 2.108532537405e-01 2.139147790090e-01 2.174161494100e-01 2.213169542609e-01 2.255738445358e-01 2.301453994095e-01 2.349826820074e-01 2.400444821280e-01 2.452828973716e-01 2.506558051560e-01 2.561211354185e-01 2.616347887655e-01 2.671610412434e-01 2.726584476365e-01 2.780928216801e-01 2.834301102704e-01 2.886336845104e-01 2.936771674590e-01 2.985274865203e-01 3.031586142001e-01 3.075427966972e-01 3.116548719622e-01 3.154733269715e-01 3.189722774703e-01 3.221346864433e-01 3.249369855326e-01 3.273649468106e-01 3.293979810374e-01 3.310217307150e-01 3.322229526411e-01 3.329866730942e-01 3.333032171206e-01 3.331592698991e-01 3.325482059023e-01 3.314624923657e-01 3.298929296729e-01 3.278394182828e-01 3.252931661253e-01 3.222584048677e-01 3.187310091175e-01 3.147116730379e-01 3.102096010669e-01 3.052222541818e-01 2.997630220543e-01 2.938376159571e-01 2.874570395240e-01 2.806381420454e-01 2.733921531386e-01 2.657433415311e-01 2.577099902477e-01 2.493194512450e-01 2.405996406628e-01 2.315838488876e-01 2.223125960140e-01 2.128278413094e-01 2.031844375430e-01 1.934403685738e-01 1.836660396687e-01 1.739471446386e-01 1.643786537817e-01 1.550797008438e-01 1.461875856946e-01 1.378641263808e-01 1.302973624189e-01 1.236962225591e-01 1.182834404095e-01 1.142759697091e-01 1.118560700558e-01 1.111469519241e-01 1.121779601959e-01 1.148841443569e-01 1.191194395528e-01 1.246762159199e-01 1.313282339141e-01 1.388460162956e-01 1.470143263100e-01 1.556471580906e-01 1.645740100756e-01 1.736548442524e-01 1.827665295376e-01 1.918023048594e-01 2.006714442512e-01 2.092912696588e-01 2.175922096232e-01 2.255087648978e-01 2.329867410997e-01 2.399720336479e-01 2.464189095894e-01 2.522880411337e-01 2.575361426816e-01 2.621341738096e-01 2.660477386483e-01 2.692500694272e-01 2.717199955342e-01 2.734316259329e-01 2.743728653775e-01 2.745274424092e-01 2.738838458182e-01 2.724396263791e-01 2.701876926066e-01 2.671308727829e-01 2.632761592417e-01 2.586313724738e-01 2.532121976759e-01 2.470388562335e-01 2.401376578834e-01 2.325393780395e-01 2.242857106652e-01 2.154227806307e-01 2.060098936212e-01 1.961176125429e-01 1.858296997289e-01 1.752520185534e-01 1.645114895329e-01 1.537691254313e-01 1.432241803211e-01 1.331302832737e-01 1.238014775794e-01 1.156215767780e-01 1.090370387885e-01 1.045096817471e-01 1.024444205280e-01 1.030815730206e-01 1.064210937680e-01 1.122340319508e-01 1.201297909809e-01 1.296681500295e-01 1.404264148059e-01 1.520333505992e-01 1.641793876821e-01 1.766127715195e-01 1.891205905851e-01 2.015304756107e-01 2.136949233062e-01 2.254859916449e-01 2.367973071318e-01 2.475283728099e-01 2.575965929015e-01 2.669255765794e-01 2.754471778959e-01 2.831040176161e-01 2.898427236789e-01 2.956221617453e-01 3.004024153976e-01 3.041575507945e-01 3.068668437710e-01 3.085142216512e-01 3.091007942354e-01 3.086293740451e-01 3.071126930482e-01 3.045811200102e-01 3.010668926774e-01 2.966210771282e-01 2.913073943118e-01 2.851990329703e-01 2.783932475051e-01 2.709984147490e-01 2.631460944343e-01 2.549890526913e-01 2.467027285015e-01 2.384883643508e-01 2.305711734689e-01 2.231975910502e-01 2.166325462937e-01 2.111465237363e-01 2.069982864700e-01 2.044193712550e-01 2.035838315676e-01 2.045921200641e-01 2.074615130798e-01 2.121147008263e-01 2.184056050094e-01 2.261250021441e-01 2.350298496551e-01 2.448634940381e-01 2.553660685760e-01 2.662922504153e-01 2.774088747972e-01 2.885064792959e-01 2.993950192067e-01 3.099047830181e-01 3.198864737920e-01 3.292067814458e-01 3.377568838228e-01 3.454343695937e-01 3.521617438592e-01 3.578760593441e-01 3.625208470852e-01 3.660691546274e-01 3.684954656200e-01 3.697965689038e-01 3.699850015784e-01 3.690803012116e-01 3.671311539356e-01 3.641882982511e-01 3.603270884867e-01 3.556379095500e-01 3.502253621600e-01 3.442138470210e-01 3.377408292984e-01 3.309639789818e-01 3.240540798961e-01 3.171933496943e-01 3.105758982117e-01 3.043985079811e-01 2.988599025224e-01 2.941458505353e-01 2.904256022696e-01 2.878401469776e-01 2.864886182080e-01 2.864301500200e-01 2.876665773376e-01 2.901557710119e-01 2.938051829513e-01 2.984811883974e-01 3.040255441247e-01 3.102547080697e-01 3.169779074513e-01 3.240020468990e-01 3.311387345572e-01 3.382130731079e-01 3.450615249514e-01 3.515401389367e-01 3.575250310981e-01 3.629088302504e-01 3.676100854038e-01 3.715675402211e-01 3.747405177720e-01 3.771141110382e-01 3.786902650132e-01 3.795001863098e-01 3.795925617798e-01 3.790364905425e-01 3.779266983982e-01 3.763695261100e-01 3.744940719825e-01 3.724362233564e-01 3.703441546725e-01 3.683701569096e-01 3.666563802813e-01 3.653460442392e-01 3.645533131450e-01 3.643744047774e-01 3.648751333101e-01 3.660784031330e-01 3.679795712754e-01 3.705271121867e-01 3.736407629622e-01 3.772078432509e-01 3.810880898560e-01 3.851356554321e-01 3.891861599585e-01 3.930810741080e-01 3.966701437455e-01 3.998130992400e-01 4.023924063114e-01 4.043166236800e-01 4.055171151952e-01 4.059590290257e-01 4.056411971984e-01 4.045889805826e-01 4.028637400964e-01 4.005555889328e-01 3.977744413032e-01 3.946576752946e-01 3.913484791145e-01 3.879972463565e-01 3.847502681616e-01 3.817328899093e-01 3.790510436456e-01 3.767714049675e-01 3.749226058737e-01 3.734887851784e-01 3.724083098626e-01 3.715876022874e-01 3.708961525083e-01 3.701865347623e-01 3.693057090037e-01 3.681048920474e-01 3.664551195732e-01 3.642558067656e-01 3.614492213277e-01 3.580214033283e-01 3.540132285483e-01 3.495192707833e-01 3.446830153151e-01 3.396978268772e-01 3.347910650721e-01 3.302095095656e-01 3.262012787693e-01 3.229896871187e-01 3.207503735775e-01 3.195929733854e-01 3.195421017862e-01 3.205382579416e-01 3.224442195107e-01 3.250587509252e-01 3.281491116207e-01 3.314741937172e-01 3.348123845452e-01 3.379931577707e-01 3.409047208718e-01 3.435168248578e-01 3.458853467810e-01 3.481364981798e-01 3.504753564189e-01 3.531416965338e-01 3.563944225724e-01 3.604715442661e-01 3.655462717155e-01 3.717032854667e-01 3.789036670397e-01 3.869919265666e-01 3.956912405661e-01 4.046343632591e-01 4.133978418451e-01 4.215259922397e-01 4.285899548708e-01 4.342016859733e-01 4.380546781793e-01 4.399505671764e-01 4.398039808832e-01 4.376768410908e-01 4.337605027027e-01 4.283868923886e-01 4.220097312418e-01 4.151681987458e-01 4.084594218343e-01 4.024634308507e-01 3.976870726799e-01 3.944928916726e-01 3.930434657819e-01 3.932859092870e-01 3.949518709400e-01 3.976203539014e-01 4.007685759455e-01 4.038646890929e-01 4.064208856103e-01 4.080519621982e-01 4.085084567260e-01 4.076736925769e-01 4.055805728266e-01 4.023654863814e-01 3.982480477825e-01 3.934936092924e-01 3.883601060222e-01 3.830900917377e-01 3.778718602971e-01 3.728669408002e-01 3.682297725951e-01 3.641448213067e-01 3.608919033928e-01 3.588474304800e-01 3.585111954905e-01 3.604300654685e-01 3.651080403458e-01 3.728779517873e-01 3.837609644283e-01 3.974273378095e-01 4.131873919031e-01 4.300971179032e-01 4.429003836000e-01 4.545639175104e-01 4.653098763426e-01 4.753917150762e-01 4.848081870214e-01 4.931986436681e-01 4.999693333737e-01 5.045832624289e-01 5.068703450093e-01 5.071960895540e-01 5.063963745827e-01 5.055023691885e-01 5.053320948511e-01 5.061499991432e-01 5.075637163451e-01 5.087146176135e-01 5.086394327616e-01 5.066363110072e-01 5.024759388673e-01 4.963749374760e-01 4.888038381224e-01 4.802531359633e-01 4.710841784393e-01 4.615804512339e-01 4.522068779430e-01 4.439091659343e-01 4.382462974652e-01 4.371524536276e-01 4.422718701120e-01 4.540990208019e-01 4.714690051467e-01 4.917217898233e-01 5.113975688494e-01 5.270776385070e-01 5.360877168629e-01 5.369843737140e-01 5.299185621734e-01 5.169328654678e-01 5.021348335324e-01 4.914939116772e-01 4.917206123187e-01 4.816458326176e-01 4.766913926123e-01 4.812225147737e-01 4.794078037951e-01 4.738840308104e-01 4.680929950774e-01 4.639960258424e-01 4.615657833384e-01 4.598105832352e-01 4.583583662461e-01 4.582705335198e-01 4.614125536284e-01 4.688786278705e-01 4.796322574689e-01 4.905731490744e-01 4.979200455140e-01 4.988775501956e-01 4.927439948007e-01 4.810914945190e-01 4.672146371946e-01 4.549640959211e-01 4.473899454841e-01 4.456917754308e-01 4.489176326736e-01 4.545101689055e-01 4.591965968476e-01 4.599603370677e-01 4.549244542336e-01 4.442093907738e-01 4.306128811827e-01 4.195202370555e-01 4.172555665453e-01 4.276309813387e-01 4.490143719012e-01 4.748498934687e-01 4.970274033135e-01 5.092365256152e-01 5.088855161984e-01 4.978461030728e-01 4.821205999517e-01 4.701436192302e-01 4.693197362221e-01 4.820046924988e-01 5.042465239644e-01 5.283698509736e-01 5.467017325476e-01 5.538237458414e-01 5.472955559555e-01 5.277072199617e-01 4.986106886968e-01 4.665652620383e-01 4.406954598269e-01 4.304553828169e-01 4.408665544355e-01 4.686584784464e-01 5.039713908271e-01 5.354298299724e-01 5.540271736506e-01 5.549323989974e-01 5.382909328722e-01 5.095207718761e-01 4.786816348815e-01 4.577474018203e-01 4.547219440301e-01 4.680909983124e-01 4.879332935491e-01 5.025502281053e-01 5.039460326553e-01 4.899532707264e-01 4.643804291863e-01 4.358468341785e-01 4.148549432273e-01 4.086758349627e-01
 3.812759825549e-01 3.824606592714e-01 3.836729034871e-01 3.849433891212e-01 3.862392073193e-01 3.875002553935e-01 3.887015125356e-01 3.898629530923e-01 3.910217233623e-01 3.922071162022e-01 3.934282879367e-01 3.946628543932e-01 3.958613979510e-01 3.969931630008e-01 3.980786758207e-01 3.991731969915e-01 4.003130557718e-01 4.014902702952e-01 4.026628497071e-01 4.037866772723e-01 4.048490057391e-01 4.058811973251e-01 4.069361292555e-01 4.080392929632e-01 4.091640891100e-01 4.102634407624e-01 4.113180863848e-01 4.123452875828e-01 4.133701033196e-01 4.144011428833e-01 4.154370079687e-01 4.164742998840e-01 4.175107250660e-01 4.185379611325e-01 4.195412484647e-01 4.205081343361e-01 4.214445819532e-01 4.223794390220e-01 4.233415040932e-01 4.243288729078e-01 4.253026364749e-01 4.262209287445e-01 4.270758937139e-01 4.279015830331e-01 4.287457363922e-01 4.296346611877e-01 4.305494439183e-01 4.314368239842e-01 4.322464921186e-01 4.329797248756e-01 4.336918848324e-01 4.344515951163e-01 4.352802094690e-01 4.361290005847e-01 4.369149942996e-01 4.375947385013e-01 4.382078046167e-01 4.388487913603e-01 4.395796320956e-01 4.403707529565e-01 4.411306042139e-01 4.417900453910e-01 4.423624759549e-01 4.429304203798e-01 4.435689043176e-01 4.442781482456e-01 4.449889245471e-01 4.456326769163e-01 4.462028904482e-01 4.467506137823e-01 4.473279306937e-01 4.479439280388e-01 4.485686692952e-01 4.491682737576e-01 4.497355264435e-01 4.502845918996e-01 4.508262877602e-01 4.513546289267e-01 4.518651455571e-01 4.523726728303e-01 4.528937624865e-01 4.534219036523e-01 4.539230851184e-01 4.543675221791e-01 4.547641871268e-01 4.551566505725e-01 4.555886316276e-01 4.560567912406e-01 4.565075779902e-01 4.568898991158e-01 4.572051628455e-01 4.575061827376e-01 4.578469101208e-01 4.582354005254e-01 4.586309063180e-01 4.589808809486e-01 4.592662675724e-01 4.595161446871e-01 4.597780696956e-01 4.600760197100e-01 4.603986743586e-01 4.607116824852e-01 4.609814622300e-01 4.611974964644e-01 4.613806962199e-01 4.615698660665e-01 4.617928276033e-01 4.620383591249e-01 4.622678493516e-01 4.624413833032e-01 4.625530010953e-01 4.626415550159e-01 4.627570085555e-01 4.629159191565e-01 4.630848519628e-01 4.632106648691e-01 4.632696064022e-01 4.632856756242e-01 4.633093010236e-01 4.633754815237e-01 4.634699115837e-01 4.635454210783e-01 4.635622133027e-01 4.635227998847e-01 4.634654220539e-01 4.634319363204e-01 4.634349637820e-01 4.634470004018e-01 4.634221375628e-01 4.633363042555e-01 4.632073168402e-01 4.630770104498e-01 4.629790526032e-01 4.629102206772e-01 4.628347939156e-01 4.627123954759e-01 4.625325335238e-01 4.623230178316e-01 4.621221860564e-01 4.619505765043e-01 4.617973034639e-01 4.616303584171e-01 4.614176363572e-01 4.611544253263e-01 4.608639139316e-01 4.605803038272e-01 4.603226794924e-01 4.600828403797e-01 4.598306281195e-01 4.595353078655e-01 4.591910913500e-01 4.588214409335e-01 4.584597586064e-01 4.581216193933e-01 4.577979617490e-01 4.574602328061e-01 4.570843789880e-01 4.566683063143e-01 4.562330744314e-01 4.557992267237e-01 4.553776419640e-01 4.549623294810e-01 4.545357484527e-01 4.540824981781e-01 4.536014546175e-01 4.531010699284e-01 4.525923723191e-01 4.520820593211e-01 4.515721714871e-01 4.510566542276e-01 4.505268113375e-01 4.499771999611e-01 4.494071434918e-01 4.488213668891e-01 4.482283123891e-01 4.476323570570e-01 4.470322811045e-01 4.464222508321e-01 4.457988573623e-01 4.451594109834e-01 4.445048154051e-01 4.438386937806e-01 4.431645398152e-01 4.424833732189e-01 4.417952948455e-01 4.410988382498e-01 4.403890079953e-01 4.396649022521e-01 4.389282886561e-01 4.381808946444e-01 4.374265435861e-01 4.366636775751e-01 4.358919810510e-01 4.351090828552e-01 4.343161258234e-01 4.335132963020e-01 4.327004677565e-01 4.318785087061e-01 4.310462632693e-01 4.302053175488e-01 4.293556635852e-01 4.284989435911e-01 4.276336707140e-01 4.267585623708e-01 4.258735691527e-01 4.249798905097e-01 4.240785513200e-01 4.231700286983e-01 4.222524314618e-01 4.213267250208e-01 4.203921268969e-01 4.194501744357e-01 4.185017708793e-01 4.175466938039e-01 4.165833026036e-01 4.156104697988e-01 4.146289697845e-01 4.136408868501e-01 4.126482793921e-01 4.116504350749e-01 4.106448885580e-01 4.096305372394e-01 4.086081712446e-01 4.075788178154e-01 4.065460595101e-01 4.055092219508e-01 4.044668091640e-01 4.034166324769e-01 4.023588382471e-01 4.012960082164e-01 4.002303030348e-01 3.991609394466e-01 3.980873209915e-01 3.970071849821e-01 3.959210099883e-01 3.948316048494e-01 3.937392204159e-01 3.926456916370e-01 3.915489274412e-01 3.904468252049e-01 3.893400571762e-01 3.882304696131e-01 3.871207048349e-01 3.860106758658e-01 3.848984150491e-01 3.837827328619e-01 3.826633492301e-01 3.815426089623e-01 3.804230415255e-01 3.793046157153e-01 3.781853221230e-01 3.770635177018e-01 3.759397648211e-01 3.748171729480e-01 3.736971944415e-01 3.725789631494e-01 3.714600043398e-01 3.703394429120e-01 3.692191618382e-01 3.681020391330e-01 3.669892291204e-01 3.658786391403e-01 3.647678065437e-01 3.636581219012e-01 3.625519544127e-01 3.614508599861e-01 3.603541721639e-01 3.592611569514e-01 3.581708764351e-01 3.570850148178e-01 3.560053040757e-01 3.549326717678e-01 3.538662022851e-01 3.528033643268e-01 3.517464721319e-01 3.506970095021e-01 3.496569437349e-01 3.486257365270e-01 3.476017995104e-01 3.465831831805e-01 3.455720938770e-01 3.445719235107e-01 3.435842371874e-01 3.426071446605e-01 3.416374242173e-01 3.406751320472e-01 3.397217250315e-01 3.387815011441e-01 3.378564685244e-01 3.369432132265e-01 3.360397259286e-01 3.351455649731e-01 3.342631269559e-01 3.333948038827e-01 3.325431067410e-01 3.317060112813e-01 3.308822185655e-01 3.300704011158e-01 3.292719346508e-01 3.284890660831e-01 3.277238423252e-01 3.269761676282e-01 3.262447817860e-01 3.255270271926e-01 3.248255494505e-01 3.241420649646e-01 3.234782914225e-01 3.228337837865e-01 3.222065306250e-01 3.215978227407e-01 3.210072912321e-01 3.204365071696e-01 3.198874420519e-01 3.193584661096e-01 3.188498807968e-01 3.183610952882e-01 3.178940086402e-01 3.174480412351e-01 3.170234303485e-01 3.166217686420e-01 3.162418952244e-01 3.158855344081e-01 3.155509612677e-01 3.152386142607e-01 3.149494249700e-01 3.146838073580e-01 3.144419264362e-01 3.142248314032e-01 3.140318336437e-01 3.138611629184e-01 3.137152887784e-01 3.135933435133e-01 3.134965458866e-01 3.134255442010e-01 3.133802288216e-01 3.133583780743e-01 3.133608927383e-01 3.133886424667e-01 3.134420001279e-01 3.135222483689e-01 3.136278051171e-01 3.137582286487e-01 3.139133844639e-01 3.140936602378e-01 3.143004182011e-01 3.145335633858e-01 3.147911261183e-01 3.150742517688e-01 3.153814565717e-01 3.157142662276e-01 3.160733673152e-01 3.164568147701e-01 3.168645641524e-01 3.172964115200e-01 3.177533637114e-01 3.182354286168e-01 3.187413944736e-01 3.192710141148e-01 3.198239646907e-01 3.204009832878e-01 3.210011376051e-01 3.216247423400e-01 3.222717074915e-01 3.229407047433e-01 3.236325191422e-01 3.243466329227e-01 3.250820566229e-01 3.258392805994e-01 3.266183228560e-01 3.274172858484e-01 3.282381197700e-01 3.290783535655e-01 3.299379105250e-01 3.308187203422e-01 3.317182960703e-01 3.326359672329e-01 3.335729180602e-01 3.345269898906e-01 3.354996443466e-01 3.364901124791e-01 3.374968290203e-01 3.385203352685e-01 3.395594953678e-01 3.406143536064e-01 3.416851205002e-01 3.427710297503e-01 3.438700393902e-01 3.449837115815e-01 3.461104405270e-01 3.472494814191e-01 3.484023967199e-01 3.495662405628e-01 3.507418000299e-01 3.519291756211e-01 3.531268406549e-01 3.543350855893e-01 3.555530514777e-01 3.567796086075e-01 3.580161517189e-01 3.592604104564e-01 3.605124859936e-01 3.617720938138e-01 3.630381984722e-01 3.643111616725e-01 3.655898049098e-01 3.668735359271e-01 3.681625384637e-01 3.694560169029e-01 3.707531271504e-01 3.720542660418e-01 3.733582663298e-01 3.746645099543e-01 3.759726485868e-01 3.772828250503e-01 3.785932801241e-01 3.799049689427e-01 3.812165837600e-01 3.825278340479e-01 3.838380240509e-01 3.851464929509e-01 3.864535453050e-01 3.877585725346e-01 3.890599207269e-01 3.903590067594e-01 3.916538418029e-01 3.929442868528e-01 3.942310400452e-01 3.955115781652e-01 3.967869639201e-01 3.980565198503e-01 3.993192328799e-01 4.005749229697e-01 4.018233444973e-01 4.030634844273e-01 4.042957302261e-01 4.055187624992e-01 4.067326020957e-01 4.079366697387e-01 4.091302731027e-01 4.103137942750e-01 4.114858611296e-01 4.126465760962e-01 4.137954348601e-01 4.149324583427e-01 4.160552482121e-01 4.171655866416e-01 4.182614896898e-01 4.193437607149e-01 4.204121747940e-01 4.214646550036e-01 4.225027281202e-01 4.235242849274e-01 4.245294164464e-01 4.255184810253e-01 4.264904941168e-01 4.274452570273e-01 4.283820387488e-01 4.293004071716e-01 4.301996636603e-01 4.310800111418e-01 4.319409370580e-01 4.327822197256e-01 4.336033371576e-01 4.344047601258e-01 4.351840842951e-01 4.359420457680e-01 4.366783087085e-01 4.373931969870e-01 4.380851810817e-01 4.387541340574e-01 4.394001167039e-01 4.400222699272e-01 4.406207928928e-01 4.411950681293e-01 4.417446589283e-01 4.422690754220e-01 4.427686412742e-01 4.432425880496e-01 4.436899539449e-01 4.441113609603e-01 4.445067435548e-01 4.448744418764e-01 4.452149269769e-01 4.455281294918e-01 4.458129166599e-01 4.460706176276e-01 4.462990355088e-01 4.464987196901e-01 4.466694474068e-01 4.468104830486e-01 4.469222609834e-01 4.470043178849e-01 4.470554357245e-01 4.470770987778e-01 4.470675315456e-01 4.470267962053e-01 4.469545684260e-01 4.468503645649e-01 4.467157058815e-01 4.465483826946e-01 4.463483063129e-01 4.461172329838e-01 4.458514815390e-01 4.455534062714e-01 4.452227845275e-01 4.448574065059e-01 4.444603899756e-01 4.440287163378e-01 4.435624857942e-01 4.430627742365e-01 4.425273722601e-01 4.419589592057e-01 4.413553497658e-01 4.407163826474e-01 4.400436498634e-01 4.393347020270e-01 4.385900506082e-01 4.378106351447e-01 4.369943676579e-01 4.361439849137e-01 4.352565995951e-01 4.343338045764e-01 4.333746899445e-01 4.323784702449e-01 4.313473434982e-01 4.302794264965e-01 4.291740298224e-01 4.280336322117e-01 4.268552181969e-01 4.256408946481e-01 4.243896543815e-01 4.231012553332e-01 4.217767849451e-01 4.204150343749e-01 4.190160132613e-01 4.175812450291e-01 4.161083858109e-01 4.145993399207e-01 4.130530161388e-01 4.114701565593e-01 4.098509153507e-01 4.081939334678e-01 4.065013001057e-01 4.047713694337e-01 4.030048091913e-01 4.012015150624e-01 3.993623853023e-01 3.974866359108e-01 3.955751848570e-01 3.936263131917e-01 3.916429300172e-01 3.896227358298e-01 3.875671152019e-01 3.854764152460e-01 3.833494245137e-01 3.811888399519e-01 3.789922325604e-01 3.767612035046e-01 3.744959374210e-01 3.721954753630e-01 3.698616504637e-01 3.674939005845e-01 3.650923757592e-01 3.626585939660e-01 3.601907818437e-01 3.576909546727e-01 3.551588786092e-01 3.525944171836e-01 3.499990919513e-01 3.473727331731e-01 3.447145505945e-01 3.420264489334e-01 3.393083958518e-01 3.365606260139e-01 3.337840556318e-01 3.309783551550e-01 3.281448577060e-01 3.252840657950e-01 3.223966168628e-01 3.194814824902e-01 3.165407974919e-01 3.135751866043e-01 3.105847014089e-01 3.075699141802e-01 3.045318858901e-01 3.014707163457e-01 2.983878643742e-01 2.952835025468e-01 2.921585562450e-01 2.890139363094e-01 2.858499282376e-01 2.826686387018e-01 2.794696363590e-01 2.762536518635e-01 2.730230447700e-01 2.697778230230e-01 2.665196276988e-01 2.632480132587e-01 2.599657270284e-01 2.566732112964e-01 2.533711925157e-01 2.500618354911e-01 2.467458105323e-01 2.434241455660e-01 2.400988243425e-01 2.367709615192e-01 2.334418158370e-01 2.301132256895e-01 2.267863927496e-01 2.234638877336e-01 2.201458577008e-01 2.168351896622e-01 2.135339871856e-01 2.102420714227e-01 2.069639894761e-01 2.037008739188e-01 2.004546156964e-01 1.972273425807e-01 1.940215406076e-01 1.908400351206e-01 1.876849660359e-01 1.845587699068e-01 1.814649954850e-01 1.784052819594e-01 1.753838319180e-01 1.724029363305e-01 1.694651837819e-01 1.665758868596e-01 1.637361311843e-01 1.609513580960e-01 1.582238630145e-01 1.555582846047e-01 1.529577262649e-01 1.504262164054e-01 1.479685642219e-01 1.455877246699e-01 1.432895698249e-01 1.410757028032e-01 1.389521296491e-01 1.369223628074e-01 1.349904093095e-01 1.331608291655e-01 1.314364243448e-01 1.298222165009e-01 1.283213165289e-01 1.269352180286e-01 1.256697027920e-01 1.245248908912e-01 1.235045169536e-01 1.226102641098e-01 1.218416520353e-01 1.212021594991e-01 1.206897033827e-01 1.203059981828e-01 1.200489956135e-01 1.199175419403e-01 1.199108367861e-01 1.200245718562e-01 1.202581672516e-01 1.206064174918e-01 1.210666915384e-01 1.216353856098e-01 1.223057292665e-01 1.230763786741e-01 1.239392005411e-01 1.248908154725e-01 1.259263949606e-01 1.270384996123e-01 1.282246823372e-01 1.294759978523e-01 1.307905246184e-01 1.321604213539e-01 1.335811453664e-01 1.350492701944e-01 1.365557330403e-01 1.380992754781e-01 1.396722877818e-01 1.412719529562e-01 1.428940164188e-01 1.445308311094e-01 1.461833683776e-01 1.478415719565e-01 1.495055193828e-01 1.511712780205e-01 1.528321979053e-01 1.544891875486e-01 1.561338631824e-01 1.577671593637e-01 1.593834823762e-01 1.609797428307e-01 1.625557815764e-01 1.641040646741e-01 1.656276336734e-01 1.671187384450e-01 1.685770436809e-01 1.700027386311e-01 1.713872621836e-01 1.727363725474e-01 1.740397665776e-01 1.753021939877e-01 1.765183436453e-01 1.776843592452e-01 1.788055215831e-01 1.798697779521e-01 1.808859222948e-01 1.818452091976e-01 1.827479725788e-01 1.835963502748e-01 1.843801730810e-01 1.851094107411e-01 1.857733316803e-01 1.863749882520e-01 1.869142173239e-01 1.873840689439e-01 1.877935824695e-01 1.881284064121e-01 1.883998633189e-01 1.886000431420e-01 1.887273842193e-01 1.887894205773e-01 1.887714597349e-01 1.886878936944e-01 1.885252855836e-01 1.882901941852e-01 1.879829683083e-01 1.875933332370e-01 1.871360436063e-01 1.865943723394e-01 1.859809097389e-01 1.852883609324e-01 1.845153350238e-01 1.836709573166e-01 1.827390688131e-01 1.817372295298e-01 1.806507559618e-01 1.794877055486e-01 1.782479098860e-01 1.769221713253e-01 1.755276234913e-01 1.740446618852e-01 1.724906187702e-01 1.708550046045e-01 1.691388723266e-01 1.673527594708e-01 1.654788616396e-01 1.635382951694e-01 1.615142382473e-01 1.594175262042e-01 1.572473594901e-01 1.549974397338e-01 1.526825927720e-01 1.502856212123e-01 1.478262172635e-01 1.452917503713e-01 1.426881427428e-01 1.400206133444e-01 1.372799857928e-01 1.344831773857e-01 1.316161484985e-01 1.286933220125e-01 1.257097060824e-01 1.226666824908e-01 1.195757225406e-01 1.164260500063e-01 1.132349058349e-01 1.099933909496e-01 1.067132092313e-01 1.033972333103e-01 1.000441326300e-01 9.667003792406e-02 9.326897434276e-02 8.985749950173e-02 8.643665995889e-02 8.301831167005e-02 7.961427796120e-02 7.622967537660e-02 7.288809191818e-02 6.959744455871e-02 6.638163922849e-02 6.326190106841e-02 6.026174294831e-02 5.741816884556e-02 5.475965422423e-02 5.233130546688e-02 5.017660429744e-02 4.834209117335e-02 4.688041985940e-02 4.583210404563e-02 4.524120332220e-02 4.513163159027e-02 4.551465666179e-02 4.638833082055e-02 4.772768746526e-02 4.950367665000e-02 5.167295185163e-02 5.418955647841e-02 5.701392129698e-02 6.009866755754e-02 6.341019766138e-02 6.691073306176e-02 7.057241406868e-02 7.437088139630e-02 7.827954699260e-02 8.228563474870e-02 8.636529388270e-02 9.050969753961e-02 9.470542062687e-02 9.893707225446e-02 1.032022037675e-01 1.074833585618e-01 1.117806581800e-01 1.160815981469e-01 1.203804613700e-01 1.246752084883e-01 1.289525398411e-01 1.332162522346e-01 1.374526125212e-01 1.416634036480e-01 1.458407106675e-01 1.499794928350e-01 1.540812591138e-01 1.581321391552e-01 1.621395338990e-01 1.660906333169e-01 1.699867297419e-01 1.738239641521e-01 1.775942493029e-01 1.813031755164e-01 1.849371477063e-01 1.885017099591e-01 1.919877633100e-01 1.953945726215e-01 1.987219372738e-01 2.019591760887e-01 2.051135593774e-01 2.081730362243e-01 2.111413224609e-01 2.140133245454e-01 2.167838270642e-01 2.194579367370e-01 2.220232046505e-01 2.244866868847e-01 2.268391095133e-01 2.290814438463e-01 2.312133449359e-01 2.332269909068e-01 2.351285973083e-01 2.369076624932e-01 2.385691667453e-01 2.401086288880e-01 2.415233997266e-01 2.428162404306e-01 2.439794882429e-01 2.450193698408e-01 2.459281778202e-01 2.467088072094e-01 2.473607445129e-01 2.478795741856e-01 2.482709096583e-01 2.485272721050e-01 2.486560374858e-01 2.486504579483e-01 2.485146480319e-01 2.482495948627e-01 2.478508225870e-01 2.473261827269e-01 2.466706655684e-01 2.458893895552e-01 2.449820377888e-01 2.439498134424e-01 2.427981164777e-01 2.415232447493e-01 2.401354310356e-01 2.386306568386e-01 2.370166746194e-01 2.352948575991e-01 2.334689886596e-01 2.315468514809e-01 2.295273726978e-01 2.274226822921e-01 2.252313610531e-01 2.229647486046e-01 2.206288582425e-01 2.182271721926e-01 2.157737673471e-01 2.132694872438e-01 2.107315759917e-01 2.081627252270e-01 2.055769789227e-01 2.029858245348e-01 2.003975203877e-01 1.978309367536e-01 1.952910930820e-01 1.928001594772e-01 1.903674426721e-01 1.880098479384e-01 1.857455626153e-01 1.835869411777e-01 1.815564966799e-01 1.796659438860e-01 1.779374012138e-01 1.763856972540e-01 1.750274522031e-01 1.738831571491e-01 1.729632736148e-01 1.722887009884e-01 1.718668309324e-01 1.717144861321e-01 1.718386765022e-01 1.722474372780e-01 1.729500802791e-01 1.739428684607e-01 1.752357929112e-01 1.768187831741e-01 1.786939266277e-01 1.808532753169e-01 1.832863457377e-01 1.859895502017e-01 1.889428576520e-01 1.921416517784e-01 1.955659648352e-01 1.992044222467e-01 2.030418416792e-01 2.070579572725e-01 2.112435381697e-01 2.155749609470e-01 2.200416852962e-01 2.246244915518e-01 2.293083992865e-01 2.340782659913e-01 2.389154063397e-01 2.438097053712e-01 2.487415784842e-01 2.537000924521e-01 2.586695900622e-01 2.636365663690e-01 2.685896941516e-01 2.735119833529e-01 2.783966767232e-01 2.832256814999e-01 2.879920375714e-01 2.926831095287e-01 2.972855474120e-01 3.017930978032e-01 3.061897907120e-01 3.104710770217e-01 3.146235530358e-01 3.186397367458e-01 3.225090188330e-01 3.262241319895e-01 3.297763753197e-01 3.331561924002e-01 3.363582749460e-01 3.393722007740e-01 3.421933089640e-01 3.448138902146e-01 3.472257781114e-01 3.494269286404e-01 3.514056636292e-01 3.531626215631e-01 3.546872565813e-01 3.559780755997e-01 3.570317052993e-01 3.578389097160e-01 3.584038817993e-01 3.587157368678e-01 3.587774506418e-01 3.585849551237e-01 3.581344401320e-01 3.574295526586e-01 3.564631651666e-01 3.552420870065e-01 3.537616487527e-01 3.520240479164e-01 3.500332666223e-01 3.477875892099e-01 3.452949726011e-01 3.425533247958e-01 3.395726227601e-01 3.363558188113e-01 3.329072372938e-01 3.292390616742e-01 3.253534850934e-01 3.212649479654e-01 3.169806512416e-01 3.125119496996e-01 3.078736352880e-01 3.030763962961e-01 2.981406629726e-01 2.930782195470e-01 2.879106698367e-01 2.826579058409e-01 2.773418565262e-01 2.719867189434e-01 2.666188077617e-01 2.612661390997e-01 2.559588303452e-01 2.507312572922e-01 2.456153871560e-01 2.406494257741e-01 2.358730989873e-01 2.313238366742e-01 2.270464573362e-01 2.230797008637e-01 2.194685690524e-01 2.162535792158e-01 2.134721346946e-01 2.111646392338e-01 2.093584538875e-01 2.080840929397e-01 2.073612603783e-01 2.072025110486e-01 2.076149615794e-01 2.085948501904e-01 2.101316023640e-01 2.122070847602e-01 2.147960399509e-01 2.178667059432e-01 2.213841652193e-01 2.253060341354e-01 2.295914839037e-01 2.341938141839e-01 2.390673416597e-01 2.441673461453e-01 2.494448038092e-01 2.548595172339e-01 2.603634177142e-01 2.659171077190e-01 2.714798035949e-01 2.770098588687e-01 2.824748706463e-01 2.878346013454e-01 2.930590270095e-01 2.981142450335e-01 3.029696215421e-01 3.075989233689e-01 3.119708839281e-01 3.160640277323e-01 3.198504668719e-01 3.233105118360e-01 3.264207342623e-01 3.291614439328e-01 3.315151834693e-01 3.334619862233e-01 3.349900146041e-01 3.360801869590e-01 3.367226353613e-01 3.369038373786e-01 3.366131868877e-01 3.358446956014e-01 3.345859508014e-01 3.328358364924e-01 3.305864870628e-01 3.278355441919e-01 3.245849875964e-01 3.208294933179e-01 3.165777453657e-01 3.118294314432e-01 3.065906192653e-01 3.008741325937e-01 2.946837279064e-01 2.880378374412e-01 2.809481528710e-01 2.734337611867e-01 2.655161062119e-01 2.572184767226e-01 2.485711501261e-01 2.396038580725e-01 2.303562544697e-01 2.208693743294e-01 2.111935288759e-01 2.013891781740e-01 1.915198534547e-01 1.816697814497e-01 1.719296279863e-01 1.624116599631e-01 1.532483125660e-01 1.445928534838e-01 1.366264902450e-01 1.295518661679e-01 1.235893525438e-01 1.189622899524e-01 1.158716741629e-01 1.144649727554e-01 1.148146360788e-01 1.168910749605e-01 1.205808480301e-01 1.256977818292e-01 1.320179863632e-01 1.393138230068e-01 1.473565573228e-01 1.559489692193e-01 1.649104163238e-01 1.740859043300e-01 1.833443127160e-01 1.925685176520e-01 2.016601919154e-01 2.105299926908e-01 2.191035129878e-01 2.273110967334e-01 2.350909077516e-01 2.423902943849e-01 2.491555922183e-01 2.553462353049e-01 2.609183332146e-01 2.658356456637e-01 2.700682567190e-01 2.735804235259e-01 2.763539400737e-01 2.783608621617e-01 2.795842335109e-01 2.800111848414e-01 2.796251986017e-01 2.784240353411e-01 2.764017572505e-01 2.735575934059e-01 2.698990725935e-01 2.654346300626e-01 2.601793548998e-01 2.541525171346e-01 2.473829452893e-01 2.399004686164e-01 2.317476854686e-01 2.229741690181e-01 2.136373594610e-01 2.038120998198e-01 1.935839489176e-01 1.830599958500e-01 1.723702395029e-01 1.616756764394e-01 1.511754389359e-01 1.411183365631e-01 1.318103188288e-01 1.236176505755e-01 1.169626377688e-01 1.122801215867e-01 1.099547325988e-01 1.102346939335e-01 1.131527252415e-01 1.185305666052e-01 1.260301769116e-01 1.352412600776e-01 1.457543982597e-01 1.572015482914e-01 1.692627236473e-01 1.816755434958e-01 1.942177885452e-01 2.067039415799e-01 2.189798919035e-01 2.309079355912e-01 2.423727988478e-01 2.532726475667e-01 2.635149798316e-01 2.730229227254e-01 2.817226807075e-01 2.895541470055e-01 2.964617085293e-01 3.024011538281e-01 3.073343044486e-01 3.112279080177e-01 3.140665872991e-01 3.158308418389e-01 3.165187511824e-01 3.161397762833e-01 3.147021622101e-01 3.122386669753e-01 3.087859226134e-01 3.043902836686e-01 2.991216862153e-01 2.930553395659e-01 2.862893469935e-01 2.789352953836e-01 2.711275572094e-01 2.630209798123e-01 2.547916640472e-01 2.466422431113e-01 2.387969333237e-01 2.315008958986e-01 2.250134447683e-01 2.195993075015e-01 2.155094471175e-01 2.129650595421e-01 2.121366881736e-01 2.131175474452e-01 2.159251750293e-01 2.204869109051e-01 2.266610710674e-01 2.342474639789e-01 2.430093675314e-01 2.526978679621e-01 2.630542130502e-01 2.738380323104e-01 2.848172488502e-01 2.957805786507e-01 3.065400667500e-01 3.169231299103e-01 3.267815414302e-01 3.359798938986e-01 3.444078077818e-01 3.519682296319e-01 3.585770674773e-01 3.641745396359e-01 3.687080571530e-01 3.721463508049e-01 3.744727689479e-01 3.756787389184e-01 3.757840559272e-01 3.748117325593e-01 3.728079275113e-01 3.698346730974e-01 3.659650204460e-01 3.612954481608e-01 3.559344034543e-01 3.500096191818e-01 3.436634408205e-01 3.370527452327e-01 3.303531750923e-01 3.237475842892e-01 3.174275679568e-01 3.115878512703e-01 3.064209209564e-01 3.021054763210e-01 2.987997475828e-01 2.966325714004e-01 2.956904035832e-01 2.960188308714e-01 2.976099003496e-01 3.004081521656e-01 3.043181252740e-01 3.092024911113e-01 3.148986366004e-01 3.212283008066e-01 3.280018087726e-01 3.350314708780e-01 3.421342191230e-01 3.491382866299e-01 3.558892007849e-01 3.622461726420e-01 3.680922374963e-01 3.733280405609e-01 3.778758926454e-01 3.816823232837e-01 3.847136667040e-01 3.869626333094e-01 3.884401696866e-01 3.891825984470e-01 3.892487186980e-01 3.887150590983e-01 3.876822937233e-01 3.862634540172e-01 3.845891488599e-01 3.828012765841e-01 3.810412618938e-01 3.794600499625e-01 3.781892073410e-01 3.773556411398e-01 3.770627416127e-01 3.773791017733e-01 3.783515531676e-01 3.799798519489e-01 3.822337084970e-01 3.850454010583e-01 3.883105600398e-01 3.919096696925e-01 3.956944152961e-01 3.995095887540e-01 4.032005615425e-01 4.066099143072e-01 4.096001590192e-01 4.120474114080e-01 4.138502135550e-01 4.149380478968e-01 4.152691619131e-01 4.148324320047e-01 4.136526766735e-01 4.117873726530e-01 4.093215327270e-01 4.063727405925e-01 4.030751133456e-01 3.995816632406e-01 3.960513267096e-01 3.926359851264e-01 3.894791421202e-01 3.866930157945e-01 3.843578394267e-01 3.825127389034e-01 3.811458640310e-01 3.802050135190e-01 3.795882667045e-01 3.791668042128e-01 3.787849399261e-01 3.782754155277e-01 3.774789251769e-01 3.762496298900e-01 3.744721729400e-01 3.720715390946e-01 3.690198986603e-01 3.653428491549e-01 3.611218790579e-01 3.564927079132e-01 3.516382778753e-01 3.467846386809e-01 3.421789349905e-01 3.380708614053e-01 3.346963592796e-01 3.322461648808e-01 3.308453099598e-01 3.305401285506e-01 3.312913091003e-01 3.329756323991e-01 3.354108214575e-01 3.383704777810e-01 3.416151199225e-01 3.449290632289e-01 3.481306405535e-01 3.511093287675e-01 3.538294124343e-01 3.563342833115e-01 3.587584693510e-01 3.612943127102e-01 3.641865786107e-01 3.676946093279e-01 3.720516301137e-01 3.774365056005e-01 3.839246904806e-01 3.914779433544e-01 3.999279077217e-01 4.089871039644e-01 4.182772206829e-01 4.273488677043e-01 4.357393280114e-01 4.429901085114e-01 4.486962860206e-01 4.525376627833e-01 4.542889273830e-01 4.538638001612e-01 4.513068803722e-01 4.468098915817e-01 4.407091402581e-01 4.334670411417e-01 4.256531059898e-01 4.178886322086e-01 4.108045974341e-01 4.049600110669e-01 4.007739942385e-01 3.984705792447e-01 3.980366908892e-01 3.992453743494e-01 4.016825873833e-01 4.048337342128e-01 4.081527238492e-01 4.111337045614e-01 4.133760421854e-01 4.145969796617e-01 4.146675334230e-01 4.135774612642e-01 4.114311284684e-01 4.084075324217e-01 4.047063419190e-01 4.005388522347e-01 3.960727973999e-01 3.914491659081e-01 3.867878749676e-01 3.822172639053e-01 3.779413880021e-01 3.742601755024e-01 3.716246365722e-01 3.706073292844e-01 3.718437010454e-01 3.759217616747e-01 3.832130028024e-01 3.937667889710e-01 4.072205363881e-01 4.228358150011e-01 4.353699233004e-01 4.473972046649e-01 4.590925797682e-01 4.706228527810e-01 4.818467976647e-01 4.922345190705e-01 5.010196542993e-01 5.075227792917e-01 5.114792753845e-01 5.132095582374e-01 5.135583045764e-01 5.136089964234e-01 5.142680976504e-01 5.159067495603e-01 5.182505097225e-01 5.205484249975e-01 5.219222393279e-01 5.217212860805e-01 5.197060139979e-01 5.160039951742e-01 5.109012639658e-01 5.046097820078e-01 4.971461808148e-01 4.884320671928e-01 4.786080394644e-01 4.684059188264e-01 4.593737818865e-01 4.537605695421e-01 4.539136932558e-01 4.613209826884e-01 4.757869494496e-01 4.952722149744e-01 5.164473302093e-01 5.355843367506e-01 5.493537661205e-01 5.553865786107e-01 5.526779648671e-01 5.419699668737e-01 5.261355534681e-01 5.104864142881e-01 5.006062481291e-01 4.796762880944e-01 4.801514246343e-01 4.805962931702e-01 4.818994018033e-01 4.836764773588e-01 4.843088295412e-01 4.819346461860e-01 4.759269384156e-01 4.678052801575e-01 4.609729676434e-01 4.591214857903e-01 4.639932964567e-01 4.742141785777e-01 4.861313555606e-01 4.959508004568e-01 5.014690149927e-01 5.025173202375e-01 5.002611066794e-01 4.959300538969e-01 4.900068223256e-01 4.823887974916e-01 4.734399401640e-01 4.649747296430e-01 4.600337042223e-01 4.611244279503e-01 4.678792140993e-01 4.763544876254e-01 4.808250656847e-01 4.768464495786e-01 4.638839245454e-01 4.465073428390e-01 4.334365427667e-01 4.333654882807e-01 4.489725786411e-01 4.746006684474e-01 5.002402310637e-01 5.171803483970e-01 5.211723221517e-01 5.132070238672e-01 4.987055076385e-01 4.854971061783e-01 4.806787385508e-01 4.874353746653e-01 5.039985627461e-01 5.253368007039e-01 5.457311529156e-01 5.602669894663e-01 5.652367530712e-01 5.583015585692e-01 5.389892707901e-01 5.097355913085e-01 4.769766074888e-01 4.512051678871e-01 4.437174660882e-01 4.594478423041e-01 4.923336861866e-01 5.292486346607e-01 5.572976362039e-01 5.681433036464e-01 5.594713581778e-01 5.351704810668e-01 5.045282304080e-01 4.797405735655e-01 4.706131111341e-01 4.786255109317e-01 4.962308792729e-01 5.124630620196e-01 5.188486886685e-01 5.120096495653e-01 4.938366959065e-01 4.703075254974e-01 4.492492941598e-01 4.371541296970e-01
 3.694288325627e-01 3.706904268800e-01 3.719751695013e-01 3.733130004548e-01 3.746735851372e-01 3.760027451195e-01 3.772793069623e-01 3.785218518576e-01 3.797610530622e-01 3.810203602737e-01 3.823102762227e-01 3.836118405858e-01 3.848817257959e-01 3.860911815113e-01 3.872595578389e-01 3.884361251085e-01 3.896526931482e-01 3.909005618885e-01 3.921420801065e-01 3.933397113446e-01 3.944838360723e-01 3.956017285790e-01 3.967409963702e-01 3.979222651263e-01 3.991189920021e-01 4.002894036623e-01 4.014212466686e-01 4.025338123659e-01 4.036473384588e-01 4.047636795034e-01 4.058772747998e-01 4.069881078819e-01 4.080994078934e-01 4.092078636388e-01 4.102981626814e-01 4.113530044826e-01 4.123741707832e-01 4.133884665010e-01 4.144278849818e-01 4.154944063989e-01 4.165514767504e-01 4.175560964076e-01 4.184987974057e-01 4.194108734023e-01 4.203382939553e-01 4.213075239515e-01 4.223026717405e-01 4.232727360567e-01 4.241696535825e-01 4.249926769558e-01 4.257945719447e-01 4.266408835923e-01 4.275519248714e-01 4.284806981740e-01 4.293502724259e-01 4.301195759291e-01 4.308273254238e-01 4.315624965853e-01 4.323817618822e-01 4.332550214978e-01 4.340965419118e-01 4.348424852698e-01 4.355093423569e-01 4.361765507322e-01 4.369116717925e-01 4.377095264222e-01 4.385032450439e-01 4.392311827607e-01 4.398923672304e-01 4.405388399253e-01 4.412170560831e-01 4.419291036505e-01 4.426426301928e-01 4.433269570586e-01 4.439810627086e-01 4.446243552575e-01 4.452654706931e-01 4.458934161720e-01 4.464999111398e-01 4.470971838561e-01 4.477049162560e-01 4.483209061761e-01 4.489158282652e-01 4.494607229103e-01 4.499585966078e-01 4.504487618096e-01 4.509715620371e-01 4.515258774361e-01 4.520653178567e-01 4.525436983006e-01 4.529631208870e-01 4.533687802815e-01 4.538077396733e-01 4.542858967049e-01 4.547678501230e-01 4.552091488812e-01 4.555953470727e-01 4.559525078454e-01 4.563188451838e-01 4.567119845921e-01 4.571234829030e-01 4.575255956886e-01 4.578914869874e-01 4.582105916114e-01 4.584987819880e-01 4.587897655557e-01 4.591068134535e-01 4.594433399615e-01 4.597647042851e-01 4.600351341378e-01 4.602491488712e-01 4.604415462016e-01 4.606579508682e-01 4.609127952787e-01 4.611741041205e-01 4.613932725694e-01 4.615502780989e-01 4.616690488994e-01 4.617969607561e-01 4.619633905186e-01 4.621536717272e-01 4.623223541651e-01 4.624340518632e-01 4.624936481543e-01 4.625381826000e-01 4.626070636148e-01 4.627092786598e-01 4.628175062164e-01 4.628870776197e-01 4.628973710919e-01 4.628662269727e-01 4.628367244241e-01 4.628394824388e-01 4.628699449039e-01 4.628906910021e-01 4.628631973888e-01 4.627790563106e-01 4.626669102027e-01 4.625654004034e-01 4.624928266895e-01 4.624381110350e-01 4.623677460486e-01 4.622500949816e-01 4.620822273112e-01 4.618878543407e-01 4.617017718927e-01 4.615414731183e-01 4.613993184899e-01 4.612432319524e-01 4.610423157435e-01 4.607923949438e-01 4.605182817939e-01 4.602527858277e-01 4.600111418378e-01 4.597824471098e-01 4.595390903746e-01 4.592570134170e-01 4.589352926589e-01 4.585936581474e-01 4.582535677338e-01 4.579258213366e-01 4.576037461189e-01 4.572694131363e-01 4.569084502469e-01 4.565193974680e-01 4.561106870284e-01 4.556932237127e-01 4.552744906363e-01 4.548550246227e-01 4.544298195514e-01 4.539893470253e-01 4.535293685622e-01 4.530482153214e-01 4.525512909181e-01 4.520465022745e-01 4.515386499272e-01 4.510258830741e-01 4.505028415614e-01 4.499655155750e-01 4.494118240670e-01 4.488430857088e-01 4.482623858412e-01 4.476725985664e-01 4.470752356235e-01 4.464708142375e-01 4.458568999321e-01 4.452294666098e-01 4.445873776834e-01 4.439312920576e-01 4.432648609948e-01 4.425898594702e-01 4.419062175797e-01 4.412131827755e-01 4.405087933392e-01 4.397925195445e-01 4.390657719777e-01 4.383284891138e-01 4.375810244215e-01 4.368231889620e-01 4.360553686690e-01 4.352788516289e-01 4.344935966815e-01 4.336995716430e-01 4.328944278362e-01 4.320785212828e-01 4.312540458987e-01 4.304201298384e-01 4.295776175460e-01 4.287259539593e-01 4.278643830928e-01 4.269939327630e-01 4.261147307788e-01 4.252292381119e-01 4.243345136616e-01 4.234306804810e-01 4.225169081759e-01 4.215926121980e-01 4.206618230773e-01 4.197244651301e-01 4.187815094365e-01 4.178292740754e-01 4.168674491559e-01 4.158958339230e-01 4.149161558132e-01 4.139321164200e-01 4.129430150756e-01 4.119464944435e-01 4.109411711052e-01 4.099269464519e-01 4.089062110535e-01 4.078812456869e-01 4.068516906726e-01 4.058165551811e-01 4.047730811612e-01 4.037224746116e-01 4.026665989572e-01 4.016073919317e-01 4.005448197548e-01 3.994775346474e-01 3.984031555610e-01 3.973228655883e-01 3.962384761435e-01 3.951514025149e-01 3.940632625868e-01 3.929713609624e-01 3.918739854417e-01 3.907709585131e-01 3.896650213974e-01 3.885587493614e-01 3.874514033748e-01 3.863421765675e-01 3.852276277568e-01 3.841101025380e-01 3.829911350119e-01 3.818730011819e-01 3.807549627186e-01 3.796339841276e-01 3.785098122806e-01 3.773837857128e-01 3.762593252081e-01 3.751358381647e-01 3.740125084459e-01 3.728883091438e-01 3.717624965184e-01 3.706380215054e-01 3.695163207733e-01 3.683968095107e-01 3.672791991234e-01 3.661615808813e-01 3.650461534704e-01 3.639347860596e-01 3.628281771604e-01 3.617249078833e-01 3.606239790997e-01 3.595258729720e-01 3.584325513007e-01 3.573462638986e-01 3.562676876665e-01 3.551923317521e-01 3.541209436632e-01 3.530541247963e-01 3.519957584522e-01 3.509469252346e-01 3.499066913354e-01 3.488710486373e-01 3.478397690723e-01 3.468157354383e-01 3.458026869047e-01 3.448015391312e-01 3.438088497012e-01 3.428242830814e-01 3.418460663661e-01 3.408770948387e-01 3.399196393380e-01 3.389761073233e-01 3.380450220420e-01 3.371243062900e-01 3.362129396274e-01 3.353121049040e-01 3.344245375797e-01 3.335525046787e-01 3.326953727491e-01 3.318515749593e-01 3.310193221519e-01 3.302008958720e-01 3.293977219970e-01 3.286112928477e-01 3.278423459684e-01 3.270880403544e-01 3.263497346347e-01 3.256279544420e-01 3.249234155893e-01 3.242375025564e-01 3.235697788606e-01 3.229202091557e-01 3.222893749024e-01 3.216775400269e-01 3.210836757447e-01 3.205101060352e-01 3.199577326585e-01 3.194250285899e-01 3.189131917487e-01 3.184222143572e-01 3.179513583826e-01 3.175023762146e-01 3.170752656432e-01 3.166700152619e-01 3.162884279686e-01 3.159290245355e-01 3.155917027870e-01 3.152768019501e-01 3.149853485451e-01 3.147179032791e-01 3.144755845708e-01 3.142569379028e-01 3.140614339294e-01 3.138901605179e-01 3.137426763192e-01 3.136209122575e-01 3.135257137837e-01 3.134546652808e-01 3.134080271337e-01 3.133865755157e-01 3.133899247234e-01 3.134197010059e-01 3.134757112118e-01 3.135571442853e-01 3.136635142714e-01 3.137949662919e-01 3.139521635026e-01 3.141354780984e-01 3.143450661383e-01 3.145789880449e-01 3.148386737278e-01 3.151239578749e-01 3.154345861902e-01 3.157706363776e-01 3.161319358267e-01 3.165175108274e-01 3.169279436379e-01 3.173644408310e-01 3.178252736046e-01 3.183110174222e-01 3.188203214630e-01 3.193543838374e-01 3.199121037428e-01 3.204938438899e-01 3.210990214897e-01 3.217282097188e-01 3.223799055555e-01 3.230548944877e-01 3.237515770509e-01 3.244706982112e-01 3.252130331360e-01 3.259762504858e-01 3.267608850793e-01 3.275671969704e-01 3.283929054212e-01 3.292399158767e-01 3.301074475093e-01 3.309943150574e-01 3.319003120855e-01 3.328255813462e-01 3.337689998088e-01 3.347314209777e-01 3.357119149205e-01 3.367085223708e-01 3.377220087499e-01 3.387526734752e-01 3.397988517688e-01 3.408617073400e-01 3.419386648628e-01 3.430305664919e-01 3.441372726328e-01 3.452574796481e-01 3.463912369453e-01 3.475380387308e-01 3.486969243021e-01 3.498695732237e-01 3.510520937494e-01 3.522466328729e-01 3.534512319705e-01 3.546662163682e-01 3.558908301826e-01 3.571247830401e-01 3.583675478907e-01 3.596183919604e-01 3.608768651572e-01 3.621423520517e-01 3.634149601569e-01 3.646935048900e-01 3.659782056277e-01 3.672681715141e-01 3.685628042153e-01 3.698615672741e-01 3.711646510771e-01 3.724705076051e-01 3.737794755599e-01 3.750905303137e-01 3.764031827322e-01 3.777168934432e-01 3.790318476056e-01 3.803477138621e-01 3.816634035775e-01 3.829782193283e-01 3.842913423961e-01 3.856034249569e-01 3.869133336462e-01 3.882213683728e-01 3.895259762681e-01 3.908264205342e-01 3.921234752654e-01 3.934155502500e-01 3.947028909422e-01 3.959850822624e-01 3.972610124457e-01 3.985309243346e-01 3.997939895720e-01 4.010491959408e-01 4.022965332640e-01 4.035357336152e-01 4.047664119048e-01 4.059881059856e-01 4.072001118034e-01 4.084009140066e-01 4.095924673230e-01 4.107719652758e-01 4.119410051626e-01 4.130981394803e-01 4.142419676612e-01 4.153738716759e-01 4.164920774140e-01 4.175966158091e-01 4.186871527724e-01 4.197623467369e-01 4.208240523394e-01 4.218694557562e-01 4.228993539060e-01 4.239124799063e-01 4.249089498330e-01 4.258885905620e-01 4.268509034886e-01 4.277952671430e-01 4.287206154450e-01 4.296277467844e-01 4.305152576955e-01 4.313840234716e-01 4.322326654423e-01 4.330604882130e-01 4.338679214301e-01 4.346543893560e-01 4.354188308499e-01 4.361622440534e-01 4.368823408137e-01 4.375803149735e-01 4.382550118302e-01 4.389061023249e-01 4.395336735778e-01 4.401371689834e-01 4.407164529279e-01 4.412709236863e-01 4.417996322680e-01 4.423031478209e-01 4.427812748015e-01 4.432324744506e-01 4.436576019273e-01 4.440551989759e-01 4.444257592849e-01 4.447695736644e-01 4.450850021269e-01 4.453718278477e-01 4.456305719716e-01 4.458604691517e-01 4.460614903439e-01 4.462329894793e-01 4.463748355194e-01 4.464869128120e-01 4.465677042152e-01 4.466189739164e-01 4.466387306190e-01 4.466274380528e-01 4.465857141115e-01 4.465108509641e-01 4.464046420329e-01 4.462661114123e-01 4.460949479484e-01 4.458923628499e-01 4.456554743802e-01 4.453861256006e-01 4.450838178804e-01 4.447471882859e-01 4.443766845105e-01 4.439727246020e-01 4.435339732343e-01 4.430614738588e-01 4.425530181491e-01 4.420103092005e-01 4.414331754711e-01 4.408203928184e-01 4.401727155590e-01 4.394889763361e-01 4.387698822329e-01 4.380152706450e-01 4.372237057729e-01 4.363970620143e-01 4.355334253628e-01 4.346335164206e-01 4.336978698718e-01 4.327244992442e-01 4.317151851665e-01 4.306689956487e-01 4.295851327566e-01 4.284652661934e-01 4.273076714059e-01 4.261136146582e-01 4.248821747408e-01 4.236130159490e-01 4.223075819148e-01 4.209638994536e-01 4.195828983315e-01 4.181652189314e-01 4.167089246134e-01 4.152166594882e-01 4.136863963625e-01 4.121184076636e-01 4.105138664047e-01 4.088711247957e-01 4.071917063141e-01 4.054753879856e-01 4.037212691379e-01 4.019306251885e-01 4.001024572902e-01 3.982376228663e-01 3.963364269199e-01 3.943977849275e-01 3.924232818680e-01 3.904115317227e-01 3.883635783528e-01 3.862803506109e-01 3.841606591126e-01 3.820056612830e-01 3.798143932812e-01 3.775882486803e-01 3.753275403306e-01 3.730300101445e-01 3.706992714618e-01 3.683338855346e-01 3.659340273195e-01 3.635008868660e-01 3.610333343382e-01 3.585327718385e-01 3.559993084739e-01 3.534333186858e-01 3.508353638523e-01 3.482051167992e-01 3.455434058747e-01 3.428509818126e-01 3.401275649950e-01 3.373740322990e-01 3.345904463957e-01 3.317775519282e-01 3.289361556458e-01 3.260661085079e-01 3.231686504644e-01 3.202434069349e-01 3.172922570157e-01 3.143150090431e-01 3.113113492566e-01 3.082833619239e-01 3.052317532985e-01 3.021559728252e-01 2.990582622330e-01 2.959373399400e-01 2.927955387261e-01 2.896330959545e-01 2.864510370527e-01 2.832504997596e-01 2.800318989892e-01 2.767958139639e-01 2.735438418132e-01 2.702762696260e-01 2.669951062140e-01 2.637005316694e-01 2.603939047234e-01 2.570768589259e-01 2.537495534580e-01 2.504135962594e-01 2.470702676463e-01 2.437214688264e-01 2.403679994179e-01 2.370106395273e-01 2.336521362566e-01 2.302930787780e-01 2.269356230924e-01 2.235804836317e-01 2.202302399687e-01 2.168866207174e-01 2.135513428654e-01 2.102258977426e-01 2.069127561360e-01 2.036138724235e-01 2.003308708080e-01 1.970670538267e-01 1.938239342675e-01 1.906051887302e-01 1.874112590669e-01 1.842469151725e-01 1.811135288488e-01 1.780143692433e-01 1.749529443415e-01 1.719314691117e-01 1.689539846566e-01 1.660235313746e-01 1.631431308604e-01 1.603178082731e-01 1.575493139444e-01 1.548431313525e-01 1.522016556837e-01 1.496304707136e-01 1.471332529905e-01 1.447130182247e-01 1.423759392136e-01 1.401245451299e-01 1.379644851236e-01 1.358996134452e-01 1.339328867752e-01 1.320707359540e-01 1.303152142624e-01 1.286716421454e-01 1.271422805367e-01 1.257313934049e-01 1.244431748450e-01 1.232768891963e-01 1.222388881508e-01 1.213286720695e-01 1.205479525696e-01 1.198982974284e-01 1.193784629733e-01 1.189908424632e-01 1.187321179897e-01 1.186022847545e-01 1.185999155253e-01 1.187205010859e-01 1.189636307678e-01 1.193226493833e-01 1.197976015511e-01 1.203819930630e-01 1.210704422933e-01 1.218603090928e-01 1.227439172530e-01 1.237184851591e-01 1.247769528756e-01 1.259136900874e-01 1.271249118955e-01 1.284017432434e-01 1.297422539016e-01 1.311373434322e-01 1.325839527927e-01 1.340766363873e-01 1.356084020090e-01 1.371775544253e-01 1.387743160328e-01 1.403982516804e-01 1.420422459548e-01 1.437011934493e-01 1.453742904567e-01 1.470525479023e-01 1.487363648106e-01 1.504183428509e-01 1.520968363779e-01 1.537683745187e-01 1.554262978213e-01 1.570727626232e-01 1.586985090342e-01 1.603058157314e-01 1.618895668132e-01 1.634442096472e-01 1.649733778403e-01 1.664673577886e-01 1.679297438818e-01 1.693536371816e-01 1.707385545260e-01 1.720845008658e-01 1.733832282289e-01 1.746406283472e-01 1.758474662088e-01 1.770055691317e-01 1.781149876217e-01 1.791670904176e-01 1.801697975607e-01 1.811115561489e-01 1.819985662018e-01 1.828261761000e-01 1.835904032262e-01 1.842972747164e-01 1.849349722481e-01 1.855133179375e-01 1.860226335182e-01 1.864647023783e-01 1.868421448523e-01 1.871440785746e-01 1.873829295461e-01 1.875444459045e-01 1.876375883583e-01 1.876575058639e-01 1.875994749193e-01 1.874745201934e-01 1.872655420357e-01 1.869882410937e-01 1.866301926326e-01 1.861938705842e-01 1.856864033113e-01 1.850907996703e-01 1.844264347541e-01 1.836759067480e-01 1.828494642930e-01 1.819448615745e-01 1.809545592425e-01 1.798929936076e-01 1.787418973502e-01 1.775185897133e-01 1.762108353158e-01 1.748226310074e-01 1.733595331481e-01 1.718076074271e-01 1.701858064803e-01 1.684762654549e-01 1.666925953401e-01 1.648295317618e-01 1.628842907708e-01 1.608692427383e-01 1.587677089046e-01 1.565987692545e-01 1.543469098067e-01 1.520227310602e-01 1.496281375162e-01 1.471534695812e-01 1.446157935487e-01 1.419993706339e-01 1.393197125009e-01 1.365697353161e-01 1.337520240552e-01 1.308756738219e-01 1.279291600554e-01 1.249299777072e-01 1.218670729156e-01 1.187512959721e-01 1.155838959166e-01 1.123631914094e-01 1.091020613997e-01 1.057924119245e-01 1.024498016086e-01 9.907095139726e-02 9.566446160848e-02 9.223914027311e-02 8.879430490577e-02 8.534839447154e-02 8.190043341213e-02 7.846826612151e-02 7.506210344853e-02 7.169473207821e-02 6.838866482540e-02 6.515750104866e-02 6.203142307742e-02 5.903515511364e-02 5.620179401630e-02 5.357294921700e-02 5.118696595442e-02 4.909713118633e-02 4.735078249141e-02 4.600055810495e-02 4.509322229296e-02 4.466331089462e-02 4.473889589902e-02 4.532170709916e-02 4.640151302687e-02 4.795289799401e-02 4.993206663440e-02 5.230044864982e-02 5.500588475998e-02 5.800457249556e-02 6.125653062920e-02 6.471899203327e-02 6.836566325715e-02 7.216118285327e-02 7.608583593781e-02 8.011579056613e-02 8.423161872603e-02 8.842304649458e-02 9.266836409156e-02 9.696362361223e-02 1.012921074856e-01 1.056463507884e-01 1.100212782545e-01 1.144013940073e-01 1.187902648826e-01 1.231704567339e-01 1.275447293726e-01 1.319033232880e-01 1.362403967929e-01 1.405564809103e-01 1.448372412663e-01 1.490891510447e-01 1.532987884119e-01 1.574675073085e-01 1.615905195885e-01 1.656597540876e-01 1.696797263276e-01 1.736370174071e-01 1.775370065254e-01 1.813698923312e-01 1.851349946443e-01 1.888308221587e-01 1.924477462260e-01 1.959923700010e-01 1.994512659842e-01 2.028287211207e-01 2.061196991117e-01 2.093182807863e-01 2.124287509017e-01 2.154383008633e-01 2.183548599849e-01 2.211683497805e-01 2.238792762409e-01 2.264865474353e-01 2.289817040472e-01 2.313719050417e-01 2.336449961790e-01 2.358065895358e-01 2.378511320840e-01 2.397754118148e-01 2.415824966001e-01 2.432633325794e-01 2.448250724769e-01 2.462582800109e-01 2.475659654098e-01 2.487460049850e-01 2.497955561294e-01 2.507178395359e-01 2.515056200752e-01 2.521646672520e-01 2.526892989136e-01 2.530816458955e-01 2.533422560104e-01 2.534670190645e-01 2.534615942703e-01 2.533205408506e-01 2.530493728275e-01 2.526454549859e-01 2.521105239302e-01 2.514478573925e-01 2.506532351774e-01 2.497359337659e-01 2.486906943569e-01 2.475241890939e-01 2.462376773273e-01 2.448321007363e-01 2.433151048154e-01 2.416837531628e-01 2.399480736093e-01 2.381072566114e-01 2.361697799755e-01 2.341386316687e-01 2.320172552715e-01 2.298181167950e-01 2.275390218723e-01 2.251953382137e-01 2.227879932616e-01 2.203290497809e-01 2.178267966492e-01 2.152874324003e-01 2.127266121451e-01 2.101481329427e-01 2.075699817618e-01 2.050001405484e-01 2.024527491897e-01 1.999433352728e-01 1.974818860004e-01 1.950885098224e-01 1.927742824411e-01 1.905587992085e-01 1.884572180968e-01 1.864864352771e-01 1.846668420802e-01 1.830096621786e-01 1.815388661861e-01 1.802656149194e-01 1.792109070932e-01 1.783879045754e-01 1.778093459559e-01 1.774935665246e-01 1.774431122594e-01 1.776770171145e-01 1.781937566300e-01 1.790046577564e-01 1.801097664015e-01 1.815076592683e-01 1.832010081774e-01 1.851790253397e-01 1.874419002448e-01 1.899754643190e-01 1.927726378736e-01 1.958227192462e-01 1.991076699763e-01 2.026204520571e-01 2.063395827157e-01 2.102548174728e-01 2.143464570135e-01 2.185991601980e-01 2.229992268635e-01 2.275254317449e-01 2.321666803251e-01 2.369017544787e-01 2.417206631356e-01 2.466025818121e-01 2.515338073896e-01 2.565021203183e-01 2.614888399870e-01 2.664838396670e-01 2.714697376775e-01 2.764364904468e-01 2.813693351578e-01 2.862545894486e-01 2.910836055955e-01 2.958397558167e-01 3.005165498718e-01 3.050988807973e-01 3.095774817468e-01 3.139423702052e-01 3.181820286781e-01 3.222879552936e-01 3.262486173471e-01 3.300583972011e-01 3.337046810687e-01 3.371812566702e-01 3.404788268354e-01 3.435899539720e-01 3.465083851998e-01 3.492227684342e-01 3.517320819127e-01 3.540243211163e-01 3.560966731895e-01 3.579428719957e-01 3.595545612413e-01 3.609330641879e-01 3.620658291369e-01 3.629549790864e-01 3.635939108028e-01 3.639784148114e-01 3.641092059969e-01 3.639785857598e-01 3.635904743950e-01 3.629384040509e-01 3.620238973154e-01 3.608479122893e-01 3.594061861750e-01 3.577060844708e-01 3.557422585579e-01 3.535220781117e-01 3.510468852054e-01 3.483183019241e-01 3.453455216159e-01 3.421280663839e-01 3.386774395209e-01 3.349976507765e-01 3.310970010485e-01 3.269872546443e-01 3.226747541093e-01 3.181754898475e-01 3.134979347610e-01 3.086603089083e-01 3.036758433106e-01 2.985623512345e-01 2.933395410288e-01 2.880262341629e-01 2.826477884394e-01 2.772262509874e-01 2.717901901839e-01 2.663660404843e-01 2.609871348817e-01 2.556860026133e-01 2.504959880698e-01 2.454579291278e-01 2.406068246497e-01 2.359880987938e-01 2.316411053190e-01 2.276080138418e-01 2.239357361699e-01 2.206605207023e-01 2.178276864136e-01 2.154706896758e-01 2.136230456946e-01 2.123143096084e-01 2.115621936226e-01 2.113823564642e-01 2.117802807187e-01 2.127540992702e-01 2.142909398482e-01 2.163748313193e-01 2.189773510178e-01 2.220695722354e-01 2.256129994682e-01 2.295663554564e-01 2.338871232937e-01 2.385271626365e-01 2.434429549703e-01 2.485839115543e-01 2.539059902961e-01 2.593626997986e-01 2.649071112825e-01 2.705010296324e-01 2.760969516185e-01 2.816599408123e-01 2.871494060443e-01 2.925289990492e-01 2.977662931555e-01 3.028262198414e-01 3.076803119151e-01 3.122964671078e-01 3.166480661709e-01 3.207092932033e-01 3.244537437540e-01 3.278608759555e-01 3.309047196380e-01 3.335696924265e-01 3.358328863314e-01 3.376790663433e-01 3.390915226843e-01 3.400544888287e-01 3.405575331264e-01 3.405842654412e-01 3.401297053327e-01 3.391810928683e-01 3.377325190310e-01 3.357790942391e-01 3.333137651804e-01 3.303392195457e-01 3.268500429609e-01 3.228499509623e-01 3.183426803997e-01 3.133291559510e-01 3.078227132291e-01 3.018276528529e-01 2.953581835261e-01 2.884288142632e-01 2.810551435477e-01 2.732596218395e-01 2.650621901242e-01 2.564938482978e-01 2.475826815292e-01 2.383673808413e-01 2.288889878270e-01 2.191933419674e-01 2.093413259657e-01 1.993935564147e-01 1.894294581007e-01 1.795390707693e-01 1.698275345267e-01 1.604230925466e-01 1.514713322745e-01 1.431469239535e-01 1.356464079878e-01 1.291858231443e-01 1.239908799440e-01 1.202752715909e-01 1.182092752462e-01 1.178977716915e-01 1.193497557569e-01 1.224824348978e-01 1.271376288489e-01 1.330998607323e-01 1.401414122222e-01 1.480307834841e-01 1.565556740471e-01 1.655280049253e-01 1.747777530857e-01 1.841638312947e-01 1.935617060316e-01 2.028626014880e-01 2.119719896859e-01 2.208083866209e-01 2.292982258485e-01 2.373741483184e-01 2.449795612051e-01 2.520594556531e-01 2.585675772624e-01 2.644599504410e-01 2.696943749017e-01 2.742417053028e-01 2.780643581711e-01 2.811381722734e-01 2.834400110416e-01 2.849442574895e-01 2.856419091464e-01 2.855149755828e-01 2.845562327571e-01 2.827626547785e-01 2.801325655635e-01 2.766715773071e-01 2.723887230396e-01 2.672982272977e-01 2.614213345999e-01 2.547848597235e-01 2.474220387009e-01 2.393735748916e-01 2.306927135678e-01 2.214377868919e-01 2.116838807264e-01 2.015213054401e-01 1.910573567107e-01 1.804242522026e-01 1.697839291229e-01 1.593366903637e-01 1.493249077684e-01 1.400483849944e-01 1.318574523592e-01 1.251521228505e-01 1.203447873876e-01 1.178007386545e-01 1.177687045568e-01 1.203092446875e-01 1.252836650542e-01 1.324027339104e-01 1.412890894587e-01 1.515485909288e-01 1.628188602559e-01 1.747756448851e-01 1.871465740939e-01 1.997022094608e-01 2.122438013666e-01 2.246100701761e-01 2.366560024184e-01 2.482569186424e-01 2.593080073441e-01 2.697097561814e-01 2.793806400019e-01 2.882451421317e-01 2.962375615045e-01 3.033029439376e-01 3.093897550333e-01 3.144641266384e-01 3.184884401741e-01 3.214434217410e-01 3.233180180676e-01 3.241005354498e-01 3.238045332323e-01 3.224419001628e-01 3.200399239219e-01 3.166412990079e-01 3.122936973072e-01 3.070670045388e-01 3.010415100012e-01 2.943131763638e-01 2.870008156460e-01 2.792375448434e-01 2.711817001356e-01 2.630107104934e-01 2.549277718386e-01 2.471554245699e-01 2.399381136504e-01 2.335289937203e-01 2.281866776088e-01 2.241566802448e-01 2.216486763994e-01 2.208287588801e-01 2.217859431072e-01 2.245342132246e-01 2.290083002068e-01 2.350682569538e-01 2.425234275044e-01 2.511424867769e-01 2.606822135597e-01 2.708910644981e-01 2.815262757513e-01 2.923623092275e-01 3.031863884267e-01 3.138106317340e-01 3.240614988869e-01 3.337911622111e-01 3.428651690758e-01 3.511678648667e-01 3.586079088567e-01 3.650988746855e-01 3.705808921042e-01 3.750052827434e-01 3.783383820980e-01 3.805683676683e-01 3.816891785377e-01 3.817189236780e-01 3.806900542859e-01 3.786455655424e-01 3.756540776133e-01 3.717922492596e-01 3.671590597392e-01 3.618661855982e-01 3.560449558530e-01 3.498423738800e-01 3.434162496878e-01 3.369431432797e-01 3.306048465054e-01 3.245935337382e-01 3.190992919651e-01 3.143087596126e-01 3.103917373637e-01 3.074964096134e-01 3.057400524065e-01 3.051960612053e-01 3.058970767434e-01 3.078259837764e-01 3.109185840402e-01 3.150720101327e-01 3.201478395858e-01 3.259833157520e-01 3.324005877318e-01 3.392134355601e-01 3.462391790720e-01 3.532991969662e-01 3.602279491439e-01 3.668757033747e-01 3.731085837019e-01 3.788138794654e-01 3.839006799904e-01 3.882965890148e-01 3.919567219114e-01 3.948539779590e-01 3.969869072306e-01 3.983787283339e-01 3.990699834504e-01 3.991292652942e-01 3.986411767070e-01 3.977102288057e-01 3.964569693496e-01 3.950125938078e-01 3.935203744142e-01 3.921177120246e-01 3.909446174121e-01 3.901281489348e-01 3.897719553878e-01 3.899637289160e-01 3.907515949181e-01 3.921547863399e-01 3.941542302458e-01 3.966940788503e-01 3.996905656246e-01 4.030240582962e-01 4.065615903481e-01 4.101540099044e-01 4.136420198220e-01 4.168769270729e-01 4.197121193634e-01 4.220205767551e-01 4.236986299720e-01 4.246666086272e-01 4.248743287263e-01 4.243095041218e-01 4.229889547071e-01 4.209653702676e-01 4.183276655256e-01 4.151875588902e-01 4.116872411648e-01 4.079849423632e-01 4.042444117838e-01 4.006355882350e-01 3.973062390484e-01 3.943873126287e-01 3.919705500074e-01 3.901032200792e-01 3.887869937935e-01 3.879685956951e-01 3.875531350590e-01 3.874052381654e-01 3.873598634063e-01 3.872422025735e-01 3.868762667214e-01 3.861021923325e-01 3.847877911815e-01 3.828410613497e-01 3.802169375640e-01 3.769266063479e-01 3.730386938301e-01 3.686754410635e-01 3.640152352187e-01 3.592757636306e-01 3.547021478999e-01 3.505531240142e-01 3.470683450462e-01 3.444512769223e-01 3.428440785881e-01 3.423136000417e-01 3.428365093252e-01 3.443116577455e-01 3.465668805778e-01 3.493853536094e-01 3.525382796385e-01 3.558019592358e-01 3.589994391539e-01 3.620124435950e-01 3.647979849222e-01 3.674033436684e-01 3.699499348936e-01 3.726347959013e-01 3.757029421918e-01 3.794107871055e-01 3.840001147495e-01 3.896428167701e-01 3.964201966874e-01 4.042872995983e-01 4.130685033300e-01 4.224698515474e-01 4.320900599498e-01 4.414725062332e-01 4.501264756659e-01 4.575755065915e-01 4.633977910675e-01 4.672421993529e-01 4.688784779043e-01 4.681970145995e-01 4.652347501939e-01 4.601811628988e-01 4.533698369857e-01 4.452808539839e-01 4.364965575707e-01 4.276781276317e-01 4.194959172349e-01 4.125635943105e-01 4.073640553664e-01 4.041739053788e-01 4.030416169948e-01 4.037689477706e-01 4.059694209697e-01 4.091283920717e-01 4.126904666236e-01 4.161399447234e-01 4.190432608024e-01 4.211067097027e-01 4.221604801290e-01 4.221681659482e-01 4.211956227300e-01 4.193600579954e-01 4.168190651690e-01 4.137069997825e-01 4.101381026921e-01 4.061980039490e-01 4.019602144107e-01 3.975477855493e-01 3.931595066727e-01 3.891446407049e-01 3.860051740611e-01 3.843880455839e-01 3.850147746346e-01 3.885279601725e-01 3.953547238234e-01 4.055403237312e-01 4.186974391444e-01 4.300066644069e-01 4.414691210060e-01 4.532688987707e-01 4.655265219696e-01 4.779933077668e-01 4.899774225749e-01 5.005294941820e-01 5.088017077291e-01 5.143973831698e-01 5.175576332402e-01 5.190928990240e-01 5.201017401808e-01 5.215442046618e-01 5.238871865968e-01 5.269737892540e-01 5.301865331579e-01 5.327759295599e-01 5.341962886802e-01 5.342650739141e-01 5.330880196899e-01 5.308278028233e-01 5.274630962532e-01 5.226837657602e-01 5.160320252304e-01 5.072581740768e-01 4.967449749530e-01 4.858037373806e-01 4.766846474068e-01 4.721234825379e-01 4.744492280589e-01 4.845861025216e-01 5.015169834921e-01 5.225122505787e-01 5.439044147932e-01 5.619443709655e-01 5.734334777345e-01 5.761880232158e-01 5.694914807423e-01 5.545810142768e-01 5.347834547846e-01 5.105763836418e-01 4.941347149157e-01 4.831414420950e-01 4.782183997638e-01 4.824408951980e-01 4.920712181090e-01 5.000316820545e-01 5.005348114428e-01 4.921591737272e-01 4.785191016323e-01 4.665725052590e-01 4.627870620915e-01 4.689204964600e-01 4.810795807641e-01 4.929513228642e-01 5.000892662182e-01 5.020611874550e-01 5.018120157846e-01 5.029300681302e-01 5.064739011284e-01 5.098485188689e-01 5.086784415136e-01 5.002507014770e-01 4.861757053454e-01 4.726491617405e-01 4.674343953775e-01 4.742670132170e-01 4.892508058611e-01 5.031480051120e-01 5.071381106665e-01 4.974591340913e-01 4.773737442568e-01 4.565943960030e-01 4.471338711952e-01 4.557564266221e-01 4.787637357916e-01 5.053213491493e-01 5.249724365230e-01 5.322187735225e-01 5.274110926416e-01 5.154071019877e-01 5.030250342726e-01 4.961005387382e-01 4.973950596894e-01 5.065865862762e-01 5.216883414849e-01 5.401938770873e-01 5.590245262405e-01 5.740334963676e-01 5.802856304624e-01 5.734286943483e-01 5.518229709250e-01 5.186247532141e-01 4.830673041205e-01 4.591702431223e-01 4.591074621084e-01 4.836993083168e-01 5.211082040790e-01 5.556005818779e-01 5.753570160540e-01 5.753590836348e-01 5.575821866826e-01 5.299271814669e-01 5.038149709276e-01 4.896285646029e-01 4.912682461360e-01 5.042419806073e-01 5.195399313260e-01 5.291377634271e-01 5.289117525479e-01 5.190037688109e-01 5.027345806366e-01 4.849777423994e-01 4.704443378949e-01
 3.569992128219e-01 3.583355090984e-01 3.596903379670e-01 3.610929520562e-01 3.625158590971e-01 3.639105601820e-01 3.652599389604e-01 3.665810882665e-01 3.678979229159e-01 3.692293617860e-01 3.705852397408e-01 3.719515408595e-01 3.732901352782e-01 3.745751508750e-01 3.758238538397e-01 3.770802888550e-01 3.783714675399e-01 3.796878297278e-01 3.809957726230e-01 3.822653210408e-01 3.834884823805e-01 3.846903521992e-01 3.859117281039e-01 3.871690829555e-01 3.884353313599e-01 3.896748983891e-01 3.908816808270e-01 3.920772487840e-01 3.932771074020e-01 3.944764867137e-01 3.956661067874e-01 3.968480040828e-01 3.980327023157e-01 3.992202351028e-01 4.003948923894e-01 4.015361261315e-01 4.026399661037e-01 4.037322472900e-01 4.048473896838e-01 4.059908602456e-01 4.071283109402e-01 4.082175924198e-01 4.092461140582e-01 4.102426833208e-01 4.112518629503e-01 4.122999929850e-01 4.133735980890e-01 4.144242089081e-01 4.154061091078e-01 4.163174157817e-01 4.172078438001e-01 4.181395616573e-01 4.191311210738e-01 4.201381219405e-01 4.210886934315e-01 4.219460024574e-01 4.227477359354e-01 4.235763188720e-01 4.244823490869e-01 4.254368979755e-01 4.263576026477e-01 4.271880095522e-01 4.279485148857e-01 4.287143551500e-01 4.295445916903e-01 4.304299703469e-01 4.313056178602e-01 4.321157894158e-01 4.328667396026e-01 4.336113126494e-01 4.343891865962e-01 4.351968627068e-01 4.359974392951e-01 4.367649467483e-01 4.375055800933e-01 4.382414997989e-01 4.389806489474e-01 4.397075712300e-01 4.404091397307e-01 4.410952146742e-01 4.417884530276e-01 4.424913023900e-01 4.431791099286e-01 4.438229575808e-01 4.444216688912e-01 4.450093312953e-01 4.456225492187e-01 4.462623962721e-01 4.468887718100e-01 4.474624803224e-01 4.479853541530e-01 4.484959420809e-01 4.490331465082e-01 4.496003582986e-01 4.501676497679e-01 4.506995114699e-01 4.511868645846e-01 4.516510247061e-01 4.521214021510e-01 4.526103419487e-01 4.531099247335e-01 4.536008247821e-01 4.540619905235e-01 4.544841050873e-01 4.548777557492e-01 4.552701136441e-01 4.556818040991e-01 4.561088329310e-01 4.565218114669e-01 4.568893823375e-01 4.572055325261e-01 4.575026948715e-01 4.578206548027e-01 4.581713552130e-01 4.585248994672e-01 4.588375221872e-01 4.590930951375e-01 4.593151046555e-01 4.595477007537e-01 4.598152400017e-01 4.601018064994e-01 4.603640679447e-01 4.605715244617e-01 4.607308164361e-01 4.608783998615e-01 4.610500126747e-01 4.612526461682e-01 4.614578464349e-01 4.616228051824e-01 4.617288807955e-01 4.617973592857e-01 4.618696664308e-01 4.619747169805e-01 4.621050521587e-01 4.622231122857e-01 4.622920531316e-01 4.623052743504e-01 4.622919326682e-01 4.622913287919e-01 4.623194183831e-01 4.623644177615e-01 4.623913041715e-01 4.623710957156e-01 4.622995734852e-01 4.622034019416e-01 4.621165403538e-01 4.620567137752e-01 4.620137473604e-01 4.619554668039e-01 4.618509572512e-01 4.616974107626e-01 4.615212551828e-01 4.613540526840e-01 4.612108074510e-01 4.610804732357e-01 4.609343549208e-01 4.607478308144e-01 4.605219293824e-01 4.602762858950e-01 4.600333072213e-01 4.598022757603e-01 4.595768055043e-01 4.593378915774e-01 4.590720154737e-01 4.587772514947e-01 4.584635300261e-01 4.581403526552e-01 4.578157024041e-01 4.574906826528e-01 4.571594162442e-01 4.568124178210e-01 4.564448791165e-01 4.560561490738e-01 4.556514119906e-01 4.552382205885e-01 4.548227456465e-01 4.544016528921e-01 4.539690145866e-01 4.535222692247e-01 4.530587784037e-01 4.525797299817e-01 4.520881436366e-01 4.515876005428e-01 4.510788769614e-01 4.505621807563e-01 4.500354205610e-01 4.494953630888e-01 4.489396431653e-01 4.483697680660e-01 4.477890917249e-01 4.471986236767e-01 4.465996795080e-01 4.459908013279e-01 4.453695815322e-01 4.447356987082e-01 4.440905360109e-01 4.434348373279e-01 4.427681108086e-01 4.420906360244e-01 4.414024422209e-01 4.407046142380e-01 4.399970371524e-01 4.392801622214e-01 4.385511271646e-01 4.378117351422e-01 4.370618306867e-01 4.363024122146e-01 4.355330141609e-01 4.347542036676e-01 4.339650445636e-01 4.331652180090e-01 4.323563340249e-01 4.315401657223e-01 4.307141786150e-01 4.298774164483e-01 4.290302483904e-01 4.281719700703e-01 4.273055635491e-01 4.264330588636e-01 4.255524169895e-01 4.246620764020e-01 4.237607296940e-01 4.228483168114e-01 4.219281375448e-01 4.210017191097e-01 4.200692912492e-01 4.191279138623e-01 4.181768488810e-01 4.172158206973e-01 4.162472407286e-01 4.152726566062e-01 4.142932890112e-01 4.133063041079e-01 4.123095627738e-01 4.113051933780e-01 4.102932554618e-01 4.092770993134e-01 4.082568662625e-01 4.072299922015e-01 4.061945333268e-01 4.051523477226e-01 4.041040785361e-01 4.030520554332e-01 4.019974846324e-01 4.009376137956e-01 3.998699031971e-01 3.987959659143e-01 3.977173456725e-01 3.966365713414e-01 3.955537451470e-01 3.944667222792e-01 3.933729049469e-01 3.922740507243e-01 3.911723477146e-01 3.900699102286e-01 3.889653125562e-01 3.878569073072e-01 3.867429025525e-01 3.856249414005e-01 3.845067252812e-01 3.833876091870e-01 3.822672603778e-01 3.811440256875e-01 3.800168951503e-01 3.788890702589e-01 3.777616182224e-01 3.766352344705e-01 3.755074158427e-01 3.743782431448e-01 3.732493383975e-01 3.721220916100e-01 3.709978498742e-01 3.698743612259e-01 3.687511281490e-01 3.676279515319e-01 3.665080944451e-01 3.653930693320e-01 3.642826292342e-01 3.631734149413e-01 3.620653912497e-01 3.609604842594e-01 3.598614846406e-01 3.587696735462e-01 3.576832293542e-01 3.565992704800e-01 3.555171642202e-01 3.544400038717e-01 3.533709541445e-01 3.523110243187e-01 3.512580161985e-01 3.502099678644e-01 3.491658040616e-01 3.481281201226e-01 3.471001224727e-01 3.460824894793e-01 3.450750841796e-01 3.440750672537e-01 3.430822242994e-01 3.420978011894e-01 3.411237224640e-01 3.401622447898e-01 3.392132429007e-01 3.382738730552e-01 3.373449544401e-01 3.364266802004e-01 3.355206487129e-01 3.346293709391e-01 3.337528193908e-01 3.328888264016e-01 3.320380845785e-01 3.312006160869e-01 3.303777857005e-01 3.295715611863e-01 3.287814453413e-01 3.280068760753e-01 3.272485092283e-01 3.265053647288e-01 3.257794072053e-01 3.250717635672e-01 3.243814139017e-01 3.237094937887e-01 3.230557376987e-01 3.224211297480e-01 3.218040868517e-01 3.212072022133e-01 3.206295371826e-01 3.200727865744e-01 3.195376570962e-01 3.190214066150e-01 3.185265900658e-01 3.180522005130e-01 3.175996199288e-01 3.171694528754e-01 3.167629851825e-01 3.163786144898e-01 3.160155991048e-01 3.156764046895e-01 3.153588954515e-01 3.150660129182e-01 3.147988818475e-01 3.145546917054e-01 3.143344360150e-01 3.141385074311e-01 3.139661361640e-01 3.138200054451e-01 3.136992379796e-01 3.136030508889e-01 3.135313947943e-01 3.134854937147e-01 3.134644257700e-01 3.134704000212e-01 3.135015902836e-01 3.135571489213e-01 3.136384367204e-01 3.137459991518e-01 3.138791620709e-01 3.140392032265e-01 3.142242046061e-01 3.144337791226e-01 3.146705461625e-01 3.149328254879e-01 3.152206056198e-01 3.155343310915e-01 3.158726307561e-01 3.162368746278e-01 3.166269894505e-01 3.170415483281e-01 3.174818425292e-01 3.179470235442e-01 3.184369384228e-01 3.189511767699e-01 3.194898682623e-01 3.200524935407e-01 3.206396521254e-01 3.212505890852e-01 3.218850342386e-01 3.225423471184e-01 3.232222522834e-01 3.239258698392e-01 3.246524541769e-01 3.254008726799e-01 3.261707353080e-01 3.269619572766e-01 3.277742062591e-01 3.286085581227e-01 3.294629675285e-01 3.303370748167e-01 3.312312230404e-01 3.321445227286e-01 3.330770136872e-01 3.340281471503e-01 3.349970210506e-01 3.359834064131e-01 3.369881294928e-01 3.380091387462e-01 3.390473367492e-01 3.401016030211e-01 3.411715204995e-01 3.422568383802e-01 3.433569451804e-01 3.444710271529e-01 3.455993975958e-01 3.467409640208e-01 3.478954803282e-01 3.490629453077e-01 3.502421933688e-01 3.514323195387e-01 3.526339184124e-01 3.538460573705e-01 3.550685275525e-01 3.563009905670e-01 3.575420251186e-01 3.587920513524e-01 3.600492587409e-01 3.613146523659e-01 3.625873338071e-01 3.638664443192e-01 3.651520346565e-01 3.664427833139e-01 3.677387358950e-01 3.690390974923e-01 3.703435470739e-01 3.716527034496e-01 3.729644198772e-01 3.742780595990e-01 3.755946534524e-01 3.769126946594e-01 3.782319766199e-01 3.795523269454e-01 3.808721873457e-01 3.821914511057e-01 3.835106250721e-01 3.848276593111e-01 3.861434576573e-01 3.874566856726e-01 3.887671645353e-01 3.900743329321e-01 3.913775830597e-01 3.926763187066e-01 3.939702108316e-01 3.952597442048e-01 3.965426803302e-01 3.978197350768e-01 3.990894671031e-01 4.003524688458e-01 4.016074993638e-01 4.028540289058e-01 4.040926409713e-01 4.053220852636e-01 4.065418139156e-01 4.077516054097e-01 4.089504257275e-01 4.101388927108e-01 4.113159379246e-01 4.124805017653e-01 4.136333113602e-01 4.147733580144e-01 4.158998411503e-01 4.170126196981e-01 4.181111202240e-01 4.191951680013e-01 4.202638561025e-01 4.213177474036e-01 4.223554102945e-01 4.233771157019e-01 4.243814199770e-01 4.253690384611e-01 4.263389618314e-01 4.272909262907e-01 4.282244963184e-01 4.291386924360e-01 4.300340035347e-01 4.309098132868e-01 4.317649801389e-01 4.325997523225e-01 4.334138182313e-01 4.342063056542e-01 4.349776336500e-01 4.357266158502e-01 4.364532525238e-01 4.371569541455e-01 4.378371750219e-01 4.384938661966e-01 4.391268048052e-01 4.397351448487e-01 4.403190626911e-01 4.408777508974e-01 4.414108794175e-01 4.419188462928e-01 4.423995329951e-01 4.428549080266e-01 4.432826526648e-01 4.436830181588e-01 4.440572930253e-01 4.444023525905e-01 4.447199100902e-01 4.450086357201e-01 4.452682069048e-01 4.454991490649e-01 4.457003839584e-01 4.458726690113e-01 4.460141573154e-01 4.461243505656e-01 4.462052243718e-01 4.462542858950e-01 4.462722812873e-01 4.462595576201e-01 4.462143124180e-01 4.461374213080e-01 4.460280737498e-01 4.458853689225e-01 4.457103634804e-01 4.455025201381e-01 4.452609107623e-01 4.449865689900e-01 4.446776709784e-01 4.443351649819e-01 4.439579542663e-01 4.435457378277e-01 4.430997590522e-01 4.426185455239e-01 4.421022719572e-01 4.415512430158e-01 4.409632439278e-01 4.403411294897e-01 4.396822439326e-01 4.389879087399e-01 4.382577514475e-01 4.374898726971e-01 4.366868056498e-01 4.358465905465e-01 4.349693256602e-01 4.340564517188e-01 4.331047297264e-01 4.321177038362e-01 4.310923585137e-01 4.300294604328e-01 4.289300131867e-01 4.277928197769e-01 4.266178801587e-01 4.254051918988e-01 4.241542729363e-01 4.228669891817e-01 4.215414789111e-01 4.201773554534e-01 4.187763143994e-01 4.173362824535e-01 4.158595735098e-01 4.143442801235e-01 4.127909393252e-01 4.112001075413e-01 4.095711267331e-01 4.079046183484e-01 4.062000715801e-01 4.044581204206e-01 4.026783802698e-01 4.008609479404e-01 3.990061205925e-01 3.971144544932e-01 3.951844235001e-01 3.932176558097e-01 3.912139783882e-01 3.891732512652e-01 3.870960045907e-01 3.849817920310e-01 3.828320430331e-01 3.806455316051e-01 3.784223312680e-01 3.761644251608e-01 3.738699460771e-01 3.715411035638e-01 3.691769547635e-01 3.667767065696e-01 3.643432840884e-01 3.618750231778e-01 3.593727276757e-01 3.568374434722e-01 3.542680769067e-01 3.516661654690e-01 3.490316878145e-01 3.463645707690e-01 3.436663270238e-01 3.409360673140e-01 3.381756799208e-01 3.353843159320e-01 3.325627686682e-01 3.297117019426e-01 3.268316185190e-01 3.239229739650e-01 3.209865997235e-01 3.180225807702e-01 3.150323089556e-01 3.120149833294e-01 3.089727661046e-01 3.059052918990e-01 3.028137517438e-01 2.996988673775e-01 2.965614582572e-01 2.934018538736e-01 2.902201817310e-01 2.870182645376e-01 2.837973805712e-01 2.805577499606e-01 2.773001581921e-01 2.740262586626e-01 2.707354054360e-01 2.674304613328e-01 2.641114639497e-01 2.607799275904e-01 2.574362510082e-01 2.540826341985e-01 2.507201687764e-01 2.473490145370e-01 2.439713552083e-01 2.405883488504e-01 2.372014924568e-01 2.338122595166e-01 2.304219871312e-01 2.270324435597e-01 2.236456911092e-01 2.202622579651e-01 2.168852104995e-01 2.135153941273e-01 2.101554955321e-01 2.068071651584e-01 2.034721645753e-01 2.001536757736e-01 1.968518357392e-01 1.935722978564e-01 1.903156922415e-01 1.870843163163e-01 1.838813576863e-01 1.807094851844e-01 1.775716820840e-01 1.744711128477e-01 1.714103161635e-01 1.683930692192e-01 1.654239260469e-01 1.625041856506e-01 1.596393220674e-01 1.568318180948e-01 1.540868206354e-01 1.514075654279e-01 1.487983903657e-01 1.462636810128e-01 1.438075436163e-01 1.414353267613e-01 1.391491961091e-01 1.369559459789e-01 1.348591995837e-01 1.328629312802e-01 1.309722600022e-01 1.291894969317e-01 1.275213043548e-01 1.259701781767e-01 1.245390651468e-01 1.232329484658e-01 1.220524939736e-01 1.210024863660e-01 1.200824987012e-01 1.192957220847e-01 1.186428116611e-01 1.181228865262e-01 1.177381670043e-01 1.174841835387e-01 1.173636426284e-01 1.173716547888e-01 1.175064957519e-01 1.177662322865e-01 1.181444725306e-01 1.186402596381e-01 1.192461887950e-01 1.199598140288e-01 1.207757352275e-01 1.216861233508e-01 1.226895186029e-01 1.237761426146e-01 1.249434251847e-01 1.261836423710e-01 1.274911788851e-01 1.288622987552e-01 1.302870204566e-01 1.317647369706e-01 1.332859160307e-01 1.348469452843e-01 1.364439451077e-01 1.380678273055e-01 1.397184995590e-01 1.413867511916e-01 1.430711395593e-01 1.447665271140e-01 1.464662963917e-01 1.481712086367e-01 1.498711315331e-01 1.515681035236e-01 1.532546473431e-01 1.549275110555e-01 1.565872627597e-01 1.582246586975e-01 1.598424715252e-01 1.614326670766e-01 1.629952794748e-01 1.645288546441e-01 1.660256271219e-01 1.674899788845e-01 1.689127908435e-01 1.702967394739e-01 1.716378323683e-01 1.729305786539e-01 1.741815166894e-01 1.753779596364e-01 1.765271931608e-01 1.776219602716e-01 1.786612479448e-01 1.796471508472e-01 1.805702835192e-01 1.814388652805e-01 1.822425035881e-01 1.829850694090e-01 1.836653447842e-01 1.842760075275e-01 1.848267235304e-01 1.853030826326e-01 1.857147923072e-01 1.860555804125e-01 1.863230000187e-01 1.865245684620e-01 1.866444811202e-01 1.866984197888e-01 1.866732241576e-01 1.865728218012e-01 1.863994574682e-01 1.861421151628e-01 1.858163891113e-01 1.854040070905e-01 1.849174651101e-01 1.843515087860e-01 1.837018473833e-01 1.829796565789e-01 1.821671576281e-01 1.812823785317e-01 1.803115075190e-01 1.792601371501e-01 1.781303962953e-01 1.769125230771e-01 1.756225177041e-01 1.742409121046e-01 1.727847065850e-01 1.712455112408e-01 1.696218462043e-01 1.679238165486e-01 1.661365655115e-01 1.642779809376e-01 1.623327990318e-01 1.603115100227e-01 1.582135877078e-01 1.560310823516e-01 1.537797494221e-01 1.514434160741e-01 1.490385340905e-01 1.465555609441e-01 1.439988477496e-01 1.413741497904e-01 1.386718003347e-01 1.359078407832e-01 1.330698732535e-01 1.301698370752e-01 1.272049474364e-01 1.241754731761e-01 1.210926808007e-01 1.179456279972e-01 1.147505004780e-01 1.115012604891e-01 1.082051741229e-01 1.048672750637e-01 1.014865170958e-01 9.807653424277e-02 9.463272409300e-02 9.117051360705e-02 8.769260309963e-02 8.420610211156e-02 8.072633836424e-02 7.725675808034e-02 7.381882561082e-02 7.042205396610e-02 6.708750869930e-02 6.383799877041e-02 6.069541287044e-02 5.769635415190e-02 5.487012864047e-02 5.226334975317e-02 4.992230625889e-02 4.789531552494e-02 4.624216494894e-02 4.501123910370e-02 4.425301999988e-02 4.400227586773e-02 4.427413864830e-02 4.507323380130e-02 4.637505573035e-02 4.814842687183e-02 5.034855382928e-02 5.292283186744e-02 5.582858917889e-02 5.901208330869e-02 6.243733015147e-02 6.606397134526e-02 6.985909693330e-02 7.380014765173e-02 7.785528679502e-02 8.201421099074e-02 8.625082749317e-02 9.055473475933e-02 9.491364192073e-02 9.931078054860e-02 1.037447955988e-01 1.081967276471e-01 1.126666316798e-01 1.171428515492e-01 1.216183956839e-01 1.260911493780e-01 1.305485276157e-01 1.349941061383e-01 1.394130153668e-01 1.438077655364e-01 1.481713480195e-01 1.524962696938e-01 1.567860274830e-01 1.610260381975e-01 1.652230051694e-01 1.693651000496e-01 1.734515561919e-01 1.774817207974e-01 1.814436361996e-01 1.853450369840e-01 1.891716383949e-01 1.929284129329e-01 1.966087828872e-01 2.002069903086e-01 2.037273528294e-01 2.071564766809e-01 2.105019290473e-01 2.137528366961e-01 2.169095978073e-01 2.199717398386e-01 2.229295353088e-01 2.257906916243e-01 2.285413326703e-01 2.311887579147e-01 2.337244117177e-01 2.361460334522e-01 2.384573391397e-01 2.406476086150e-01 2.427234561609e-01 2.446750736822e-01 2.465060299309e-01 2.482131668328e-01 2.497923341618e-01 2.512475597766e-01 2.525703490121e-01 2.537655581730e-01 2.548286576556e-01 2.557596968815e-01 2.565584305921e-01 2.572208851351e-01 2.577528464101e-01 2.581460036546e-01 2.584070932349e-01 2.585320777930e-01 2.585215446948e-01 2.583782737430e-01 2.580980414933e-01 2.576880222619e-01 2.571425386778e-01 2.564686472007e-01 2.556645812516e-01 2.547306657740e-01 2.536743364011e-01 2.524910824887e-01 2.511900411006e-01 2.497678520524e-01 2.482329074076e-01 2.465871546158e-01 2.448325197892e-01 2.429780198879e-01 2.410222728106e-01 2.389776462566e-01 2.368434879211e-01 2.346293523341e-01 2.323420563386e-01 2.299861325734e-01 2.275745365440e-01 2.251100241542e-01 2.226062453848e-01 2.200689311959e-01 2.175113486813e-01 2.149450269734e-01 2.123776682923e-01 2.098279862115e-01 2.073024725874e-01 2.048209819697e-01 2.023953910484e-01 2.000395599541e-01 1.977729657475e-01 1.956073384140e-01 1.935658919503e-01 1.916595022980e-01 1.899089382614e-01 1.883307701340e-01 1.869408244054e-01 1.857596561373e-01 1.847961641760e-01 1.840734797393e-01 1.835985231525e-01 1.833877518038e-01 1.834503046263e-01 1.837921781132e-01 1.844258332080e-01 1.853481846341e-01 1.865680144634e-01 1.880794714321e-01 1.898827001669e-01 1.919730073940e-01 1.943400312573e-01 1.969805792507e-01 1.998780217404e-01 2.030250771835e-01 2.064063903634e-01 2.100062621938e-01 2.138142001781e-01 2.178087844404e-01 2.219799924116e-01 2.263050071063e-01 2.307724700240e-01 2.353640920826e-01 2.400622529259e-01 2.448545363056e-01 2.497194394113e-01 2.546480266850e-01 2.596183209887e-01 2.646202898635e-01 2.696367308639e-01 2.746539771999e-01 2.796598928709e-01 2.846370257880e-01 2.895760630048e-01 2.944616774777e-01 2.992826838079e-01 3.040278711222e-01 3.086830858395e-01 3.132398847684e-01 3.176845637252e-01 3.220094734687e-01 3.262012568206e-01 3.302523524251e-01 3.341517571112e-01 3.378901232527e-01 3.414609132457e-01 3.448508451226e-01 3.480568445003e-01 3.510667492005e-01 3.538752379247e-01 3.564753262061e-01 3.588566972126e-01 3.610195006166e-01 3.629498224704e-01 3.646480755470e-01 3.661055141663e-01 3.673176710790e-01 3.682830720291e-01 3.689914541468e-01 3.694458335830e-01 3.696382855450e-01 3.695681896544e-01 3.692343023664e-01 3.686316056180e-01 3.677639950291e-01 3.666251863602e-01 3.652200036636e-01 3.635477616468e-01 3.616085050121e-01 3.594070230081e-01 3.569416261203e-01 3.542231474242e-01 3.512487056956e-01 3.480274393168e-01 3.445664007750e-01 3.408691202347e-01 3.369481965080e-01 3.328088960077e-01 3.284647328687e-01 3.239263152004e-01 3.192059912164e-01 3.143210506104e-01 3.092834398995e-01 3.041137151132e-01 2.988301013957e-01 2.934550183811e-01 2.880090135484e-01 2.825190225194e-01 2.770118603272e-01 2.715150293801e-01 2.660646579862e-01 2.606883618433e-01 2.554270448327e-01 2.503164057166e-01 2.453961670297e-01 2.407110491692e-01 2.362994468658e-01 2.322089665480e-01 2.284802934025e-01 2.251566883917e-01 2.222805530381e-01 2.198864176759e-01 2.180098086200e-01 2.166777401862e-01 2.159105512300e-01 2.157230335762e-01 2.161207825841e-01 2.171004822849e-01 2.186522367329e-01 2.207561017583e-01 2.233860089979e-01 2.265107469214e-01 2.300906311936e-01 2.340856857749e-01 2.384487774842e-01 2.431359528322e-01 2.480980940497e-01 2.532858403198e-01 2.586550169520e-01 2.641538681081e-01 2.697425018329e-01 2.753725175289e-01 2.810027912978e-01 2.865940951078e-01 2.921047279455e-01 2.975001004883e-01 3.027431279796e-01 3.078016017890e-01 3.126441908477e-01 3.172386131545e-01 3.215583537646e-01 3.255754430892e-01 3.292660684908e-01 3.326052205595e-01 3.355703327153e-01 3.381427866526e-01 3.403003168114e-01 3.420288001975e-01 3.433077059224e-01 3.441268639689e-01 3.444698908978e-01 3.443253530952e-01 3.436853074608e-01 3.425368955816e-01 3.408790378895e-01 3.387001895438e-01 3.360016875173e-01 3.327803608912e-01 3.290333612887e-01 3.247687764377e-01 3.199845827369e-01 3.146909485582e-01 3.088956199651e-01 3.026071707303e-01 2.958427694883e-01 2.886150823907e-01 2.809463771575e-01 2.728570404498e-01 2.643742721586e-01 2.555282655993e-01 2.463530311178e-01 2.368919798414e-01 2.271884268041e-01 2.172996373280e-01 2.072879933291e-01 1.972266045246e-01 1.872053607523e-01 1.773226537836e-01 1.677022810119e-01 1.584874442882e-01 1.498409289342e-01 1.419566531180e-01 1.350454579981e-01 1.293317850978e-01 1.250381050636e-01 1.223516959202e-01 1.214049302736e-01 1.222439206612e-01 1.248172746645e-01 1.289939610684e-01 1.345759401032e-01 1.413370369114e-01 1.490461884967e-01 1.574786450003e-01 1.664366529190e-01 1.757404477380e-01 1.852373404677e-01 1.947921945914e-01 2.042892311809e-01 2.136278418508e-01 2.227167871472e-01 2.314814659772e-01 2.398466636580e-01 2.477534127769e-01 2.551430184562e-01 2.619635748396e-01 2.681724599233e-01 2.737227956642e-01 2.785811901317e-01 2.827129367332e-01 2.860859424059e-01 2.886801763710e-01 2.904673902420e-01 2.914339830742e-01 2.915665967431e-01 2.908516743552e-01 2.892877958097e-01 2.868731112579e-01 2.836106538081e-01 2.795108029756e-01 2.745880458332e-01 2.688629336304e-01 2.623623522635e-01 2.551217108921e-01 2.471820945469e-01 2.385967618728e-01 2.294282728406e-01 2.197520980635e-01 2.096602536787e-01 1.992626261503e-01 1.886927884207e-01 1.781143329578e-01 1.677262402706e-01 1.577679049580e-01 1.485308265571e-01 1.403544692170e-01 1.336155513041e-01 1.287084730312e-01 1.259797475905e-01 1.256747856893e-01 1.278754239221e-01 1.324789954732e-01 1.392352185387e-01 1.478016185430e-01 1.578030844454e-01 1.688822502895e-01 1.807183577614e-01 1.930276990482e-01 2.055744981213e-01 2.181532345800e-01 2.305893941450e-01 2.427349770736e-01 2.544554959637e-01 2.656399534094e-01 2.761869939908e-01 2.860062700661e-01 2.950213757222e-01 3.031625826955e-01 3.103723171288e-01 3.165978223402e-01 3.218007352349e-01 3.259473189318e-01 3.290098298044e-01 3.309832498407e-01 3.318552619487e-01 3.316345663245e-01 3.303408816139e-01 3.279971753819e-01 3.246483111371e-01 3.203469888181e-01 3.151597071600e-01 3.091720304445e-01 3.024828019486e-01 2.952110723727e-01 2.874936916922e-01 2.794898850192e-01 2.713788505156e-01 2.633640066793e-01 2.556671591689e-01 2.485289309300e-01 2.422008355829e-01 2.369311183884e-01 2.329615113016e-01 2.304941817885e-01 2.296831433897e-01 2.306207176648e-01 2.333130829542e-01 2.377017722969e-01 2.436504035230e-01 2.509740209220e-01 2.594515607687e-01 2.688397543992e-01 2.788981536041e-01 2.893821442228e-01 3.000703020578e-01 3.107506883397e-01 3.212346258051e-01 3.313513670723e-01 3.409467329815e-01 3.498939143930e-01 3.580716371962e-01 3.653894205020e-01 3.717644238122e-01 3.771331894183e-01 3.814531097206e-01 3.846873826703e-01 3.868269511250e-01 3.878723376066e-01 3.878374835145e-01 3.867620528696e-01 3.846922044373e-01 3.816963440051e-01 3.778579365236e-01 3.732765303906e-01 3.680702338006e-01 3.623692022610e-01 3.563251920402e-01 3.500987729510e-01 3.438649978800e-01 3.378074644589e-01 3.321134956873e-01 3.269710199176e-01 3.225580466177e-01 3.190384581640e-01 3.165476330929e-01 3.151914899163e-01 3.150339668609e-01 3.160918841042e-01 3.183423878472e-01 3.217125422915e-01 3.260928946807e-01 3.313443661110e-01 3.373039832561e-01 3.437954186966e-01 3.506370852153e-01 3.576479745169e-01 3.646569565261e-01 3.715031311185e-01 3.780406904829e-01 3.841450441014e-01 3.897072929481e-01 3.946435418375e-01 3.988893887911e-01 4.024051954265e-01 4.051753804630e-01 4.072027994165e-01 4.085214452430e-01 4.091796986066e-01 4.092528628263e-01 4.088335244485e-01 4.080305604975e-01 4.069711887834e-01 4.057841786342e-01 4.046107505630e-01 4.035865594796e-01 4.028358060267e-01 4.024760728330e-01 4.025911764522e-01 4.032466187391e-01 4.044715458957e-01 4.062573948415e-01 4.085669589608e-01 4.113191978600e-01 4.144157137944e-01 4.177270377328e-01 4.211066492192e-01 4.244067203480e-01 4.274713818411e-01 4.301558384938e-01 4.323287531915e-01 4.338795365586e-01 4.347223443169e-01 4.348045497439e-01 4.341037376518e-01 4.326318679048e-01 4.304416448076e-01 4.276142458219e-01 4.242674284391e-01 4.205442309011e-01 4.166071532052e-01 4.126344242089e-01 4.087986770311e-01 4.052698244237e-01 4.021872261704e-01 3.996575671933e-01 3.977443783675e-01 3.964540529200e-01 3.957453245413e-01 3.955215586791e-01 3.956441756635e-01 3.959442363483e-01 3.962336436188e-01 3.963244158336e-01 3.960368414507e-01 3.952240980959e-01 3.937754113147e-01 3.916296546589e-01 3.887810189589e-01 3.852815558341e-01 3.812456007820e-01 3.768382589619e-01 3.722733371760e-01 3.677948269249e-01 3.636596899870e-01 3.601167532526e-01 3.573804895985e-01 3.556086635900e-01 3.548836140668e-01 3.552031321596e-01 3.564814202802e-01 3.585604459711e-01 3.612373994649e-01 3.642822137780e-01 3.674799109143e-01 3.706475778066e-01 3.736615125317e-01 3.764802713251e-01 3.791390133048e-01 3.817629193824e-01 3.845466875813e-01 3.877317059719e-01 3.915855480352e-01 3.963447759748e-01 4.021934373248e-01 4.092073264854e-01 4.173417515493e-01 4.264198336583e-01 4.361301510234e-01 4.460674831685e-01 4.557484010891e-01 4.646657710354e-01 4.723242396727e-01 4.782697372953e-01 4.821434678845e-01 4.836849294721e-01 4.827718570975e-01 4.794331568994e-01 4.738464789564e-01 4.663531995048e-01 4.574352856561e-01 4.477013456380e-01 4.378388822387e-01 4.285624399755e-01 4.205412305333e-01 4.143143753881e-01 4.102289619350e-01 4.083806296887e-01 4.086200489926e-01 4.105819501406e-01 4.137589702958e-01 4.175944137347e-01 4.215478768271e-01 4.251746588874e-01 4.281452002744e-01 4.302647096641e-01 4.314621931967e-01 4.317471113415e-01 4.312000608697e-01 4.299032515526e-01 4.279343088452e-01 4.253451625558e-01 4.221599653926e-01 4.184296106494e-01 4.142498550595e-01 4.098424462505e-01 4.055852278166e-01 4.020372324931e-01 3.999215117872e-01 4.000146788053e-01 4.030285507672e-01 4.094082232235e-01 4.191990540340e-01 4.284060329122e-01 4.383582521446e-01 4.493251949717e-01 4.614530578498e-01 4.744348027881e-01 4.874447924442e-01 4.993569076222e-01 5.091395917072e-01 5.162356038103e-01 5.207665408444e-01 5.234714675266e-01 5.254152726723e-01 5.275774624480e-01 5.304854236957e-01 5.340881125507e-01 5.379076825803e-01 5.413561493292e-01 5.440445038856e-01 5.459153787869e-01 5.471304661956e-01 5.478014319055e-01 5.477366134514e-01 5.463433807637e-01 5.427997528349e-01 5.364448749628e-01 5.272417681372e-01 5.161154273738e-01 5.050531786744e-01 4.968191145723e-01 4.942385191511e-01 4.992310006974e-01 5.120264995121e-01 5.309703138916e-01 5.529785970478e-01 5.742786867773e-01 5.910800849035e-01 6.000854710762e-01 5.990493236147e-01 5.875599086496e-01 5.659906879731e-01 5.356037448678e-01 5.113764299514e-01 4.865982296292e-01 4.754505807920e-01 4.824503413946e-01 4.999917701089e-01 5.153720551303e-01 5.191411574630e-01 5.092055533051e-01 4.910103933828e-01 4.747484225231e-01 4.695353268326e-01 4.770651437177e-01 4.908176192054e-01 5.017749082909e-01 5.047972094587e-01 5.013057976603e-01 4.978354627804e-01 5.011522449779e-01 5.124922151284e-01 5.259829014483e-01 5.327286699782e-01 5.267018058809e-01 5.086787298986e-01 4.870110074469e-01 4.742848321073e-01 4.791550493059e-01 4.989062023870e-01 5.213425577171e-01 5.335572487888e-01 5.287721608782e-01 5.088584228775e-01 4.837576395681e-01 4.673936924448e-01 4.695433176122e-01 4.886589309643e-01 5.139962073497e-01 5.341740752743e-01 5.430414912196e-01 5.407623278352e-01 5.318938233761e-01 5.221655325982e-01 5.155056806050e-01 5.130468320552e-01 5.146228683460e-01 5.207994514494e-01 5.331234229635e-01 5.519703545815e-01 5.741115745798e-01 5.926271586635e-01 5.994448341826e-01 5.889003659177e-01 5.606944328788e-01 5.217315071697e-01 4.859878840134e-01 4.698645936975e-01 4.816541435655e-01 5.141844492926e-01 5.510764424194e-01 5.776008388342e-01 5.859639900325e-01 5.759497546926e-01 5.536286154529e-01 5.288998879529e-01 5.115817225443e-01 5.069426131236e-01 5.134965069982e-01 5.251676406579e-01 5.355178146403e-01 5.404624915302e-01 5.387572650210e-01 5.311590273451e-01 5.194418190037e-01 5.059168490419e-01
 3.440139632958e-01 3.454215032070e-01 3.468438475502e-01 3.483088992389e-01 3.497913769412e-01 3.512489079192e-01 3.526683521522e-01 3.540651181579e-01 3.554573353760e-01 3.568581681914e-01 3.582775071276e-01 3.597059193691e-01 3.611107795513e-01 3.624680978779e-01 3.637948847069e-01 3.651289999594e-01 3.664926416634e-01 3.678742540793e-01 3.692463626277e-01 3.705853631239e-01 3.718852424090e-01 3.731678663105e-01 3.744693066107e-01 3.758003366862e-01 3.771343180274e-01 3.784407056206e-01 3.797198843183e-01 3.809958952127e-01 3.822796891060e-01 3.835595468700e-01 3.848227387833e-01 3.860745421424e-01 3.873299617313e-01 3.885938659179e-01 3.898505916250e-01 3.910756390331e-01 3.922601574635e-01 3.934285856843e-01 3.946172880144e-01 3.958348965218e-01 3.970511586688e-01 3.982224178933e-01 3.993348590797e-01 4.004141535808e-01 4.015035252756e-01 4.026285208291e-01 4.037782245157e-01 4.049067693255e-01 4.059709221568e-01 4.069685378704e-01 4.079469796856e-01 4.089626302122e-01 4.100323911343e-01 4.111153931292e-01 4.121450738167e-01 4.130890081112e-01 4.139830786519e-01 4.149031356718e-01 4.158949848836e-01 4.169281477860e-01 4.179262385700e-01 4.188401032654e-01 4.196930194513e-01 4.205558140681e-01 4.214797008220e-01 4.224512249857e-01 4.234067884849e-01 4.242975643505e-01 4.251379847953e-01 4.259783323815e-01 4.268545574558e-01 4.277555363517e-01 4.286420665711e-01 4.294922388912e-01 4.303178605716e-01 4.311448835622e-01 4.319807684596e-01 4.328053925186e-01 4.336005673875e-01 4.343748806488e-01 4.351523776217e-01 4.359411438875e-01 4.367201191783e-01 4.374611566504e-01 4.381601495714e-01 4.388447378186e-01 4.395474576024e-01 4.402715165654e-01 4.409835563426e-01 4.416518069497e-01 4.422772310002e-01 4.428921542132e-01 4.435269684890e-01 4.441823300419e-01 4.448341389823e-01 4.454561818449e-01 4.460437509185e-01 4.466146881940e-01 4.471882836421e-01 4.477719790720e-01 4.483596929527e-01 4.489388655320e-01 4.494945142393e-01 4.500186559581e-01 4.505173908153e-01 4.510110533813e-01 4.515176010758e-01 4.520345417848e-01 4.525388752800e-01 4.530026627877e-01 4.534212283485e-01 4.538229308144e-01 4.542425198247e-01 4.546893207632e-01 4.551348368659e-01 4.555407083780e-01 4.558947515051e-01 4.562207721769e-01 4.565576786188e-01 4.569268291371e-01 4.573098031201e-01 4.576658568332e-01 4.579689189983e-01 4.582278812763e-01 4.584788052480e-01 4.587539918504e-01 4.590577343793e-01 4.593598958254e-01 4.596211249256e-01 4.598241346278e-01 4.599930546154e-01 4.601678146631e-01 4.603753901401e-01 4.606064219912e-01 4.608232560193e-01 4.609892245249e-01 4.611001560026e-01 4.611871741677e-01 4.612878402806e-01 4.614177150354e-01 4.615633764755e-01 4.616896658770e-01 4.617676352250e-01 4.617942998062e-01 4.617978256754e-01 4.618112680528e-01 4.618527450731e-01 4.619105644715e-01 4.619515556509e-01 4.619454314758e-01 4.618900930503e-01 4.618130411401e-01 4.617461442094e-01 4.617033201210e-01 4.616730773222e-01 4.616253294777e-01 4.615371297715e-01 4.614093479706e-01 4.612626827703e-01 4.611187678705e-01 4.609866763098e-01 4.608590959968e-01 4.607179039530e-01 4.605493503530e-01 4.603523891928e-01 4.601354341209e-01 4.599099618188e-01 4.596820471212e-01 4.594544868037e-01 4.592193997883e-01 4.589687913723e-01 4.586968383870e-01 4.584034045805e-01 4.580938284621e-01 4.577764777408e-01 4.574563003701e-01 4.571295541333e-01 4.567917416042e-01 4.564387231477e-01 4.560688707552e-01 4.556828807887e-01 4.552850144615e-01 4.548774093089e-01 4.544608479693e-01 4.540353824766e-01 4.536006277012e-01 4.531520404779e-01 4.526871515134e-01 4.522080456534e-01 4.517167652606e-01 4.512158008588e-01 4.507060431962e-01 4.501856813272e-01 4.496519396323e-01 4.491059614171e-01 4.485480537170e-01 4.479784075132e-01 4.473975928526e-01 4.468051608993e-01 4.462019996806e-01 4.455878829195e-01 4.449640565828e-01 4.443296572283e-01 4.436830732783e-01 4.430256202154e-01 4.423566028006e-01 4.416775778472e-01 4.409882485815e-01 4.402878150379e-01 4.395765471191e-01 4.388537497359e-01 4.381225218428e-01 4.373823342044e-01 4.366313210890e-01 4.358695380402e-01 4.350953924122e-01 4.343102084715e-01 4.335159274188e-01 4.327148749293e-01 4.319043933941e-01 4.310835147488e-01 4.302504677313e-01 4.294058667914e-01 4.285524024767e-01 4.276918906546e-01 4.268240945163e-01 4.259466890906e-01 4.250583464927e-01 4.241589062297e-01 4.232510051715e-01 4.223361454163e-01 4.214156366545e-01 4.204857925222e-01 4.195454283870e-01 4.185957071682e-01 4.176385367381e-01 4.166752785857e-01 4.157070482550e-01 4.147305221843e-01 4.137445679760e-01 4.127499614206e-01 4.117481524824e-01 4.107423854478e-01 4.097317925896e-01 4.087146469079e-01 4.076884819261e-01 4.066543004133e-01 4.056145160692e-01 4.045704660297e-01 4.035236875305e-01 4.024708148582e-01 4.014098939082e-01 4.003422580307e-01 3.992702534411e-01 3.981955847451e-01 3.971174063470e-01 3.960339514225e-01 3.949426421021e-01 3.938465178156e-01 3.927474306748e-01 3.916465194912e-01 3.905428770331e-01 3.894334941247e-01 3.883186253194e-01 3.872014455053e-01 3.860831605677e-01 3.849637149488e-01 3.838411641350e-01 3.827153504725e-01 3.815878559441e-01 3.804597378111e-01 3.793324883181e-01 3.782042652398e-01 3.770738401959e-01 3.759421148902e-01 3.748113116228e-01 3.736833101906e-01 3.725565905753e-01 3.714304213911e-01 3.703027677537e-01 3.691761086284e-01 3.680522784492e-01 3.669340192590e-01 3.658186389306e-01 3.647030800383e-01 3.635875201114e-01 3.624743282803e-01 3.613672016593e-01 3.602662153310e-01 3.591700706568e-01 3.580755142443e-01 3.569833639623e-01 3.558951828911e-01 3.548139689786e-01 3.537407719988e-01 3.526752487608e-01 3.516143870107e-01 3.505579425359e-01 3.495072139463e-01 3.484646035081e-01 3.474320636607e-01 3.464088551953e-01 3.453934334598e-01 3.443855362166e-01 3.433855328178e-01 3.423952093953e-01 3.414173646074e-01 3.404510519887e-01 3.394947316390e-01 3.385488903270e-01 3.376136301436e-01 3.366906428942e-01 3.357818142053e-01 3.348859254381e-01 3.340034715252e-01 3.331338119843e-01 3.322774155826e-01 3.314361254462e-01 3.306092081883e-01 3.297982115768e-01 3.290024083851e-01 3.282233980139e-01 3.274597650554e-01 3.267119173485e-01 3.259814823610e-01 3.252684392335e-01 3.245734491063e-01 3.238971374152e-01 3.232391913064e-01 3.225990444016e-01 3.219777921235e-01 3.213764426101e-01 3.207951205899e-01 3.202347603058e-01 3.196954202061e-01 3.191760499660e-01 3.186774146037e-01 3.181995281974e-01 3.177451404607e-01 3.173137527551e-01 3.169038389576e-01 3.165166876313e-01 3.161516878300e-01 3.158097148360e-01 3.154926852619e-01 3.151993997899e-01 3.149299112283e-01 3.146847081292e-01 3.144631970864e-01 3.142659018073e-01 3.140943085886e-01 3.139477541288e-01 3.138258756366e-01 3.137287043659e-01 3.136571960088e-01 3.136111684270e-01 3.135917438295e-01 3.135973115352e-01 3.136276320882e-01 3.136848867928e-01 3.137676274899e-01 3.138763054998e-01 3.140117520670e-01 3.141727733568e-01 3.143593441335e-01 3.145731621644e-01 3.148113697920e-01 3.150765783073e-01 3.153677063369e-01 3.156845293073e-01 3.160271632390e-01 3.163953885839e-01 3.167884316004e-01 3.172079560117e-01 3.176531529681e-01 3.181226614142e-01 3.186173790177e-01 3.191364759740e-01 3.196804894381e-01 3.202499795603e-01 3.208423655218e-01 3.214595316201e-01 3.221000232928e-01 3.227636661195e-01 3.234515892264e-01 3.241620547373e-01 3.248941255479e-01 3.256496869424e-01 3.264261357674e-01 3.272243030790e-01 3.280450384978e-01 3.288856192377e-01 3.297463857709e-01 3.306286893453e-01 3.315300140042e-01 3.324510616824e-01 3.333909732065e-01 3.343499059798e-01 3.353270789292e-01 3.363227326354e-01 3.373349111111e-01 3.383646909675e-01 3.394109681993e-01 3.404735167545e-01 3.415522727163e-01 3.426450481546e-01 3.437532310016e-01 3.448762828413e-01 3.460122945789e-01 3.471622040680e-01 3.483254257291e-01 3.495005116374e-01 3.506881110652e-01 3.518865339097e-01 3.530961096376e-01 3.543160744118e-01 3.555467509807e-01 3.567864196056e-01 3.580357203857e-01 3.592921961197e-01 3.605569162418e-01 3.618304541245e-01 3.631101345847e-01 3.643966186938e-01 3.656889814385e-01 3.669867675232e-01 3.682895615155e-01 3.695971678814e-01 3.709082621617e-01 3.722234480809e-01 3.735417428683e-01 3.748617706888e-01 3.761835677883e-01 3.775073988873e-01 3.788315489977e-01 3.801564979905e-01 3.814814006504e-01 3.828056597790e-01 3.841288910095e-01 3.854503773081e-01 3.867692651264e-01 3.880856036019e-01 3.893997070718e-01 3.907096438146e-01 3.920154869427e-01 3.933163262947e-01 3.946120552938e-01 3.959029302732e-01 3.971870929813e-01 3.984647775067e-01 3.997356213386e-01 4.009984952420e-01 4.022535766172e-01 4.034999718339e-01 4.047378108954e-01 4.059652703163e-01 4.071835898455e-01 4.083908940268e-01 4.095871730652e-01 4.107721509409e-01 4.119457419126e-01 4.131061980700e-01 4.142546013309e-01 4.153898492046e-01 4.165108055087e-01 4.176180482122e-01 4.187102768266e-01 4.197877239502e-01 4.208498105249e-01 4.218957827519e-01 4.229251072575e-01 4.239377801683e-01 4.249327945614e-01 4.259111097196e-01 4.268703864753e-01 4.278114940071e-01 4.287328066414e-01 4.296351291084e-01 4.305180614990e-01 4.313804277342e-01 4.322221736764e-01 4.330423322473e-01 4.338419723385e-01 4.346190055818e-01 4.353740584755e-01 4.361067752119e-01 4.368160532370e-01 4.375017808314e-01 4.381641059711e-01 4.388013507062e-01 4.394150534635e-01 4.400032568739e-01 4.405657455572e-01 4.411034557815e-01 4.416145297083e-01 4.420995722721e-01 4.425571629301e-01 4.429873372154e-01 4.433908689641e-01 4.437658185679e-01 4.441130346222e-01 4.444320937171e-01 4.447215152053e-01 4.449822420289e-01 4.452130780751e-01 4.454139906640e-01 4.455851936894e-01 4.457258110963e-01 4.458355106962e-01 4.459148930082e-01 4.459610683808e-01 4.459779397998e-01 4.459617309506e-01 4.459127070527e-01 4.458327277123e-01 4.457182532660e-01 4.455715058733e-01 4.453917501183e-01 4.451774338813e-01 4.449307894903e-01 4.446493444912e-01 4.443339931702e-01 4.439838451364e-01 4.435979184022e-01 4.431789111060e-01 4.427235914726e-01 4.422331159762e-01 4.417071989822e-01 4.411446756783e-01 4.405474095444e-01 4.399132088734e-01 4.392423259998e-01 4.385358458275e-01 4.377921247159e-01 4.370118940376e-01 4.361944104596e-01 4.353398729853e-01 4.344488228315e-01 4.335188173972e-01 4.325524577732e-01 4.315477042522e-01 4.305056048886e-01 4.294253766340e-01 4.283071407177e-01 4.271510990750e-01 4.259574619806e-01 4.247244056972e-01 4.234540471563e-01 4.221448121342e-01 4.207974052041e-01 4.194122070739e-01 4.179880536779e-01 4.165255840136e-01 4.150246803380e-01 4.134847905477e-01 4.119073560629e-01 4.102907094206e-01 4.086360542660e-01 4.069433552675e-01 4.052112534552e-01 4.034423113062e-01 4.016345332031e-01 3.997888737957e-01 3.979051615522e-01 3.959831274524e-01 3.940238437620e-01 3.920263406652e-01 3.899910701264e-01 3.879194003245e-01 3.858099873062e-01 3.836637805133e-01 3.814802433655e-01 3.792592650346e-01 3.770032635965e-01 3.747106817902e-01 3.723820842548e-01 3.700172644748e-01 3.676165797336e-01 3.651817484227e-01 3.627111869429e-01 3.602058763518e-01 3.576668293735e-01 3.550933538833e-01 3.524863160579e-01 3.498457900148e-01 3.471722803900e-01 3.444666725533e-01 3.417285944768e-01 3.389596226500e-01 3.361584240153e-01 3.333271065373e-01 3.304654406031e-01 3.275739964990e-01 3.246530786277e-01 3.217034550833e-01 3.187254132976e-01 3.157208965096e-01 3.126885110913e-01 3.096302789972e-01 3.065461490180e-01 3.034374289310e-01 3.003046090938e-01 2.971477259485e-01 2.939687205758e-01 2.907676428126e-01 2.875450440438e-01 2.843025620916e-01 2.810402027150e-01 2.777596190492e-01 2.744620869573e-01 2.711472062243e-01 2.678170508011e-01 2.644726661115e-01 2.611143902491e-01 2.577441249824e-01 2.543624661073e-01 2.509716527291e-01 2.475716299331e-01 2.441647042088e-01 2.407517864832e-01 2.373337614457e-01 2.339134241572e-01 2.304908634903e-01 2.270689994834e-01 2.236488892113e-01 2.202319346155e-01 2.168205220077e-01 2.134162943533e-01 2.100216978846e-01 2.066373909991e-01 2.032658751110e-01 1.999114559294e-01 1.965736435268e-01 1.932563204603e-01 1.899619325471e-01 1.866925044577e-01 1.834523581018e-01 1.802420252153e-01 1.770655647352e-01 1.739266998278e-01 1.708281023842e-01 1.677731880601e-01 1.647646518071e-01 1.618081030865e-01 1.589051601556e-01 1.560606373964e-01 1.532792073260e-01 1.505636067384e-01 1.479195704715e-01 1.453506115935e-01 1.428611849161e-01 1.404560605984e-01 1.381390864887e-01 1.359170167257e-01 1.337920937090e-01 1.317702867655e-01 1.298559288003e-01 1.280514010642e-01 1.263643260664e-01 1.247954539591e-01 1.233509166689e-01 1.220331705178e-01 1.208444188600e-01 1.197888753594e-01 1.188659623415e-01 1.180803318866e-01 1.174309733871e-01 1.169184436226e-01 1.165441100262e-01 1.163030249142e-01 1.161990766789e-01 1.162254367202e-01 1.163821744983e-01 1.166654236753e-01 1.170699483688e-01 1.175943255521e-01 1.182296367558e-01 1.189754942906e-01 1.198231137559e-01 1.207676797007e-01 1.218056665073e-01 1.229267939447e-01 1.241298808331e-01 1.254049955524e-01 1.267485313998e-01 1.281545723422e-01 1.296139191266e-01 1.311263279451e-01 1.326799757459e-01 1.342745431753e-01 1.359021115105e-01 1.375564358820e-01 1.392365410573e-01 1.409318714543e-01 1.426436296199e-01 1.443626506623e-01 1.460868209641e-01 1.478132591790e-01 1.495332715022e-01 1.512494246244e-01 1.529519753063e-01 1.546414035682e-01 1.563137930724e-01 1.579625977625e-01 1.595907971333e-01 1.611880390798e-01 1.627581760867e-01 1.642949762181e-01 1.657943507820e-01 1.672595286352e-01 1.686804048779e-01 1.700620515501e-01 1.713964241009e-01 1.726839138284e-01 1.739250156019e-01 1.751108514432e-01 1.762482303018e-01 1.773259000789e-01 1.783502236104e-01 1.793167180225e-01 1.802191627206e-01 1.810655168812e-01 1.818435059564e-01 1.825617095442e-01 1.832118737551e-01 1.837936539720e-01 1.843111310665e-01 1.847535352687e-01 1.851313488270e-01 1.854314912837e-01 1.856618724110e-01 1.858194938764e-01 1.858971124824e-01 1.859063366397e-01 1.858311611696e-01 1.856850364493e-01 1.854578189656e-01 1.851499287834e-01 1.847685213893e-01 1.842991815693e-01 1.837576902410e-01 1.831282386083e-01 1.824202811969e-01 1.816323226626e-01 1.807559677444e-01 1.798059261786e-01 1.787640253361e-01 1.776465703507e-01 1.764422761312e-01 1.751534349619e-01 1.737878067351e-01 1.723302539730e-01 1.707987672973e-01 1.691774462897e-01 1.674777807739e-01 1.656956146367e-01 1.638270269974e-01 1.618850155470e-01 1.598531780316e-01 1.577488276385e-01 1.555598786883e-01 1.532924399434e-01 1.509502400808e-01 1.485245187801e-01 1.460302634765e-01 1.434540261784e-01 1.408086959536e-01 1.380896130141e-01 1.352967030676e-01 1.324397003508e-01 1.295089206604e-01 1.265183601189e-01 1.234600171495e-01 1.203418924904e-01 1.171674912368e-01 1.139325885595e-01 1.106509215551e-01 1.073148468700e-01 1.039379698456e-01 1.005194112998e-01 9.706382276709e-02 9.358271301342e-02 9.007339876066e-02 8.655430179414e-02 8.302388720455e-02 7.949890409802e-02 7.599091104867e-02 7.250885224265e-02 6.907680220683e-02 6.570680655656e-02 6.242852913236e-02 5.926686344057e-02 5.625480548042e-02 5.343537792960e-02 5.084707576633e-02 4.854882225277e-02 4.659196114624e-02 4.503579297151e-02 4.393846085650e-02 4.334238706700e-02 4.328448924934e-02 4.377417739896e-02 4.480264328232e-02 4.634583405309e-02 4.835446143225e-02 5.078502056612e-02 5.358110642785e-02 5.669067737412e-02 6.007153413824e-02 6.367430607459e-02 6.747205113769e-02 7.142505960485e-02 7.551298217856e-02 7.971213397320e-02 8.399963635060e-02 8.836692518903e-02 9.278963501216e-02 9.726478770609e-02 1.017756711879e-01 1.063141738360e-01 1.108745878654e-01 1.154424585314e-01 1.200198457359e-01 1.245906252470e-01 1.291563725343e-01 1.337085288696e-01 1.382386718444e-01 1.427500988747e-01 1.472273803282e-01 1.516760854810e-01 1.560843777293e-01 1.604516087957e-01 1.647749266053e-01 1.690447179594e-01 1.732655380785e-01 1.774245569477e-01 1.815258770972e-01 1.855612651433e-01 1.895273948822e-01 1.934255944820e-01 1.972437656548e-01 2.009892053687e-01 2.046498157041e-01 2.082268089544e-01 2.117180963866e-01 2.151151311021e-01 2.184240735058e-01 2.216312178370e-01 2.247431175612e-01 2.277516521112e-01 2.306545966428e-01 2.334535731068e-01 2.361379398746e-01 2.387155012595e-01 2.411752493912e-01 2.435191888188e-01 2.457453732670e-01 2.478477660524e-01 2.498314894001e-01 2.516860955401e-01 2.534183033867e-01 2.550197428792e-01 2.564919189608e-01 2.578348622652e-01 2.590418340786e-01 2.601195741784e-01 2.610592034338e-01 2.618658275331e-01 2.625358500075e-01 2.630686250398e-01 2.634664031625e-01 2.637246896019e-01 2.638487330317e-01 2.638334667911e-01 2.636839603479e-01 2.633978722466e-01 2.629756065400e-01 2.624226135293e-01 2.617335471558e-01 2.609171790007e-01 2.599688936388e-01 2.588950333836e-01 2.576973626608e-01 2.563762524977e-01 2.549392633786e-01 2.533840645915e-01 2.517209160154e-01 2.499489488713e-01 2.480748373418e-01 2.461046228819e-01 2.440407190376e-01 2.418941455441e-01 2.396647857405e-01 2.373658083144e-01 2.350011791807e-01 2.325797116890e-01 2.301123731424e-01 2.276039888520e-01 2.250709171873e-01 2.225177679872e-01 2.199605126416e-01 2.174088205773e-01 2.148749915143e-01 2.123771612620e-01 2.099231470076e-01 2.075340543954e-01 2.052197217897e-01 2.030003013756e-01 2.008910384005e-01 1.989080478168e-01 1.970715056447e-01 1.953936644829e-01 1.938977560853e-01 1.925940681205e-01 1.915040437690e-01 1.906422465426e-01 1.900190670435e-01 1.896553099858e-01 1.895533209945e-01 1.897313452705e-01 1.901903701935e-01 1.909399511632e-01 1.919842656786e-01 1.933193544238e-01 1.949512720379e-01 1.968696230504e-01 1.990745574868e-01 2.015551654922e-01 2.043023954167e-01 2.073091166655e-01 2.105556926898e-01 2.140361103444e-01 2.177303912860e-01 2.216271278340e-01 2.257083859295e-01 2.299573955713e-01 2.343611461073e-01 2.388972524454e-01 2.435565308904e-01 2.483148990617e-01 2.531621034170e-01 2.580790656269e-01 2.630497222241e-01 2.680616948538e-01 2.730952594586e-01 2.781404781104e-01 2.831785977505e-01 2.881981521349e-01 2.931856300978e-01 2.981254606382e-01 3.030074906111e-01 3.078168696564e-01 3.125431989938e-01 3.171732629192e-01 3.216968850466e-01 3.261021612640e-01 3.303775274009e-01 3.345149042769e-01 3.385010966357e-01 3.423299760248e-01 3.459884021466e-01 3.494701995443e-01 3.527659469395e-01 3.558649177666e-01 3.587646239947e-01 3.614501661532e-01 3.639210626693e-01 3.661663369087e-01 3.681796500238e-01 3.699589946484e-01 3.714915831158e-01 3.727806238651e-01 3.738142490650e-01 3.745909981870e-01 3.751076748333e-01 3.753580570432e-01 3.753440562787e-01 3.750572370109e-01 3.745011610037e-01 3.736711457947e-01 3.725672983503e-01 3.711922259469e-01 3.695405651393e-01 3.676212442952e-01 3.654290394227e-01 3.629726543063e-01 3.602533963959e-01 3.572718978873e-01 3.540413128317e-01 3.505609641039e-01 3.468420059322e-01 3.428915667114e-01 3.387185188829e-01 3.343358562346e-01 3.297523374166e-01 3.249839465723e-01 3.200441676850e-01 3.149500357166e-01 3.097189037315e-01 3.043705438010e-01 2.989274165850e-01 2.934115889453e-01 2.878502346982e-01 2.822689733699e-01 2.767003325238e-01 2.711743357701e-01 2.657254675103e-01 2.603935538266e-01 2.552123572235e-01 2.502278995684e-01 2.454782039922e-01 2.410097517018e-01 2.368671160966e-01 2.330909335041e-01 2.297288404512e-01 2.268186236131e-01 2.243990766309e-01 2.225054680492e-01 2.211629012167e-01 2.203944544743e-01 2.202132839745e-01 2.206244136464e-01 2.216254737651e-01 2.232049865530e-01 2.253420127677e-01 2.280119602553e-01 2.311795184472e-01 2.348073960361e-01 2.388521460155e-01 2.432681419153e-01 2.480083978907e-01 2.530218622455e-01 2.582633330294e-01 2.636804630288e-01 2.692270106456e-01 2.748573808155e-01 2.805238133238e-01 2.861876387731e-01 2.918018301941e-01 2.973303441387e-01 3.027346213767e-01 3.079777806466e-01 3.130264927467e-01 3.178471009829e-01 3.224108307036e-01 3.266869737870e-01 3.306490220350e-01 3.342708209000e-01 3.375283541711e-01 3.404006352404e-01 3.428629915112e-01 3.449002363145e-01 3.464912197820e-01 3.476220881356e-01 3.482772775837e-01 3.484407115026e-01 3.481065028676e-01 3.472587979994e-01 3.458936266291e-01 3.440031494803e-01 3.415807141177e-01 3.386282945249e-01 3.351383894374e-01 3.311170258517e-01 3.265658947664e-01 3.214882307067e-01 3.158953613619e-01 3.097933669252e-01 3.031980534484e-01 2.961228084012e-01 2.885860259105e-01 2.806104450285e-01 2.722199553707e-01 2.634463732817e-01 2.543207417202e-01 2.448854283013e-01 2.351843815834e-01 2.252710418844e-01 2.152074836465e-01 2.050645422835e-01 1.949284629216e-01 1.848960882537e-01 1.750844662399e-01 1.656321852501e-01 1.566975479528e-01 1.484671043554e-01 1.411478169386e-01 1.349612338553e-01 1.301336140389e-01 1.268687055026e-01 1.253174356199e-01 1.255604370332e-01 1.275775711762e-01 1.312659569777e-01 1.364498710660e-01 1.429072610570e-01 1.504105513197e-01 1.587269306122e-01 1.676476300734e-01 1.769858154414e-01 1.865742677661e-01 1.962716580395e-01 2.059516205112e-01 2.155074792822e-01 2.248406854658e-01 2.338704815539e-01 2.425197899071e-01 2.507211247579e-01 2.584165170160e-01 2.655466398113e-01 2.720678426142e-01 2.779325644048e-01 2.830997429609e-01 2.875387221739e-01 2.912118024321e-01 2.940960658934e-01 2.961669867363e-01 2.974027744120e-01 2.977942767266e-01 2.973250917397e-01 2.959915980936e-01 2.937932365434e-01 2.907320811024e-01 2.868178503543e-01 2.820644809488e-01 2.764943515932e-01 2.701328728893e-01 2.630176869989e-01 2.551907653271e-01 2.467056438011e-01 2.376283140881e-01 2.280344502877e-01 2.180182691663e-01 2.076924916341e-01 1.971931934175e-01 1.866826534669e-01 1.763604845511e-01 1.664630889491e-01 1.572734022249e-01 1.491215933098e-01 1.423649247881e-01 1.373774297217e-01 1.344921749148e-01 1.339491431809e-01 1.358445550473e-01 1.401056056659e-01 1.465180965345e-01 1.547704897779e-01 1.645112953950e-01 1.753903247807e-01 1.870888200055e-01 1.993205054284e-01 2.118394669942e-01 2.244360405344e-01 2.369238253536e-01 2.491501148677e-01 2.609738986686e-01 2.722760038515e-01 2.829516562148e-01 2.929064762350e-01 3.020592685813e-01 3.103356836222e-01 3.176785571496e-01 3.240323690021e-01 3.293523910707e-01 3.336110409553e-01 3.367766017377e-01 3.388385536188e-01 3.397937299917e-01 3.396435448387e-01 3.384117796288e-01 3.361230087173e-01 3.328210537213e-01 3.285625085538e-01 3.234145123621e-01 3.174653205097e-01 3.108154211050e-01 3.035851855952e-01 2.959154721831e-01 2.879654616874e-01 2.799169856724e-01 2.719723979532e-01 2.643535642985e-01 2.572965016462e-01 2.510508736714e-01 2.458578290383e-01 2.419489964646e-01 2.395235622493e-01 2.387249659191e-01 2.396432802424e-01 2.422845014006e-01 2.465890960324e-01 2.524294160939e-01 2.596230576212e-01 2.679581770077e-01 2.771958733324e-01 2.870996182499e-01 2.974322831933e-01 3.079678950610e-01 3.185021547458e-01 3.288425900008e-01 3.388221034794e-01 3.482838623786e-01 3.570999673397e-01 3.651555318366e-01 3.723511232445e-01 3.786131026898e-01 3.838729433502e-01 3.880916886517e-01 3.912366459212e-01 3.932940533554e-01 3.942729749900e-01 3.941874340860e-01 3.930772249406e-01 3.909960580068e-01 3.880108927271e-01 3.842109262372e-01 3.796976393131e-01 3.745920989498e-01 3.690286240688e-01 3.631576100650e-01 3.571446762584e-01 3.511620133502e-01 3.453942757915e-01 3.400249574537e-01 3.352376179185e-01 3.312032537016e-01 3.280759600053e-01 3.259824007495e-01 3.250156268833e-01 3.252291110182e-01 3.266299938211e-01 3.291838079379e-01 3.328127498063e-01 3.374041153897e-01 3.428151113572e-01 3.488838759134e-01 3.554359656948e-01 3.622930962180e-01 3.692795138575e-01 3.762272695403e-01 3.829823262912e-01 3.894042938962e-01 3.953727885765e-01 4.007883235530e-01 4.055724271237e-01 4.096691091517e-01 4.130441071879e-01 4.156924663731e-01 4.176268934562e-01 4.188851111052e-01 4.195285909596e-01 4.196361843332e-01 4.193117404158e-01 4.186637561049e-01 4.178230523433e-01 4.169213976868e-01 4.160889164748e-01 4.154593348024e-01 4.151403118259e-01 4.152320129081e-01 4.158059768962e-01 4.168968912776e-01 4.185152991711e-01 4.206276227682e-01 4.231755584939e-01 4.260625297333e-01 4.291685084694e-01 4.323597954770e-01 4.354836414481e-01 4.383901674140e-01 4.409327216673e-01 4.429754750542e-01 4.444036763040e-01 4.451258197994e-01 4.450809528457e-01 4.442408711656e-01 4.426155365120e-01 4.402485771338e-01 4.372238685726e-01 4.336561330956e-01 4.296920367070e-01 4.255027927310e-01 4.212696975349e-01 4.171844751861e-01 4.134238326089e-01 4.101466929381e-01 4.074774942934e-01 4.054863875979e-01 4.042004354269e-01 4.035809723341e-01 4.035351852457e-01 4.039265853781e-01 4.045754647414e-01 4.052848943115e-01 4.058512581124e-01 4.060805729955e-01 4.058052919240e-01 4.048974195767e-01 4.032765907999e-01 4.009196377495e-01 3.978667421546e-01 3.942137172047e-01 3.901196213464e-01 3.857889036032e-01 3.814623818512e-01 3.773996469130e-01 3.738521834107e-01 3.710466895289e-01 3.691524355094e-01 3.682688135471e-01 3.684113501995e-01 3.695095475120e-01 3.714242013296e-01 3.739568279314e-01 3.768888031654e-01 3.800041622482e-01 3.831177475116e-01 3.861082226360e-01 3.889200770585e-01 3.915935496217e-01 3.942463231708e-01 3.970724628681e-01 4.003213289612e-01 4.042559070194e-01 4.091265348866e-01 4.151153390249e-01 4.223067944361e-01 4.306596761193e-01 4.399843193682e-01 4.499730670599e-01 4.601968887354e-01 4.701604569950e-01 4.793381343307e-01 4.872026179228e-01 4.932881330026e-01 4.972029256281e-01 4.986721397012e-01 4.975569841863e-01 4.938669419566e-01 4.877812248156e-01 4.796346766302e-01 4.699212249285e-01 4.592650728172e-01 4.483832483972e-01 4.380333838500e-01 4.289339833838e-01 4.216913991420e-01 4.167098041793e-01 4.141491445630e-01 4.139028746256e-01 4.156341554733e-01 4.188512222493e-01 4.229846765767e-01 4.274892158688e-01 4.318905004583e-01 4.358352584077e-01 4.390976502578e-01 4.415576968031e-01 4.431921980275e-01 4.440088639984e-01 4.440354553818e-01 4.432849688009e-01 4.417377427191e-01 4.393825699857e-01 4.362242097374e-01 4.323579539548e-01 4.280155976425e-01 4.236116414806e-01 4.197655661871e-01 4.172512606749e-01 4.169162021313e-01 4.195012107765e-01 4.254694289106e-01 4.319371104007e-01 4.395644581604e-01 4.487901699436e-01 4.598734528079e-01 4.725292294535e-01 4.858549816410e-01 4.985703111153e-01 5.094625955943e-01 5.177991428039e-01 5.235507670606e-01 5.273440279270e-01 5.301694380529e-01 5.329740381606e-01 5.363055418655e-01 5.401861037599e-01 5.442668553961e-01 5.481328384660e-01 5.515930085096e-01 5.547781432097e-01 5.579886388508e-01 5.613758749617e-01 5.646561396022e-01 5.670179654018e-01 5.673180419455e-01 5.644975948584e-01 5.580781073332e-01 5.485177281385e-01 5.373661487814e-01 5.271022251523e-01 5.206311082061e-01 5.205075587429e-01 5.281360370273e-01 5.432541620934e-01 5.639276038765e-01 5.869517685462e-01 6.083733244532e-01 6.239869297828e-01 6.298850892092e-01 6.228809878538e-01 5.968589636559e-01 5.693507760215e-01 5.291782901861e-01 4.913215680169e-01 4.743442237191e-01 4.840027625602e-01 5.087507744417e-01 5.306444031027e-01 5.372173505498e-01 5.260026518768e-01 5.041316502351e-01 4.846839042927e-01 4.790951247225e-01 4.887212848699e-01 5.042633729051e-01 5.139746802251e-01 5.119104551682e-01 5.012007906976e-01 4.922771685161e-01 4.959506586313e-01 5.142642450085e-01 5.380201231241e-01 5.536359547898e-01 5.516656065571e-01 5.316185252857e-01 5.030531507595e-01 4.824632038931e-01 4.836140703963e-01 5.060558912539e-01 5.354543255131e-01 5.552522807404e-01 5.559621609194e-01 5.381673510859e-01 5.117383136217e-01 4.915686091085e-01 4.891629346033e-01 5.045265366549e-01 5.273771051447e-01 5.461498042566e-01 5.547333857332e-01 5.537269129064e-01 5.479069433457e-01 5.421398248056e-01 5.381704570448e-01 5.345932530458e-01 5.299731025681e-01 5.261108398968e-01 5.284415887467e-01 5.422352444654e-01 5.671424149485e-01 5.954283596017e-01 6.156318948746e-01 6.180852079114e-01 5.989546758431e-01 5.623758671378e-01 5.207195278434e-01 4.915632725477e-01 4.887498515036e-01 5.116981770124e-01 5.463544247036e-01 5.764993155608e-01 5.918600142846e-01 5.899193365801e-01 5.746177402908e-01 5.538097084939e-01 5.358363940215e-01 5.261290356655e-01 5.254829145335e-01 5.311314739485e-01 5.393404855937e-01 5.471534209185e-01 5.526128315090e-01 5.541704911994e-01 5.504540711328e-01 5.409832542599e-01
 3.305023119270e-01 3.319782442825e-01 3.334656438292e-01 3.349904076092e-01 3.365293669975e-01 3.380465740256e-01 3.395329391404e-01 3.410028347450e-01 3.424671598931e-01 3.439342141335e-01 3.454143717428e-01 3.469023821724e-01 3.483699177501e-01 3.497972775685e-01 3.511987394308e-01 3.526081918382e-01 3.540413910271e-01 3.554858615648e-01 3.569198039741e-01 3.583251757889e-01 3.596988878362e-01 3.610602643798e-01 3.624389516738e-01 3.638406960999e-01 3.652394754595e-01 3.666100787947e-01 3.679591857939e-01 3.693131137287e-01 3.706782751982e-01 3.720356928877e-01 3.733704359929e-01 3.746896876566e-01 3.760132912752e-01 3.773508070243e-01 3.786868964171e-01 3.799931365392e-01 3.812563828440e-01 3.824988668975e-01 3.837582093651e-01 3.850482950021e-01 3.863405382947e-01 3.875908980482e-01 3.887842248741e-01 3.899442987104e-01 3.911115303654e-01 3.923119410967e-01 3.935349120930e-01 3.947392332613e-01 3.958834014177e-01 3.969657279320e-01 3.980294824159e-01 3.991272957925e-01 4.002731729365e-01 4.014295282948e-01 4.025361043286e-01 4.035645970405e-01 4.045489269454e-01 4.055595683053e-01 4.066351378609e-01 4.077449100405e-01 4.088181737154e-01 4.098140050202e-01 4.107572163190e-01 4.117148068710e-01 4.127312833919e-01 4.137870205053e-01 4.148202010676e-01 4.157908090658e-01 4.167181418948e-01 4.176528076290e-01 4.186259067308e-01 4.196186481521e-01 4.205899301746e-01 4.215214411882e-01 4.224298630330e-01 4.233461677059e-01 4.242769814293e-01 4.251973876604e-01 4.260849136003e-01 4.269464910547e-01 4.278070693439e-01 4.286798267923e-01 4.295480257218e-01 4.303848392005e-01 4.311832144936e-01 4.319633545945e-01 4.327548944784e-01 4.335616651141e-01 4.343580171470e-01 4.351193821370e-01 4.358463327614e-01 4.365651251590e-01 4.372963933843e-01 4.380390141509e-01 4.387743374227e-01 4.394852759050e-01 4.401717405916e-01 4.408477688071e-01 4.415245350492e-01 4.422024995605e-01 4.428777256044e-01 4.435433751149e-01 4.441929215075e-01 4.448186123552e-01 4.454213791580e-01 4.460159113895e-01 4.466164341961e-01 4.472230455037e-01 4.478181575478e-01 4.483771695710e-01 4.488979090311e-01 4.494034803558e-01 4.499242347151e-01 4.504668022489e-01 4.510040837465e-01 4.515030106847e-01 4.519549414090e-01 4.523840544915e-01 4.528258385084e-01 4.532964555555e-01 4.537756148464e-01 4.542258654789e-01 4.546243793476e-01 4.549832554607e-01 4.553372727989e-01 4.557157919377e-01 4.561206889797e-01 4.565207297908e-01 4.568776999291e-01 4.571782257789e-01 4.574470805013e-01 4.577242693803e-01 4.580352413353e-01 4.583677553514e-01 4.586837794863e-01 4.589472880078e-01 4.591562881067e-01 4.593443418142e-01 4.595467780494e-01 4.597794725914e-01 4.600265225995e-01 4.602533399994e-01 4.604297809689e-01 4.605556189658e-01 4.606591974250e-01 4.607744954820e-01 4.609182510105e-01 4.610783423436e-01 4.612199501564e-01 4.613128621291e-01 4.613570816883e-01 4.613804096704e-01 4.614154081908e-01 4.614749138958e-01 4.615461548416e-01 4.615980334580e-01 4.616094877325e-01 4.615814286365e-01 4.615351028118e-01 4.614915788031e-01 4.614601987694e-01 4.614327551435e-01 4.613918054455e-01 4.613229356865e-01 4.612250683703e-01 4.611074080029e-01 4.609809602993e-01 4.608527629802e-01 4.607243139600e-01 4.605881897160e-01 4.604362967965e-01 4.602629411089e-01 4.600673337237e-01 4.598555880926e-01 4.596368702254e-01 4.594143353095e-01 4.591849574817e-01 4.589445157690e-01 4.586882009519e-01 4.584147936543e-01 4.581259768203e-01 4.578247502550e-01 4.575128817120e-01 4.571916910880e-01 4.568623352794e-01 4.565229657428e-01 4.561685452393e-01 4.557981010925e-01 4.554132376930e-01 4.550152378206e-01 4.546077113085e-01 4.541908203100e-01 4.537632358915e-01 4.533222719126e-01 4.528676199682e-01 4.524006212840e-01 4.519215712705e-01 4.514311089867e-01 4.509290344352e-01 4.504155187682e-01 4.498900799945e-01 4.493544202155e-01 4.488077595342e-01 4.482486495259e-01 4.476773667357e-01 4.470950911879e-01 4.465015661979e-01 4.458974536717e-01 4.452813419360e-01 4.446537723165e-01 4.440147511066e-01 4.433664201062e-01 4.427080551223e-01 4.420380731760e-01 4.413570709899e-01 4.406626092193e-01 4.399565424643e-01 4.392411792573e-01 4.385173271303e-01 4.377842597963e-01 4.370397080165e-01 4.362817149393e-01 4.355124429514e-01 4.347319616701e-01 4.339447745409e-01 4.331495106715e-01 4.323436222523e-01 4.315252519013e-01 4.306954821978e-01 4.298558056042e-01 4.290091917019e-01 4.281552928388e-01 4.272912038055e-01 4.264155960183e-01 4.255298967697e-01 4.246353841765e-01 4.237339807899e-01 4.228267423821e-01 4.219094740259e-01 4.209817989259e-01 4.200445779937e-01 4.190992372720e-01 4.181482997625e-01 4.171918787703e-01 4.162276543373e-01 4.152533302231e-01 4.142689615899e-01 4.132777813913e-01 4.122816305834e-01 4.112815046884e-01 4.102737196695e-01 4.092569179877e-01 4.082310032977e-01 4.071998231651e-01 4.061644975089e-01 4.051245935672e-01 4.040773404384e-01 4.030211443212e-01 4.019582989496e-01 4.008914789611e-01 3.998210241865e-01 3.987454136464e-01 3.976632869093e-01 3.965743783733e-01 3.954810848171e-01 3.943848540949e-01 3.932854674559e-01 3.921814984921e-01 3.910730071320e-01 3.899601052560e-01 3.888453488784e-01 3.877292883400e-01 3.866106422076e-01 3.854877130852e-01 3.843625163236e-01 3.832352744626e-01 3.821087474869e-01 3.809822201134e-01 3.798532882286e-01 3.787213188896e-01 3.775882656074e-01 3.764565237563e-01 3.753274973474e-01 3.741989831910e-01 3.730683711019e-01 3.719356429081e-01 3.708028618503e-01 3.696739681820e-01 3.685491099711e-01 3.674265782820e-01 3.663033721452e-01 3.651798878172e-01 3.640585119798e-01 3.629414236196e-01 3.618303705508e-01 3.607238866292e-01 3.596197839706e-01 3.585178295971e-01 3.574191331577e-01 3.563258236209e-01 3.552407862812e-01 3.541615818531e-01 3.530882566769e-01 3.520190820018e-01 3.509555933612e-01 3.498995686370e-01 3.488527817450e-01 3.478148776076e-01 3.467849554690e-01 3.457626759004e-01 3.447480052179e-01 3.437434846989e-01 3.427499675767e-01 3.417664254021e-01 3.407941937679e-01 3.398315801740e-01 3.388805347719e-01 3.379406877128e-01 3.370126672124e-01 3.360986495738e-01 3.351969969862e-01 3.343091616113e-01 3.334337966158e-01 3.325720132665e-01 3.317248295531e-01 3.308926931186e-01 3.300762563434e-01 3.292755194019e-01 3.284907951583e-01 3.277212958300e-01 3.269682570099e-01 3.262321192459e-01 3.255145490554e-01 3.248158181448e-01 3.241346490401e-01 3.234714465309e-01 3.228268342006e-01 3.222012750107e-01 3.215963428893e-01 3.210128088876e-01 3.204486489196e-01 3.199052106346e-01 3.193815826069e-01 3.188802897851e-01 3.184010402779e-01 3.179445329327e-01 3.175097182261e-01 3.170971535527e-01 3.167069397461e-01 3.163401206071e-01 3.159978871942e-01 3.156791270626e-01 3.153830291397e-01 3.151115339844e-01 3.148639741857e-01 3.146413364721e-01 3.144436972568e-01 3.142710546820e-01 3.141227691060e-01 3.140004110742e-01 3.139031662278e-01 3.138321345120e-01 3.137871688881e-01 3.137668737827e-01 3.137725570639e-01 3.138047030550e-01 3.138626762507e-01 3.139473048204e-01 3.140589154130e-01 3.141957931574e-01 3.143595076444e-01 3.145486466185e-01 3.147634894015e-01 3.150063721614e-01 3.152748469472e-01 3.155694874580e-01 3.158904193033e-01 3.162361728614e-01 3.166083346573e-01 3.170078402976e-01 3.174323073346e-01 3.178821937749e-01 3.183568205143e-01 3.188568372168e-01 3.193825891950e-01 3.199334417181e-01 3.205081119831e-01 3.211070732577e-01 3.217296612946e-01 3.223767853094e-01 3.230482602864e-01 3.237417364244e-01 3.244587157231e-01 3.251983529941e-01 3.259600701015e-01 3.267447237157e-01 3.275508860677e-01 3.283781644869e-01 3.292274156789e-01 3.300971365096e-01 3.309868048128e-01 3.318967142329e-01 3.328258513054e-01 3.337745012169e-01 3.347423371798e-01 3.357279922139e-01 3.367316273605e-01 3.377529954069e-01 3.387907454796e-01 3.398459822780e-01 3.409175117940e-01 3.420047807716e-01 3.431071126594e-01 3.442240169939e-01 3.453548112057e-01 3.465003667059e-01 3.476595225857e-01 3.488310392467e-01 3.500152469180e-01 3.512105297033e-01 3.524171238100e-01 3.536362030490e-01 3.548646730298e-01 3.561037500137e-01 3.573523339463e-01 3.586085254955e-01 3.598743552136e-01 3.611478108713e-01 3.624289953299e-01 3.637173437222e-01 3.650115492900e-01 3.663109212673e-01 3.676168185815e-01 3.689263831370e-01 3.702410084706e-01 3.715596938729e-01 3.728812535996e-01 3.742057681050e-01 3.755318768968e-01 3.768598447564e-01 3.781891174780e-01 3.795195681446e-01 3.808500225874e-01 3.821797455878e-01 3.835085793948e-01 3.848362246396e-01 3.861612030344e-01 3.874843631010e-01 3.888053384311e-01 3.901221389591e-01 3.914349797868e-01 3.927429216198e-01 3.940467535270e-01 3.953449762369e-01 3.966368934950e-01 3.979226028979e-01 3.992009894009e-01 4.004722530937e-01 4.017353010011e-01 4.029903488731e-01 4.042355389083e-01 4.054719244012e-01 4.066984410468e-01 4.079142828132e-01 4.091192127822e-01 4.103128682083e-01 4.114945796128e-01 4.126646027120e-01 4.138211752408e-01 4.149646714997e-01 4.160943292960e-01 4.172095053839e-01 4.183106441233e-01 4.193963475148e-01 4.204665093271e-01 4.215203821787e-01 4.225574585083e-01 4.235780804623e-01 4.245815257885e-01 4.255668907397e-01 4.265344158156e-01 4.274821703844e-01 4.284114438594e-01 4.293214513030e-01 4.302107592290e-01 4.310805647252e-01 4.319285560989e-01 4.327558205516e-01 4.335614808503e-01 4.343450045140e-01 4.351060691632e-01 4.358438403523e-01 4.365585967499e-01 4.372497769344e-01 4.379163969068e-01 4.385593473053e-01 4.391770609420e-01 4.397688731531e-01 4.403355528368e-01 4.408764445263e-01 4.413906665407e-01 4.418783040151e-01 4.423382986445e-01 4.427711485434e-01 4.431759389431e-01 4.435522765003e-01 4.439009009269e-01 4.442201430274e-01 4.445103062479e-01 4.447712763381e-01 4.450011279414e-01 4.452019971550e-01 4.453711583339e-01 4.455101671421e-01 4.456187096419e-01 4.456946094386e-01 4.457391261275e-01 4.457517828576e-01 4.457312350311e-01 4.456795314136e-01 4.455932169140e-01 4.454747593536e-01 4.453223100202e-01 4.451360455023e-01 4.449160206070e-01 4.446613936227e-01 4.443724551412e-01 4.440491106649e-01 4.436898328075e-01 4.432963369537e-01 4.428668051650e-01 4.424018451087e-01 4.419006557557e-01 4.413635672728e-01 4.407901688089e-01 4.401801917872e-01 4.395328875032e-01 4.388496655583e-01 4.381285565181e-01 4.373711774636e-01 4.365761762976e-01 4.357427619828e-01 4.348725965373e-01 4.339636678745e-01 4.330175883217e-01 4.320333867243e-01 4.310105859848e-01 4.299494860997e-01 4.288499643811e-01 4.277118014641e-01 4.265355842631e-01 4.253200140909e-01 4.240654476163e-01 4.227731415406e-01 4.214409124403e-01 4.200706744431e-01 4.186608041826e-01 4.172121563635e-01 4.157245390296e-01 4.141977706923e-01 4.126324187115e-01 4.110272022272e-01 4.093833526759e-01 4.077010415953e-01 4.059791409172e-01 4.042191058798e-01 4.024195849401e-01 4.005820705544e-01 3.987051685970e-01 3.967899672918e-01 3.948367318726e-01 3.928444476131e-01 3.908146671525e-01 3.887467120343e-01 3.866399373612e-01 3.844963691600e-01 3.823146769614e-01 3.800959211000e-01 3.778402563327e-01 3.755469628418e-01 3.732175482439e-01 3.708514731467e-01 3.684489299434e-01 3.660110617677e-01 3.635369764626e-01 3.610273104119e-01 3.584833709399e-01 3.559037503011e-01 3.532902577846e-01 3.506426960049e-01 3.479613063749e-01 3.452468166711e-01 3.424995452328e-01 3.397200562605e-01 3.369086661094e-01 3.340649227082e-01 3.311911976906e-01 3.282867115753e-01 3.253523238110e-01 3.223883382988e-01 3.193950525340e-01 3.163739570102e-01 3.133252584607e-01 3.102499256770e-01 3.071479426497e-01 3.040199053745e-01 3.008678149232e-01 2.976907452332e-01 2.944902902545e-01 2.912679314792e-01 2.880233751764e-01 2.847576255700e-01 2.814720182686e-01 2.781671118408e-01 2.748445145132e-01 2.715035549390e-01 2.681471778507e-01 2.647758574720e-01 2.613902734309e-01 2.579915366728e-01 2.545812298967e-01 2.511605548148e-01 2.477304119760e-01 2.442923632628e-01 2.408484540071e-01 2.373993039694e-01 2.339461748622e-01 2.304910031137e-01 2.270349306134e-01 2.235809478822e-01 2.201299909927e-01 2.166840594117e-01 2.132440690459e-01 2.098133737850e-01 2.063936126979e-01 2.029858548997e-01 1.995948096600e-01 1.962195829830e-01 1.928657402619e-01 1.895341300071e-01 1.862269085324e-01 1.829489578159e-01 1.797008759556e-01 1.764873484374e-01 1.733106550278e-01 1.701740259950e-01 1.670825438925e-01 1.640370730302e-01 1.610443800067e-01 1.581052129537e-01 1.552257160047e-01 1.524100359337e-01 1.496602069223e-01 1.469840458753e-01 1.443830336303e-01 1.418634332845e-01 1.394299188044e-01 1.370859682630e-01 1.348388133131e-01 1.326899632208e-01 1.306471892869e-01 1.287134491302e-01 1.268932646483e-01 1.251925686496e-01 1.236123897729e-01 1.221605355986e-01 1.208372896052e-01 1.196471488808e-01 1.185934842384e-01 1.176753918733e-01 1.168987155150e-01 1.162601858092e-01 1.157634226863e-01 1.154063888808e-01 1.151876914125e-01 1.151080601891e-01 1.151613698351e-01 1.153481030970e-01 1.156623256331e-01 1.161011693299e-01 1.166616984550e-01 1.173341313804e-01 1.181194767933e-01 1.190060130293e-01 1.199920893719e-01 1.210704394093e-01 1.222333928960e-01 1.234781969796e-01 1.247936564026e-01 1.261785616418e-01 1.276233183348e-01 1.291229274125e-01 1.306730544815e-01 1.322635722958e-01 1.338952470306e-01 1.355567126740e-01 1.372449210728e-01 1.389560169721e-01 1.406821143557e-01 1.424228543936e-01 1.441677915298e-01 1.459182165130e-01 1.476667919121e-01 1.494087880184e-01 1.511444961764e-01 1.528635788017e-01 1.545698971562e-01 1.562537916934e-01 1.579158977376e-01 1.595534890542e-01 1.611581816632e-01 1.627347456052e-01 1.642734855952e-01 1.657761825031e-01 1.672397374766e-01 1.686584676035e-01 1.700357779491e-01 1.713625847552e-01 1.726432568033e-01 1.738708535528e-01 1.750447889767e-01 1.761670588895e-01 1.772274429911e-01 1.782337514547e-01 1.791766401377e-01 1.800587182793e-01 1.808784763253e-01 1.816288819628e-01 1.823190523592e-01 1.829356808950e-01 1.834864317786e-01 1.839662992560e-01 1.843716203101e-01 1.847101679604e-01 1.849672927420e-01 1.851561201813e-01 1.852649970757e-01 1.852976613106e-01 1.852564772374e-01 1.851291414775e-01 1.849313489892e-01 1.846461383809e-01 1.842839161383e-01 1.838411123951e-01 1.833119233046e-01 1.827070183995e-01 1.820111877674e-01 1.812396114847e-01 1.803796989588e-01 1.794359726952e-01 1.784123029865e-01 1.772966982932e-01 1.761058163478e-01 1.748214904044e-01 1.734575592229e-01 1.720082076701e-01 1.704712462918e-01 1.688568856258e-01 1.671485308556e-01 1.653651005004e-01 1.634923145813e-01 1.615380394906e-01 1.595039068490e-01 1.573808027476e-01 1.551848188794e-01 1.528997892698e-01 1.505405233372e-01 1.481002932665e-01 1.455802558728e-01 1.429883693023e-01 1.403138455501e-01 1.375723867197e-01 1.347520228149e-01 1.318628376280e-01 1.289052544480e-01 1.258760434851e-01 1.227875573564e-01 1.196301066332e-01 1.164170520194e-01 1.131442910428e-01 1.098168485466e-01 1.064425057612e-01 1.030163660538e-01 9.955380905016e-02 9.605092083399e-02 9.251839911050e-02 8.896346178017e-02 8.538925037259e-02 8.181222840051e-02 7.823498211625e-02 7.467714835358e-02 7.114915144860e-02 6.766903268339e-02 6.426156193343e-02 6.094583494724e-02 5.775982817425e-02 5.473316640299e-02 5.191240086299e-02 4.934825520277e-02 4.709209197174e-02 4.521199517557e-02 4.376501835161e-02 4.281165398217e-02 4.239913765188e-02 4.255178568918e-02 4.327899306897e-02 4.455807307192e-02 4.635353387460e-02 4.861602336125e-02 5.128499863725e-02 5.431102269154e-02 5.763509649023e-02 6.121439526590e-02 6.500670500684e-02 6.897507953926e-02 7.309525568063e-02 7.733473675736e-02 8.167961895216e-02 8.610745152566e-02 9.060191537431e-02 9.515554694531e-02 9.974790814105e-02 1.043779368776e-01 1.090280892386e-01 1.136968875174e-01 1.183738904425e-01 1.230506312076e-01 1.277266110921e-01 1.323875162866e-01 1.370374890788e-01 1.416630491811e-01 1.462640151510e-01 1.508353175531e-01 1.553681030318e-01 1.598669751755e-01 1.643167301869e-01 1.687226300824e-01 1.730754417368e-01 1.773719303486e-01 1.816130825920e-01 1.857861059144e-01 1.898976590891e-01 1.939356257115e-01 1.979025503690e-01 2.017932047669e-01 2.056004116090e-01 2.093295849462e-01 2.129671285859e-01 2.165189321834e-01 2.199764275296e-01 2.233379117898e-01 2.266037211290e-01 2.297631378120e-01 2.328238027311e-01 2.357742746883e-01 2.386167126811e-01 2.413477587320e-01 2.439616084502e-01 2.464633842221e-01 2.488409636324e-01 2.511018965088e-01 2.532366743522e-01 2.552464032448e-01 2.571308541748e-01 2.588833296372e-01 2.605089942252e-01 2.619991149341e-01 2.633579732422e-01 2.645812593868e-01 2.656674894202e-01 2.666201290796e-01 2.674315159590e-01 2.681077168453e-01 2.686429250774e-01 2.690407602331e-01 2.692991655370e-01 2.694173858995e-01 2.693992611102e-01 2.692395641611e-01 2.689454333964e-01 2.685123218152e-01 2.679452883751e-01 2.672444417492e-01 2.664095727008e-01 2.654475119089e-01 2.643541667235e-01 2.631388164086e-01 2.617989853643e-01 2.603408483831e-01 2.587686762623e-01 2.570823416493e-01 2.552926424618e-01 2.533978965593e-01 2.514093199857e-01 2.493287968211e-01 2.471626715198e-01 2.449213032443e-01 2.426070207318e-01 2.402326337340e-01 2.378022864472e-01 2.353290371125e-01 2.328206546250e-01 2.302860963788e-01 2.277412604183e-01 2.251919001797e-01 2.226564890382e-01 2.201430505838e-01 2.176687427127e-01 2.152478014623e-01 2.128930692728e-01 2.106254073260e-01 2.084544867515e-01 2.064041427896e-01 2.044847213475e-01 2.027186675899e-01 2.011208284856e-01 1.997062209653e-01 1.984976522674e-01 1.975026652560e-01 1.967443081143e-01 1.962300740401e-01 1.959757724613e-01 1.959932144714e-01 1.962868070478e-01 1.968707928571e-01 1.977419016217e-01 1.989097116791e-01 2.003707941901e-01 2.021227172543e-01 2.041659911112e-01 2.064878550373e-01 2.090875379747e-01 2.119484145202e-01 2.150637633734e-01 2.184194116200e-01 2.219995848694e-01 2.257940673576e-01 2.297815116675e-01 2.339528020911e-01 2.382848911402e-01 2.427657509279e-01 2.473766852398e-01 2.521002749601e-01 2.569239297745e-01 2.618244449795e-01 2.667927780294e-01 2.718081470255e-01 2.768567171564e-01 2.819235098377e-01 2.869914652873e-01 2.920499437293e-01 2.970803880820e-01 3.020718863587e-01 3.070104488541e-01 3.118817283487e-01 3.166746689483e-01 3.213752459042e-01 3.259741804234e-01 3.304559839330e-01 3.348131457596e-01 3.390317265599e-01 3.431035315273e-01 3.470171165083e-01 3.507615290447e-01 3.543315926323e-01 3.577117239491e-01 3.608998053512e-01 3.638824296523e-01 3.666537189051e-01 3.692082126445e-01 3.715325338766e-01 3.736273774659e-01 3.754794687314e-01 3.770872968748e-01 3.784449228626e-01 3.795429407567e-01 3.803840398660e-01 3.809560381550e-01 3.812621797589e-01 3.812954046626e-01 3.810528812291e-01 3.805362325421e-01 3.797386326171e-01 3.786651515331e-01 3.773095876051e-01 3.756775720624e-01 3.737679147654e-01 3.715812023664e-01 3.691258258368e-01 3.663967249239e-01 3.634059992704e-01 3.601551645979e-01 3.566508537844e-01 3.529037960264e-01 3.489163314428e-01 3.447043915018e-01 3.402749906903e-01 3.356413865684e-01 3.308185969670e-01 3.258191401189e-01 3.206621214576e-01 3.153642667674e-01 3.099477098384e-01 3.044313571261e-01 2.988429313066e-01 2.932063150061e-01 2.875494195212e-01 2.819061465583e-01 2.763044534000e-01 2.707852957079e-01 2.653814797688e-01 2.601345552388e-01 2.550874968713e-01 2.502794730473e-01 2.457605583160e-01 2.415707666924e-01 2.377576467043e-01 2.343647225438e-01 2.314314283180e-01 2.289992326600e-01 2.270990723339e-01 2.257600672397e-01 2.250040807730e-01 2.248431504968e-01 2.252831268540e-01 2.263199619222e-01 2.279407580307e-01 2.301255377129e-01 2.328469613916e-01 2.360704754637e-01 2.397563453579e-01 2.438601368529e-01 2.483369023478e-01 2.531362036474e-01 2.582089543643e-01 2.635060971130e-01 2.689750859088e-01 2.745711047592e-01 2.802429860859e-01 2.859476473947e-01 2.916389991704e-01 2.972747538480e-01 3.028163771962e-01 3.082219716740e-01 3.134584076110e-01 3.184877064320e-01 3.232782889099e-01 3.277991893896e-01 3.320200476940e-01 3.359142122486e-01 3.394536907598e-01 3.426163814625e-01 3.453770791736e-01 3.477166804490e-01 3.496148148517e-01 3.510522915678e-01 3.520151987088e-01 3.524855463841e-01 3.524536206823e-01 3.519068936826e-01 3.508333491798e-01 3.492303927092e-01 3.470858773515e-01 3.444019744121e-01 3.411721131689e-01 3.373969601202e-01 3.330811622072e-01 3.282243242185e-01 3.228372054727e-01 3.169261335442e-01 3.105044395564e-01 3.035863250044e-01 2.961875972705e-01 2.883321586175e-01 2.800416030115e-01 2.713466464511e-01 2.622789985703e-01 2.528783556012e-01 2.431898241540e-01 2.332623685459e-01 2.231598756131e-01 2.129490936459e-01 2.027133130868e-01 1.925496473104e-01 1.825678548641e-01 1.729041390104e-01 1.637110580086e-01 1.551678995769e-01 1.474781305874e-01 1.408611048482e-01 1.355432724919e-01 1.317392032473e-01 1.296174409447e-01 1.292848525347e-01 1.307559355173e-01 1.339525343103e-01 1.387236415185e-01 1.448597804396e-01 1.521326571218e-01 1.603100561300e-01 1.691721926759e-01 1.785236001911e-01 1.881874257854e-01 1.980112474930e-01 2.078614651063e-01 2.176223204589e-01 2.271914318119e-01 2.364779353124e-01 2.454041011559e-01 2.538943079464e-01 2.618895671569e-01 2.693277354839e-01 2.761572331970e-01 2.823336449467e-01 2.878097655307e-01 2.925534966924e-01 2.965272376657e-01 2.997009618441e-01 3.020556738906e-01 3.035634378925e-01 3.042132307974e-01 3.039912422687e-01 3.028899259333e-01 3.009093947249e-01 2.980509826370e-01 2.943248789907e-01 2.897442688928e-01 2.843313086424e-01 2.781130978919e-01 2.711268116278e-01 2.634173372000e-01 2.550377895242e-01 2.460558958345e-01 2.365503315861e-01 2.266161790129e-01 2.163681642014e-01 2.059440926187e-01 1.955073154359e-01 1.852558790307e-01 1.754261386063e-01 1.662910035007e-01 1.581705525905e-01 1.514090935955e-01 1.463586905893e-01 1.433410135889e-01 1.425892434648e-01 1.442090885318e-01 1.481546077466e-01 1.542422367891e-01 1.621896193546e-01 1.716682597382e-01 1.823400581799e-01 1.938875367469e-01 2.060261235788e-01 2.184998120428e-01 2.310949649697e-01 2.436187135420e-01 2.559074265239e-01 2.678188129192e-01 2.792231903961e-01 2.900129922086e-01 3.000884549484e-01 3.093656007595e-01 3.177674445697e-01 3.252305609409e-01 3.317020617104e-01 3.371317777688e-01 3.414906736228e-01 3.447525626472e-01 3.468964988866e-01 3.479278827452e-01 3.478449363238e-01 3.466697944921e-01 3.444336990838e-01 3.411765291505e-01 3.369589577868e-01 3.318496968534e-01 3.259381587163e-01 3.193285298300e-01 3.121418323556e-01 3.045219115050e-01 2.966297881529e-01 2.886469159206e-01 2.807747953753e-01 2.732380788807e-01 2.662652310699e-01 2.601032352281e-01 2.549894504890e-01 2.511433357684e-01 2.487615843231e-01 2.479783457647e-01 2.488788915570e-01 2.514717774947e-01 2.556945733176e-01 2.614287060980e-01 2.684947181490e-01 2.766870363375e-01 2.857752333437e-01 2.955236581256e-01 3.057013529465e-01 3.160849595281e-01 3.264711088024e-01 3.366672831536e-01 3.465061801189e-01 3.558361241526e-01 3.645216060744e-01 3.724548860346e-01 3.795338891584e-01 3.856853001216e-01 3.908445621252e-01 3.949680231324e-01 3.980318667852e-01 4.000187198299e-01 4.009399986904e-01 4.008166283888e-01 3.996856202777e-01 3.976058404178e-01 3.946468998542e-01 3.909001162200e-01 3.864702996392e-01 3.814798505265e-01 3.760673974960e-01 3.703836799895e-01 3.645949753870e-01 3.588740566884e-01 3.534030829838e-01 3.483640055280e-01 3.439330512406e-01 3.402744262149e-01 3.375335849943e-01 3.358283153926e-01 3.352381655688e-01 3.358074309282e-01 3.375338145136e-01 3.403739018452e-01 3.442440673459e-01 3.490278924983e-01 3.545821299657e-01 3.607448456107e-01 3.673436459005e-01 3.742032488247e-01 3.811532291276e-01 3.880292573676e-01 3.946827580782e-01 4.009804715609e-01 4.068075731293e-01 4.120711703037e-01 4.166999346064e-01 4.206470180436e-01 4.238866168089e-01 4.264202949317e-01 4.282721406667e-01 4.294859342650e-01 4.301342681028e-01 4.303004058059e-01 4.300931301471e-01 4.296295035614e-01 4.290330483823e-01 4.284395323493e-01 4.279683094088e-01 4.277422188221e-01 4.278591680264e-01 4.283948735769e-01 4.294016108422e-01 4.308920925861e-01 4.328522119579e-01 4.352279981070e-01 4.379353184935e-01 4.408682588244e-01 4.438902484119e-01 4.468597454785e-01 4.496260229886e-01 4.520394615170e-01 4.539639731268e-01 4.552784038573e-01 4.558858371657e-01 4.557185745504e-01 4.547444454934e-01 4.529647889247e-01 4.504213503292e-01 4.471930740608e-01 4.433958017778e-01 4.391797725844e-01 4.347186919486e-01 4.302078837244e-01 4.258454330419e-01 4.218267964803e-01 4.183280525426e-01 4.154835277310e-01 4.133903379756e-01 4.120804817423e-01 4.115275575894e-01 4.116479266028e-01 4.122976033786e-01 4.132960413134e-01 4.144345545636e-01 4.154949863006e-01 4.162652854365e-01 4.165602977884e-01 4.162317463723e-01 4.151799613820e-01 4.133653917718e-01 4.108083455953e-01 4.075949631349e-01 4.038702043774e-01 3.998310701392e-01 3.957151689900e-01 3.917787282726e-01 3.882819795941e-01 3.854550759012e-01 3.834819050283e-01 3.824781648478e-01 3.824733946896e-01 3.834167216169e-01 3.851767875722e-01 3.875725522673e-01 3.903900240412e-01 3.934110820921e-01 3.964560328360e-01 3.993924108838e-01 4.021695590146e-01 4.048159275408e-01 4.074495719916e-01 4.102667833120e-01 4.135149336835e-01 4.174688098478e-01 4.223801936502e-01 4.284431254516e-01 4.357483098641e-01 4.442519614566e-01 4.537762268723e-01 4.639933888896e-01 4.744706147422e-01 4.846961678358e-01 4.941155916768e-01 5.021885356601e-01 5.084151674425e-01 5.123864320701e-01 5.138050015089e-01 5.125099793212e-01 5.085045877393e-01 5.019519039641e-01 4.931913515259e-01 4.827220509606e-01 4.711835943859e-01 4.593244095786e-01 4.479367035128e-01 4.377942486491e-01 4.295597284237e-01 4.237056851302e-01 4.204495342132e-01 4.197338747553e-01 4.212572526921e-01 4.245336207660e-01 4.290033135586e-01 4.340974706153e-01 4.393251363719e-01 4.443057657330e-01 4.487716308307e-01 4.525726861531e-01 4.556190408685e-01 4.578693701609e-01 4.592863550530e-01 4.598071276155e-01 4.593665114837e-01 4.578932250225e-01 4.553717478383e-01 4.518904412645e-01 4.476968318155e-01 4.432498346918e-01 4.392133690727e-01 4.364240618189e-01 4.357676396125e-01 4.380123117064e-01 4.414812133067e-01 4.462602787717e-01 4.530182483393e-01 4.622146239311e-01 4.736848161951e-01 4.865309859008e-01 4.993790272465e-01 5.108548010725e-01 5.200506045551e-01 5.267731238785e-01 5.315062178692e-01 5.351241319451e-01 5.384946275942e-01 5.421292733960e-01 5.460754996826e-01 5.500777498708e-01 5.538849844710e-01 5.575226879617e-01 5.613649245733e-01 5.659300585260e-01 5.715089061411e-01 5.778272024673e-01 5.839400455882e-01 5.884441869536e-01 5.899288553187e-01 5.874864279410e-01 5.810840554140e-01 5.717344093632e-01 5.614142752999e-01 5.527323374624e-01 5.484070437296e-01 5.506560832391e-01 5.606110452536e-01 5.779276485097e-01 6.006645696500e-01 6.254045397189e-01 6.475467485836e-01 6.618479114880e-01 6.594205107790e-01 6.325457460221e-01 5.980128035006e-01 5.459376975499e-01 4.982536587577e-01 4.772058764701e-01 4.893682016567e-01 5.197257653648e-01 5.462359313953e-01 5.543754471313e-01 5.416689174346e-01 5.168227819976e-01 4.954419797926e-01 4.908304795871e-01 5.035991980895e-01 5.215537303338e-01 5.302803209278e-01 5.228810177448e-01 5.038000765150e-01 4.872764381320e-01 4.889505443358e-01 5.126258344862e-01 5.460086304663e-01 5.707996151329e-01 5.741338056372e-01 5.539987641822e-01 5.203796837901e-01 4.925284335284e-01 4.888222572551e-01 5.118298677257e-01 5.461008803821e-01 5.720758864786e-01 5.779531274956e-01 5.632492967862e-01 5.377350586849e-01 5.167550268628e-01 5.124791593483e-01 5.254683855749e-01 5.456915687592e-01 5.617826524836e-01 5.682655598424e-01 5.668601691756e-01 5.632837258966e-01 5.620709159183e-01 5.628551574578e-01 5.611871410693e-01 5.532031766820e-01 5.402682067202e-01 5.303671276599e-01 5.340846141144e-01 5.561599937485e-01 5.900801525323e-01 6.217709522542e-01 6.376380954242e-01 6.302238857927e-01 6.006648928825e-01 5.589717332677e-01 5.218138555497e-01 5.057005161609e-01 5.162405233787e-01 5.442181353415e-01 5.741404756478e-01 5.941523754481e-01 5.996049038141e-01 5.921886519754e-01 5.773808292179e-01 5.613912587764e-01 5.487296997680e-01 5.413323295532e-01 5.393692566231e-01 5.425166141087e-01 5.501918512043e-01 5.607883737859e-01 5.709858870033e-01 5.763600983971e-01 5.733754613130e-01
 3.164988661528e-01 3.180406107599e-01 3.195900287767e-01 3.211705013742e-01 3.227625694314e-01 3.243360909833e-01 3.258866602002e-01 3.274256985287e-01 3.289586981267e-01 3.304892240978e-01 3.320277255811e-01 3.335719345318e-01 3.350992462267e-01 3.365928539121e-01 3.380663511699e-01 3.395479441928e-01 3.410474885275e-01 3.425521959903e-01 3.440449019975e-01 3.455136616707e-01 3.469581515487e-01 3.483950055128e-01 3.498478236668e-01 3.513177361630e-01 3.527791286197e-01 3.542110801747e-01 3.556272664773e-01 3.570555013786e-01 3.584985093317e-01 3.599314634947e-01 3.613354818852e-01 3.627189282704e-01 3.641079756397e-01 3.655162821934e-01 3.669287183811e-01 3.683134021204e-01 3.696524204420e-01 3.709660197576e-01 3.722940722956e-01 3.736539860263e-01 3.750188180407e-01 3.763452434053e-01 3.776174333481e-01 3.788564052935e-01 3.800994047683e-01 3.813722826876e-01 3.826658937398e-01 3.839425439503e-01 3.851643258908e-01 3.863289828741e-01 3.874761292407e-01 3.886534466343e-01 3.898737770094e-01 3.911010772948e-01 3.922817846159e-01 3.933922293386e-01 3.944652238307e-01 3.955645465565e-01 3.967217814298e-01 3.979056156657e-01 3.990518720490e-01 4.001268215583e-01 4.011582995679e-01 4.022099446357e-01 4.033169872261e-01 4.044543422540e-01 4.055632678933e-01 4.066117244832e-01 4.076231861874e-01 4.086509489608e-01 4.097189981284e-01 4.108012415448e-01 4.118556460420e-01 4.128660077492e-01 4.138557870193e-01 4.148596056900e-01 4.158828068484e-01 4.168972777499e-01 4.178763746926e-01 4.188234690621e-01 4.197653099672e-01 4.207198703139e-01 4.216750680331e-01 4.226064420878e-01 4.235025391787e-01 4.243775011263e-01 4.252563580176e-01 4.261441346565e-01 4.270233680716e-01 4.278755809567e-01 4.287030349653e-01 4.295241285084e-01 4.303507401009e-01 4.311792003491e-01 4.319966645831e-01 4.327946691909e-01 4.335792125417e-01 4.343594363837e-01 4.351380275733e-01 4.359095979499e-01 4.366707086574e-01 4.374219326935e-01 4.381639088832e-01 4.388895892779e-01 4.395959112853e-01 4.402904169513e-01 4.409840236718e-01 4.416798646187e-01 4.423638642388e-01 4.430173951021e-01 4.436392410235e-01 4.442483587262e-01 4.448705026537e-01 4.455078618147e-01 4.461360493160e-01 4.467265711774e-01 4.472764791692e-01 4.478080423176e-01 4.483544555058e-01 4.489255885905e-01 4.495006235050e-01 4.500440785551e-01 4.505375376104e-01 4.509959868163e-01 4.514529010558e-01 4.519352363601e-01 4.524403459430e-01 4.529383980841e-01 4.533908705020e-01 4.537886703843e-01 4.541573543324e-01 4.545374157974e-01 4.549513626232e-01 4.553858397334e-01 4.558004495977e-01 4.561615687265e-01 4.564695092325e-01 4.567580137800e-01 4.570629408075e-01 4.573990091002e-01 4.577480212882e-01 4.580753723165e-01 4.583506805941e-01 4.585762618130e-01 4.587805488947e-01 4.589984680974e-01 4.592456585023e-01 4.595084319664e-01 4.597511019824e-01 4.599436031383e-01 4.600882106604e-01 4.602132389723e-01 4.603508343949e-01 4.605130994930e-01 4.606864982952e-01 4.608402059633e-01 4.609522293978e-01 4.610251647275e-01 4.610802632917e-01 4.611391468316e-01 4.612097044558e-01 4.612840885221e-01 4.613443553866e-01 4.613760973862e-01 4.613791036487e-01 4.613630686644e-01 4.613372796004e-01 4.613101842491e-01 4.612823993570e-01 4.612478516635e-01 4.611964185284e-01 4.611229355423e-01 4.610274324785e-01 4.609160486962e-01 4.607978203516e-01 4.606755303656e-01 4.605468771629e-01 4.604054418995e-01 4.602483636494e-01 4.600742774592e-01 4.598848772607e-01 4.596823435900e-01 4.594692178564e-01 4.592469099821e-01 4.590159733652e-01 4.587742787498e-01 4.585178758203e-01 4.582456903986e-01 4.579573837583e-01 4.576566067298e-01 4.573455094638e-01 4.570248565245e-01 4.566935379786e-01 4.563484964891e-01 4.559890868656e-01 4.556169928416e-01 4.552326309177e-01 4.548362354650e-01 4.544282132344e-01 4.540076818115e-01 4.535756465580e-01 4.531324989424e-01 4.526777893927e-01 4.522106521635e-01 4.517307557833e-01 4.512396114048e-01 4.507364103963e-01 4.502214161645e-01 4.496951983814e-01 4.491564359858e-01 4.486059458593e-01 4.480447917053e-01 4.474735493973e-01 4.468908935099e-01 4.462953502090e-01 4.456867087286e-01 4.450648924982e-01 4.444341920927e-01 4.437942651280e-01 4.431443721737e-01 4.424819843638e-01 4.418057199547e-01 4.411167638250e-01 4.404169491153e-01 4.397096667752e-01 4.389933944059e-01 4.382648813731e-01 4.375235117936e-01 4.367704959119e-01 4.360064161310e-01 4.352349838982e-01 4.344554763599e-01 4.336646396194e-01 4.328609042939e-01 4.320468500904e-01 4.312222145910e-01 4.303908989947e-01 4.295528245925e-01 4.287036375196e-01 4.278427689829e-01 4.269710117780e-01 4.260908513963e-01 4.252033605999e-01 4.243103484082e-01 4.234077942714e-01 4.224933449137e-01 4.215685411715e-01 4.206361468365e-01 4.196975185891e-01 4.187530896060e-01 4.178005419543e-01 4.168367573541e-01 4.158632494119e-01 4.148834632610e-01 4.138978472292e-01 4.129068978026e-01 4.119069892643e-01 4.108967080784e-01 4.098778381670e-01 4.088544253659e-01 4.078254990231e-01 4.067901581987e-01 4.057470933011e-01 4.046953419920e-01 4.036374247392e-01 4.025758273256e-01 4.015092369403e-01 4.004363960303e-01 3.993573160921e-01 3.982721507166e-01 3.971835337182e-01 3.960926286148e-01 3.949965997764e-01 3.938950279157e-01 3.927889701572e-01 3.916793229921e-01 3.905685159502e-01 3.894565831843e-01 3.883391069586e-01 3.872174294899e-01 3.860920393414e-01 3.849669667266e-01 3.838421535096e-01 3.827159240426e-01 3.815854802483e-01 3.804505897856e-01 3.793143277938e-01 3.781795629323e-01 3.770467004936e-01 3.759134760979e-01 3.747780496833e-01 3.736397020200e-01 3.725018883838e-01 3.713655448709e-01 3.702328533912e-01 3.691027029277e-01 3.679726387236e-01 3.668423464500e-01 3.657128240244e-01 3.645868465463e-01 3.634657756833e-01 3.623490132156e-01 3.612350849596e-01 3.601229946816e-01 3.590140192817e-01 3.579105501516e-01 3.568131393648e-01 3.557226104123e-01 3.546365848662e-01 3.535558995241e-01 3.524807099707e-01 3.514128287004e-01 3.503523886493e-01 3.493008194932e-01 3.482571180542e-01 3.472207088050e-01 3.461924302495e-01 3.451726209385e-01 3.441629262352e-01 3.431643095977e-01 3.421750399577e-01 3.411964818685e-01 3.402280463622e-01 3.392704876084e-01 3.383250760324e-01 3.373910083349e-01 3.364705447927e-01 3.355639547745e-01 3.346692759138e-01 3.337877803160e-01 3.329202641253e-01 3.320671100252e-01 3.312293971299e-01 3.304081396437e-01 3.296020881266e-01 3.288111081278e-01 3.280362731096e-01 3.272780564337e-01 3.265376567705e-01 3.258164093992e-01 3.251126536458e-01 3.244262130917e-01 3.237586615022e-01 3.231101548444e-01 3.224816688348e-01 3.218735669150e-01 3.212849393884e-01 3.207166600115e-01 3.201695969175e-01 3.196433555645e-01 3.191391180762e-01 3.186572378388e-01 3.181962562801e-01 3.177578923107e-01 3.173422643536e-01 3.169495880916e-01 3.165816421558e-01 3.162362168982e-01 3.159140025410e-01 3.156162252210e-01 3.153426581621e-01 3.150940545000e-01 3.148712376492e-01 3.146718371934e-01 3.144985075432e-01 3.143502058593e-01 3.142271685950e-01 3.141301191644e-01 3.140596392634e-01 3.140143361568e-01 3.139957091982e-01 3.140026259369e-01 3.140357117041e-01 3.140960476499e-01 3.141828282936e-01 3.142961063984e-01 3.144357196135e-01 3.146009235398e-01 3.147938302025e-01 3.150134480367e-01 3.152596939012e-01 3.155319427405e-01 3.158302053385e-01 3.161554937445e-01 3.165071776931e-01 3.168850963091e-01 3.172889412998e-01 3.177181114820e-01 3.181730835052e-01 3.186536766232e-01 3.191599981573e-01 3.196905829073e-01 3.202468819492e-01 3.208282703465e-01 3.214336855766e-01 3.220635710343e-01 3.227178466552e-01 3.233949252864e-01 3.240971146827e-01 3.248216340559e-01 3.255692358987e-01 3.263391663885e-01 3.271316177811e-01 3.279460499837e-01 3.287821113866e-01 3.296396671563e-01 3.305175290999e-01 3.314160586017e-01 3.323342312719e-01 3.332727614663e-01 3.342306054377e-01 3.352071169475e-01 3.362024588276e-01 3.372151999805e-01 3.382448611981e-01 3.392929356532e-01 3.403571704422e-01 3.414383862041e-01 3.425348325787e-01 3.436455818524e-01 3.447720750859e-01 3.459126623710e-01 3.470674687233e-01 3.482360445209e-01 3.494167430739e-01 3.506095292538e-01 3.518155122703e-01 3.530319774253e-01 3.542599138378e-01 3.554983873135e-01 3.567453682584e-01 3.580028885859e-01 3.592690489745e-01 3.605433300498e-01 3.618257731683e-01 3.631154085608e-01 3.644109322127e-01 3.657134896301e-01 3.670213423626e-01 3.683343375272e-01 3.696526120168e-01 3.709748228274e-01 3.723001527492e-01 3.736287957547e-01 3.749597765821e-01 3.762928783856e-01 3.776269321418e-01 3.789623363627e-01 3.802987731501e-01 3.816347596043e-01 3.829696906492e-01 3.843031871993e-01 3.856354343650e-01 3.869659232275e-01 3.882929753899e-01 3.896175304039e-01 3.909378756960e-01 3.922535549857e-01 3.935645629143e-01 3.948704179712e-01 3.961698989989e-01 3.974636917898e-01 3.987510094514e-01 4.000296110424e-01 4.013017010971e-01 4.025645594768e-01 4.038185786101e-01 4.050638871896e-01 4.062983566078e-01 4.075231155442e-01 4.087371806523e-01 4.099387749861e-01 4.111299591989e-01 4.123073566018e-01 4.134728581008e-01 4.146252083836e-01 4.157628459428e-01 4.168868719391e-01 4.179960550683e-01 4.190898919186e-01 4.201680823082e-01 4.212305225655e-01 4.222757740899e-01 4.233045204831e-01 4.243156220090e-01 4.253088813452e-01 4.262831520327e-01 4.272395278831e-01 4.281757168311e-01 4.290920465802e-01 4.299889359530e-01 4.308649177774e-01 4.317202343929e-01 4.325540384805e-01 4.333654630110e-01 4.341547754211e-01 4.349216275821e-01 4.356646157169e-01 4.363844049723e-01 4.370801978966e-01 4.377519964186e-01 4.383987780211e-01 4.390194973801e-01 4.396152571425e-01 4.401851629317e-01 4.407285917777e-01 4.412462448736e-01 4.417353518888e-01 4.421983935466e-01 4.426319451258e-01 4.430381910579e-01 4.434161226951e-01 4.437643397399e-01 4.440843153923e-01 4.443742075592e-01 4.446329351854e-01 4.448631998002e-01 4.450614646052e-01 4.452287030227e-01 4.453656695627e-01 4.454704783200e-01 4.455437456337e-01 4.455846138234e-01 4.455922494120e-01 4.455680762320e-01 4.455099114633e-01 4.454189020795e-01 4.452939487051e-01 4.451347194137e-01 4.449417278548e-01 4.447133891467e-01 4.444508581018e-01 4.441535952807e-01 4.438202277322e-01 4.434516661473e-01 4.430475404158e-01 4.426072456711e-01 4.421308172656e-01 4.416178134033e-01 4.410682395408e-01 4.404820484869e-01 4.398580034716e-01 4.391971924425e-01 4.384986733550e-01 4.377625600721e-01 4.369887131632e-01 4.361769702007e-01 4.353269971314e-01 4.344393155931e-01 4.335121270044e-01 4.325470712215e-01 4.315428376038e-01 4.305001017276e-01 4.294185110075e-01 4.282974715957e-01 4.271380106266e-01 4.259384755069e-01 4.247001524721e-01 4.234222666455e-01 4.221053400399e-01 4.207485003889e-01 4.193522526971e-01 4.179165135005e-01 4.164414860146e-01 4.149260450964e-01 4.133723185576e-01 4.117776753221e-01 4.101438276878e-01 4.084704753882e-01 4.067570810168e-01 4.050055381434e-01 4.032136547744e-01 4.013819420971e-01 3.995112486326e-01 3.976013885043e-01 3.956531232451e-01 3.936653919375e-01 3.916386075398e-01 3.895734246510e-01 3.874689770338e-01 3.853265138355e-01 3.831455246347e-01 3.809266118656e-01 3.786699856044e-01 3.763756557869e-01 3.740439729299e-01 3.716748493448e-01 3.692686095532e-01 3.668264389282e-01 3.643474915632e-01 3.618322422268e-01 3.592816567906e-01 3.566947580775e-01 3.540736963888e-01 3.514167657437e-01 3.487263109265e-01 3.460015346375e-01 3.432434348064e-01 3.404521685398e-01 3.376279222257e-01 3.347713236110e-01 3.318837467238e-01 3.289645338309e-01 3.260147148884e-01 3.230344985453e-01 3.200252026981e-01 3.169863442678e-01 3.139191434683e-01 3.108251990952e-01 3.077034632360e-01 3.045550617801e-01 3.013819043636e-01 2.981830268910e-01 2.949606533457e-01 2.917144944442e-01 2.884459061259e-01 2.851560305696e-01 2.818453332195e-01 2.785147221038e-01 2.751648686797e-01 2.717973821920e-01 2.684132769318e-01 2.650130592170e-01 2.615986964459e-01 2.581703737884e-01 2.547297541280e-01 2.512786512448e-01 2.478168422863e-01 2.443471267876e-01 2.408705986233e-01 2.373882071460e-01 2.339017592920e-01 2.304127754584e-01 2.269230878413e-01 2.234338781733e-01 2.199474428713e-01 2.164660238576e-01 2.129901891533e-01 2.095235088224e-01 2.060667087094e-01 2.026222228688e-01 1.991939506352e-01 1.957825331670e-01 1.923909196900e-01 1.890216301448e-01 1.856775245802e-01 1.823623108787e-01 1.790766718406e-01 1.758263990671e-01 1.726127440335e-01 1.694402352619e-01 1.663126342641e-01 1.632315273536e-01 1.602035343660e-01 1.572303682980e-01 1.543178156922e-01 1.514697991043e-01 1.486891524241e-01 1.459829630421e-01 1.433531450194e-01 1.408072176172e-01 1.383484196520e-01 1.359815030047e-01 1.337135114495e-01 1.315457294767e-01 1.294870112474e-01 1.275389174817e-01 1.257085919677e-01 1.240000944381e-01 1.224157943184e-01 1.209631235282e-01 1.196413985003e-01 1.184579665837e-01 1.174132682183e-01 1.165087751113e-01 1.157487281879e-01 1.151299464240e-01 1.146575289175e-01 1.143266542264e-01 1.141389135018e-01 1.140917015655e-01 1.141805620177e-01 1.144067729227e-01 1.147605842983e-01 1.152431520562e-01 1.158468230232e-01 1.165655150941e-01 1.173972451244e-01 1.183304629643e-01 1.193650104074e-01 1.204900321856e-01 1.217015047891e-01 1.229930667341e-01 1.243552083960e-01 1.257867739286e-01 1.272750709173e-01 1.288195011026e-01 1.304117634712e-01 1.320439861660e-01 1.337152969839e-01 1.354132657458e-01 1.371394089316e-01 1.388832279915e-01 1.406429907938e-01 1.424134802940e-01 1.441864579029e-01 1.459644895468e-01 1.477359663035e-01 1.495015988514e-01 1.512564948317e-01 1.529941817589e-01 1.547166390988e-01 1.564135932084e-01 1.580882322595e-01 1.597334398378e-01 1.613464675323e-01 1.629275520912e-01 1.644682250186e-01 1.659729644310e-01 1.674326504717e-01 1.688487696754e-01 1.702191331177e-01 1.715368914827e-01 1.728080283707e-01 1.740215905994e-01 1.751812927673e-01 1.762855692464e-01 1.773269950782e-01 1.783119230425e-01 1.792293909318e-01 1.800867399444e-01 1.808770073430e-01 1.815979051910e-01 1.822549153245e-01 1.828359369067e-01 1.833510890505e-01 1.837894163372e-01 1.841551462417e-01 1.844489904186e-01 1.846612497405e-01 1.848031624526e-01 1.848603159944e-01 1.848435627204e-01 1.847456803459e-01 1.845638645576e-01 1.843075353194e-01 1.839610231629e-01 1.835393841116e-01 1.830288031503e-01 1.824360296342e-01 1.817615567279e-01 1.809954866700e-01 1.801536457443e-01 1.792169929201e-01 1.782008060971e-01 1.770970258800e-01 1.759042573106e-01 1.746308337263e-01 1.732629042229e-01 1.718170059118e-01 1.702785025396e-01 1.686561865213e-01 1.669495119817e-01 1.651513614596e-01 1.632756456015e-01 1.613071155025e-01 1.592605917554e-01 1.571265898164e-01 1.549081925451e-01 1.526119678198e-01 1.502266741069e-01 1.477674958503e-01 1.452226714212e-01 1.426022404152e-01 1.399042675494e-01 1.371264742633e-01 1.342798091221e-01 1.313533434233e-01 1.283603256137e-01 1.252956440367e-01 1.221637189575e-01 1.189693214541e-01 1.157083908388e-01 1.123931508467e-01 1.090183232905e-01 1.055929667475e-01 1.021194402687e-01 9.860073736413e-02 9.504829480135e-02 9.145865892544e-02 8.784822708009e-02 8.421888121149e-02 8.058208293707e-02 7.695195293039e-02 7.333467384811e-02 6.975529499973e-02 6.622344595947e-02 6.276878945256e-02 5.941626196715e-02 5.619606301635e-02 5.315534540112e-02 5.033271646625e-02 4.779069704678e-02 4.558747330192e-02 4.378983212587e-02 4.246878010644e-02 4.167877294107e-02 4.146865145828e-02 4.185771644835e-02 4.284004286476e-02 4.438952247602e-02 4.645353395510e-02 4.897761251349e-02 5.189893321581e-02 5.515663411780e-02 5.870351179054e-02 6.248438972865e-02 6.646817352014e-02 7.061575030225e-02 7.489966710663e-02 7.930015694440e-02 8.378974610827e-02 8.836124977689e-02 9.299091883458e-02 9.767270449835e-02 1.023922711389e-01 1.071395293980e-01 1.119106943124e-01 1.166897901322e-01 1.214786114184e-01 1.262632545703e-01 1.310421009386e-01 1.358092893247e-01 1.405556251918e-01 1.452827864903e-01 1.499773198162e-01 1.546433938434e-01 1.592705910216e-01 1.638554109477e-01 1.683980234975e-01 1.728866173745e-01 1.773268907365e-01 1.817055946740e-01 1.860255117067e-01 1.902809944108e-01 1.944654439203e-01 1.985828625439e-01 2.026196709664e-01 2.065819847454e-01 2.104606140664e-01 2.142528070965e-01 2.179591529324e-01 2.215700539229e-01 2.250909243145e-01 2.285092437998e-01 2.318294158695e-01 2.350461071202e-01 2.381539675185e-01 2.411568228898e-01 2.440434004926e-01 2.468191260901e-01 2.494759198857e-01 2.520142493450e-01 2.544319640133e-01 2.567227947304e-01 2.588918152908e-01 2.609290353564e-01 2.628397710853e-01 2.646176031088e-01 2.662610723906e-01 2.677734507331e-01 2.691453967570e-01 2.703841322059e-01 2.714811348471e-01 2.724409356942e-01 2.732608123493e-01 2.739383142226e-01 2.744771957920e-01 2.748720525800e-01 2.751288084646e-01 2.752415129245e-01 2.752141868533e-01 2.750475409395e-01 2.747397634974e-01 2.742960245151e-01 2.737123708273e-01 2.729961282377e-01 2.721443698724e-01 2.711619237210e-01 2.700516763697e-01 2.688128757661e-01 2.674536872131e-01 2.659732075704e-01 2.643791252012e-01 2.626717359642e-01 2.608582165387e-01 2.589448851903e-01 2.569328759365e-01 2.548339155666e-01 2.526501396067e-01 2.503915291983e-01 2.480643895233e-01 2.456760982928e-01 2.432395177848e-01 2.407574632036e-01 2.382473238096e-01 2.357152499993e-01 2.331746368372e-01 2.306380779600e-01 2.281147984845e-01 2.256247967767e-01 2.231758133823e-01 2.207885104674e-01 2.184737462641e-01 2.162516519655e-01 2.141359184547e-01 2.121430931643e-01 2.102940375934e-01 2.086010603304e-01 2.070858386330e-01 2.057613795752e-01 2.046460651795e-01 2.037561724139e-01 2.031018954385e-01 2.027035605744e-01 2.025657160377e-01 2.027040015950e-01 2.031242678959e-01 2.038321849076e-01 2.048353421204e-01 2.061291581084e-01 2.077215060726e-01 2.096014605652e-01 2.117700032993e-01 2.142189523221e-01 2.169374036402e-01 2.199188292046e-01 2.231472808056e-01 2.266139051513e-01 2.303010557638e-01 2.341954869657e-01 2.382814446737e-01 2.425410744481e-01 2.469610826978e-01 2.515200018617e-01 2.562069547724e-01 2.609990407974e-01 2.658821976900e-01 2.708412909146e-01 2.758565550813e-01 2.809163203738e-01 2.859998899073e-01 2.910952800961e-01 2.961866647915e-01 3.012579706906e-01 3.062973239307e-01 3.112875944026e-01 3.162183544565e-01 3.210733933799e-01 3.258425502742e-01 3.305108265057e-01 3.350678840937e-01 3.395011801115e-01 3.437990187346e-01 3.479523711649e-01 3.519470164239e-01 3.557769008736e-01 3.594272760258e-01 3.628929450130e-01 3.661628308272e-01 3.692264642340e-01 3.720804861138e-01 3.747107353594e-01 3.771143023119e-01 3.792821390559e-01 3.812049370087e-01 3.828832738687e-01 3.843029625268e-01 3.854644533389e-01 3.863600250127e-01 3.869863120463e-01 3.873406437334e-01 3.874151749918e-01 3.872130856757e-01 3.867269677566e-01 3.859593142643e-01 3.849061132294e-01 3.835674655647e-01 3.819468609958e-01 3.800390881972e-01 3.778541610208e-01 3.753882379540e-01 3.726465238553e-01 3.696372990884e-01 3.663599897327e-01 3.628265494884e-01 3.590403659985e-01 3.550128417488e-01 3.507536567876e-01 3.462714746050e-01 3.415826806617e-01 3.366969831160e-01 3.316336603013e-01 3.264072580819e-01 3.210386168825e-01 3.155472984293e-01 3.099554140342e-01 3.042902845726e-01 2.985745235849e-01 2.928428351216e-01 2.871209229229e-01 2.814457527472e-01 2.758544244355e-01 2.703813047083e-01 2.650723631889e-01 2.599641257026e-01 2.551052807208e-01 2.505395921859e-01 2.463113985103e-01 2.424696293811e-01 2.390547061015e-01 2.361118360628e-01 2.336767036995e-01 2.317844454980e-01 2.304635785694e-01 2.297334070692e-01 2.296075198865e-01 2.300901264911e-01 2.311766211227e-01 2.328529885124e-01 2.350989511396e-01 2.378843063115e-01 2.411753685220e-01 2.449301695944e-01 2.491037298229e-01 2.536485105197e-01 2.585149163767e-01 2.636524073814e-01 2.690078872206e-01 2.745332487688e-01 2.801783473297e-01 2.858926362967e-01 2.916324137073e-01 2.973493105809e-01 3.030033458704e-01 3.085504008325e-01 3.139527467876e-01 3.191728197038e-01 3.241747500588e-01 3.289257502538e-01 3.333917690593e-01 3.375457700781e-01 3.413576953839e-01 3.448017917572e-01 3.478525483594e-01 3.504876390810e-01 3.526862967690e-01 3.544265609988e-01 3.556932525216e-01 3.564676854796e-01 3.567364682908e-01 3.564888664709e-01 3.557080197889e-01 3.543919593299e-01 3.525283631410e-01 3.501129992067e-01 3.471454576774e-01 3.436191319212e-01 3.395404294535e-01 3.349087685163e-01 3.297312455537e-01 3.240162386899e-01 3.177723026974e-01 3.110171571397e-01 3.037628205120e-01 2.960327210620e-01 2.878494764904e-01 2.792399748129e-01 2.702395544758e-01 2.608815856765e-01 2.512141147690e-01 2.412843924489e-01 2.311532209471e-01 2.208883670346e-01 2.105677645508e-01 2.002884006704e-01 1.901570836334e-01 1.803034917588e-01 1.708785684574e-01 1.620538957060e-01 1.540291007645e-01 1.470200715782e-01 1.412527460870e-01 1.369476680328e-01 1.342900664433e-01 1.334071208814e-01 1.343444835412e-01 1.370507943633e-01 1.413998418869e-01 1.471985364678e-01 1.542218071792e-01 1.622385946109e-01 1.710216596935e-01 1.803664904685e-01 1.900868745285e-01 2.000218334940e-01 2.100290222091e-01 2.199840976612e-01 2.297787298494e-01 2.393145691535e-01 2.485104962145e-01 2.572860023083e-01 2.655751963186e-01 2.733183268542e-01 2.804532452815e-01 2.869388951667e-01 2.927238136414e-01 2.977696857180e-01 3.020438616192e-01 3.055093341409e-01 3.081460384010e-01 3.099275473514e-01 3.108368977693e-01 3.108640646237e-01 3.099975017871e-01 3.082367852894e-01 3.055840673336e-01 3.020483342166e-01 2.976432096072e-01 2.923905967516e-01 2.863202667595e-01 2.794669276735e-01 2.718783640752e-01 2.636095845646e-01 2.547281078301e-01 2.453155546725e-01 2.354694806267e-01 2.253045016939e-01 2.149618920769e-01 2.046050701903e-01 1.944300416569e-01 1.846719467780e-01 1.755986016752e-01 1.675157844657e-01 1.607584594318e-01 1.556607618466e-01 1.525294822082e-01 1.515931496490e-01 1.529653493638e-01 1.566187952939e-01 1.623997515709e-01 1.700525444556e-01 1.792699134698e-01 1.897293244106e-01 2.011147920419e-01 2.131447361226e-01 2.255599179352e-01 2.381351251774e-01 2.506790651617e-01 2.630144991950e-01 2.749959287917e-01 2.864889556473e-01 2.973783264995e-01 3.075618442788e-01 3.169498628388e-01 3.254660609436e-01 3.330384394524e-01 3.396168128460e-01 3.451498735806e-01 3.496003729148e-01 3.529489570243e-01 3.551723551511e-01 3.562716782136e-01 3.562527324001e-01 3.551313655360e-01 3.529440658077e-01 3.497306987031e-01 3.455532169389e-01 3.404836266612e-01 3.346108591366e-01 3.280434317354e-01 3.209034185867e-01 3.133354148247e-01 3.055032187814e-01 2.975899887692e-01 2.897955483430e-01 2.823417085541e-01 2.754590906825e-01 2.693823164941e-01 2.643496732748e-01 2.605698271518e-01 2.582310360460e-01 2.574669948659e-01 2.583517806599e-01 2.608987554017e-01 2.650431737535e-01 2.706725952240e-01 2.776140034074e-01 2.856644084394e-01 2.946041788028e-01 3.041981612185e-01 3.142215180557e-01 3.244522370393e-01 3.346893539042e-01 3.447417908519e-01 3.544409985155e-01 3.636389389420e-01 3.721983701192e-01 3.800110639580e-01 3.869790138962e-01 3.930245243742e-01 3.980912545717e-01 4.021282990765e-01 4.051191244941e-01 4.070484975832e-01 4.079241853905e-01 4.077748541054e-01 4.066361680542e-01 4.045710904815e-01 4.016521369307e-01 3.979721895957e-01 3.936396263324e-01 3.887781728561e-01 3.835288058580e-01 3.780437860502e-01 3.724898274572e-01 3.670386321943e-01 3.618708351861e-01 3.571633181687e-01 3.530873322514e-01 3.498007112787e-01 3.474386565528e-01 3.461091976425e-01 3.458826815848e-01 3.467912563276e-01 3.488254753846e-01 3.519335056260e-01 3.560271118905e-01 3.609868629139e-01 3.666674254883e-01 3.729076536096e-01 3.795391102556e-01 3.863875358014e-01 3.932870481890e-01 4.000796871213e-01 4.066208985044e-01 4.127846212685e-01 4.184622317171e-01 4.235686855015e-01 4.280398027609e-01 4.318374721928e-01 4.349462278318e-01 4.373731371865e-01 4.391543429855e-01 4.403416553884e-01 4.410140729177e-01 4.412629484609e-01 4.411987725495e-01 4.409435064777e-01 4.406178345955e-01 4.403515830943e-01 4.402582011047e-01 4.404417692517e-01 4.409889693624e-01 4.419519244699e-01 4.433609064478e-01 4.452060297878e-01 4.474468637253e-01 4.500125085431e-01 4.527967219690e-01 4.556790843658e-01 4.585173413501e-01 4.611620712496e-01 4.634654197947e-01 4.652871049817e-01 4.665025622507e-01 4.670077274607e-01 4.667312585401e-01 4.656297798208e-01 4.637027444900e-01 4.609852055469e-01 4.575542935387e-01 4.535257974404e-01 4.490488745146e-01 4.443066527824e-01 4.394985410476e-01 4.348404831690e-01 4.305400809276e-01 4.267867126645e-01 4.237436056303e-01 4.215149473925e-01 4.201541775313e-01 4.196476387607e-01 4.199108421938e-01 4.208104180108e-01 4.221557207323e-01 4.237271952528e-01 4.252939772395e-01 4.266271470023e-01 4.275206529774e-01 4.278056422304e-01 4.273644927948e-01 4.261355439989e-01 4.241252401871e-01 4.214024622719e-01 4.181001797666e-01 4.144086874514e-01 4.105560046893e-01 4.068028355750e-01 4.034064651048e-01 4.006079038365e-01 3.986028642710e-01 3.975162017522e-01 3.973986425480e-01 3.982092704418e-01 3.998373530619e-01 4.021063392325e-01 4.048080056736e-01 4.077332506915e-01 4.106944537764e-01 4.135594647371e-01 4.162698480513e-01 4.188523038814e-01 4.214235859783e-01 4.241754328051e-01 4.273644831620e-01 4.312677689220e-01 4.361489667505e-01 4.422120387606e-01 4.495541678631e-01 4.581462606151e-01 4.678005428248e-01 4.781952258489e-01 4.888857791251e-01 4.993352799255e-01 5.089799718693e-01 5.172482484685e-01 5.236184612400e-01 5.276570252398e-01 5.290407001569e-01 5.275962639309e-01 5.233054557284e-01 5.163278082585e-01 5.069992829690e-01 4.958233863796e-01 4.834587343839e-01 4.706747628351e-01 4.583061604844e-01 4.471717166349e-01 4.379948456846e-01 4.313111520046e-01 4.273954529628e-01 4.262446571718e-01 4.275853036285e-01 4.309585996431e-01 4.357946496997e-01 4.415186937777e-01 4.476207979892e-01 4.536832273656e-01 4.594134977000e-01 4.646041262231e-01 4.691215180272e-01 4.728609039534e-01 4.757095468870e-01 4.775545693563e-01 4.782587683061e-01 4.777163856704e-01 4.758876354814e-01 4.728562200988e-01 4.688989514595e-01 4.645070494947e-01 4.604002686827e-01 4.574594450001e-01 4.566034128317e-01 4.572491052678e-01 4.590562913512e-01 4.629430000134e-01 4.696313397592e-01 4.791672653846e-01 4.907577011638e-01 5.030148235202e-01 5.144598772337e-01 5.240348853770e-01 5.313860899082e-01 5.368396174305e-01 5.411268370688e-01 5.449887684201e-01 5.488455019666e-01 5.527076999043e-01 5.563549426156e-01 5.596587777073e-01 5.628538692275e-01 5.665855637307e-01 5.716650292988e-01 5.786234695720e-01 5.873135498048e-01 5.967684481353e-01 6.054150309435e-01 6.115564292488e-01 6.139009972976e-01 6.119403502812e-01 6.061149971777e-01 5.977723940601e-01 5.889488772466e-01 5.820724249328e-01 5.796435870485e-01 5.838418729746e-01 5.960210297117e-01 6.161203326851e-01 6.421484908193e-01 6.699840915986e-01 6.933783991316e-01 6.805986007425e-01 6.631331081592e-01 6.201090512069e-01 5.608609207077e-01 5.083142681504e-01 4.860994272437e-01 5.004787449151e-01 5.340276577669e-01 5.624752935242e-01 5.703979351024e-01 5.556533583638e-01 5.283740718657e-01 5.062776745223e-01 5.039890514229e-01 5.209582555521e-01 5.421079927397e-01 5.505669776184e-01 5.383848020991e-01 5.107513145643e-01 4.851056706932e-01 4.822649908613e-01 5.089628769281e-01 5.504807851066e-01 5.839994209856e-01 5.933327020686e-01 5.748288998497e-01 5.383212120912e-01 5.046887677950e-01 4.958548270358e-01 5.175971320010e-01 5.543982503930e-01 5.845662633285e-01 5.944929732393e-01 5.829257149991e-01 5.596613913754e-01 5.402975846869e-01 5.369382143383e-01 5.497033066051e-01 5.682131409357e-01 5.812621736784e-01 5.842966927598e-01 5.807149435810e-01 5.779816361054e-01 5.811018678917e-01 5.880194274688e-01 5.911115414850e-01 5.833772041650e-01 5.642945634175e-01 5.423837124070e-01 5.323710380515e-01 5.455237063837e-01 5.793950094276e-01 6.189658537982e-01 6.470613794799e-01 6.524979658909e-01 6.332257445731e-01 5.965002459905e-01 5.569201248420e-01 5.311942118373e-01 5.290833952127e-01 5.471087549811e-01 5.728432663332e-01 5.943928175301e-01 6.055909881486e-01 6.059965081881e-01 5.985805334969e-01 5.870153257404e-01 5.740521452350e-01 5.615492240909e-01 5.516140201812e-01 5.473039621882e-01 5.514632166013e-01 5.642435427380e-01 5.815141181674e-01 5.961108674651e-01 6.012987271964e-01
 3.020430162925e-01 3.036465733909e-01 3.052541844699e-01 3.068872393916e-01 3.085294364256e-01 3.101556523079e-01 3.117661127047e-01 3.133707286350e-01 3.149690115301e-01 3.165599954643e-01 3.181530749297e-01 3.197498259342e-01 3.213332464156e-01 3.228893985619e-01 3.244315184438e-01 3.259821061610e-01 3.275453954051e-01 3.291070942601e-01 3.306549612620e-01 3.321839672581e-01 3.336956708053e-01 3.352044528577e-01 3.367280100075e-01 3.382634023112e-01 3.397841687449e-01 3.412746367206e-01 3.427543646946e-01 3.442538314959e-01 3.457713753549e-01 3.472763424540e-01 3.487463956945e-01 3.501918174369e-01 3.516435426574e-01 3.531188603273e-01 3.546039470148e-01 3.560639392498e-01 3.574763676581e-01 3.588589057661e-01 3.602530327472e-01 3.616792313144e-01 3.631129502047e-01 3.645129782585e-01 3.658610143390e-01 3.671756003076e-01 3.684919972461e-01 3.698342980952e-01 3.711959072781e-01 3.725422352808e-01 3.738383656177e-01 3.750821718115e-01 3.763108365845e-01 3.775660084112e-01 3.788577851030e-01 3.801527297525e-01 3.814045490349e-01 3.825945153042e-01 3.837543836604e-01 3.849398969323e-01 3.861759180459e-01 3.874317686364e-01 3.886487423877e-01 3.898000231976e-01 3.909183804366e-01 3.920614428115e-01 3.932560725101e-01 3.944730609422e-01 3.956557598203e-01 3.967793443885e-01 3.978737823023e-01 3.989923482363e-01 4.001521065755e-01 4.013223048277e-01 4.024575958085e-01 4.035449055183e-01 4.046138700896e-01 4.057027020296e-01 4.068160236610e-01 4.079223437115e-01 4.089908198421e-01 4.100214718158e-01 4.110433567469e-01 4.120773510531e-01 4.131174795967e-01 4.141410361618e-01 4.151326655424e-01 4.161012722420e-01 4.170655408485e-01 4.180323874283e-01 4.189923406766e-01 4.199337895382e-01 4.208601442991e-01 4.217818148818e-01 4.227029010262e-01 4.236160895967e-01 4.245132023920e-01 4.253968434223e-01 4.262769972838e-01 4.271604166033e-01 4.280396059869e-01 4.289031773748e-01 4.297486231068e-01 4.305845693425e-01 4.314174807327e-01 4.322414891798e-01 4.330499339090e-01 4.338432436482e-01 4.346293828440e-01 4.354128065557e-01 4.361842317294e-01 4.369314175494e-01 4.376527957087e-01 4.383643030855e-01 4.390863405847e-01 4.398179869167e-01 4.405362087076e-01 4.412178097701e-01 4.418638424271e-01 4.424972967320e-01 4.431470878956e-01 4.438184961635e-01 4.444887799611e-01 4.451250002646e-01 4.457126978181e-01 4.462699200238e-01 4.468288459626e-01 4.474138552639e-01 4.480193600581e-01 4.486139497664e-01 4.491620172412e-01 4.496563534880e-01 4.501246881878e-01 4.506074479908e-01 4.511240636046e-01 4.516595722101e-01 4.521733839738e-01 4.526318427458e-01 4.530386300964e-01 4.534271419314e-01 4.538346412633e-01 4.542732588031e-01 4.547249710579e-01 4.551520598227e-01 4.555272413831e-01 4.558521132244e-01 4.561574734537e-01 4.564780179751e-01 4.568287905663e-01 4.571943690460e-01 4.575384542452e-01 4.578321320376e-01 4.580773152546e-01 4.583044005385e-01 4.585450456180e-01 4.588113843468e-01 4.590871546829e-01 4.593429675961e-01 4.595561217072e-01 4.597310714424e-01 4.598889998474e-01 4.600506997245e-01 4.602237478256e-01 4.604010040693e-01 4.605634687798e-01 4.606972138874e-01 4.608026323052e-01 4.608891749765e-01 4.609654710750e-01 4.610407943017e-01 4.611157619002e-01 4.611830844353e-01 4.612336632661e-01 4.612620658872e-01 4.612685282187e-01 4.612595029009e-01 4.612426083553e-01 4.612225837416e-01 4.611955620016e-01 4.611551059719e-01 4.610998403855e-01 4.610271680460e-01 4.609392052468e-01 4.608381876481e-01 4.607264494967e-01 4.606049048638e-01 4.604743492893e-01 4.603328763735e-01 4.601773003813e-01 4.600050118633e-01 4.598168971752e-01 4.596157876471e-01 4.594037777211e-01 4.591829794062e-01 4.589508077613e-01 4.587041675838e-01 4.584433353534e-01 4.581693958726e-01 4.578821791118e-01 4.575834082581e-01 4.572729303146e-01 4.569496532447e-01 4.566140704879e-01 4.562671118504e-01 4.559082112236e-01 4.555364371551e-01 4.551523495647e-01 4.547556018518e-01 4.543468824682e-01 4.539257734835e-01 4.534928856185e-01 4.530470551877e-01 4.525892912811e-01 4.521210983776e-01 4.516419722063e-01 4.511504522148e-01 4.506455761063e-01 4.501269302125e-01 4.495956324087e-01 4.490536770520e-01 4.485028492359e-01 4.479413239097e-01 4.473661847747e-01 4.467774293028e-01 4.461742776566e-01 4.455609422873e-01 4.449390692785e-01 4.443072131146e-01 4.436628936734e-01 4.430052136700e-01 4.423343690147e-01 4.416526547571e-01 4.409624258507e-01 4.402638815613e-01 4.395523480948e-01 4.388277168301e-01 4.380918139263e-01 4.373452137731e-01 4.365915410334e-01 4.358289186492e-01 4.350549512678e-01 4.342679130816e-01 4.334696898632e-01 4.326619370601e-01 4.318465321775e-01 4.310244193007e-01 4.301918458930e-01 4.293459551214e-01 4.284895559364e-01 4.276238620660e-01 4.267506768267e-01 4.258714052195e-01 4.249830664287e-01 4.240813556396e-01 4.231696646471e-01 4.222501983169e-01 4.213238776729e-01 4.203910958075e-01 4.194483639908e-01 4.184937242078e-01 4.175296406445e-01 4.165594450672e-01 4.155820413383e-01 4.145980662956e-01 4.136045533869e-01 4.126005500422e-01 4.115897038173e-01 4.105733421863e-01 4.095508427242e-01 4.085206932665e-01 4.074822119777e-01 4.064372673184e-01 4.053864216295e-01 4.043322697790e-01 4.032710343810e-01 4.022034596986e-01 4.011284680027e-01 4.000495207059e-01 3.989678131681e-01 3.978823215429e-01 3.967905009083e-01 3.956921751272e-01 3.945892437483e-01 3.934840160055e-01 3.923772600798e-01 3.912669281054e-01 3.901511851069e-01 3.890288451993e-01 3.879034419695e-01 3.867774921665e-01 3.856516839373e-01 3.845230796065e-01 3.833902012989e-01 3.822526663912e-01 3.811133075898e-01 3.799739348316e-01 3.788357878561e-01 3.776983948377e-01 3.765584017651e-01 3.754161678097e-01 3.742722249104e-01 3.731299462404e-01 3.719901703155e-01 3.708527208878e-01 3.697153231623e-01 3.685778648283e-01 3.674409872696e-01 3.663065674433e-01 3.651764776265e-01 3.640505335095e-01 3.629270255423e-01 3.618060259826e-01 3.606885596994e-01 3.595750524586e-01 3.584672641900e-01 3.573654927347e-01 3.562682822397e-01 3.551764239542e-01 3.540896098794e-01 3.530094388860e-01 3.519365353231e-01 3.508705185941e-01 3.498125673567e-01 3.487624145297e-01 3.477202488067e-01 3.466850930474e-01 3.456597161640e-01 3.446438961417e-01 3.436381060829e-01 3.426431582414e-01 3.416578749212e-01 3.406831636071e-01 3.397187302520e-01 3.387669354521e-01 3.378277321435e-01 3.369014770977e-01 3.359880751217e-01 3.350872410725e-01 3.341999505142e-01 3.333258690105e-01 3.324678669917e-01 3.316258712466e-01 3.307985789390e-01 3.299865159074e-01 3.291900739279e-01 3.284097340134e-01 3.276478119007e-01 3.269035356260e-01 3.261768436163e-01 3.254674891766e-01 3.247765908125e-01 3.241040018816e-01 3.234518461262e-01 3.228190501688e-01 3.222058949728e-01 3.216131811880e-01 3.210409061331e-01 3.204888852503e-01 3.199597691839e-01 3.194515168214e-01 3.189643975580e-01 3.185009171741e-01 3.180591625730e-01 3.176407768776e-01 3.172466479698e-01 3.168749182003e-01 3.165272396410e-01 3.162035258874e-01 3.159033598549e-01 3.156291102879e-01 3.153796191537e-01 3.151551537408e-01 3.149558789929e-01 3.147814201402e-01 3.146325738795e-01 3.145099591222e-01 3.144142055425e-01 3.143442452710e-01 3.142998971782e-01 3.142813150718e-01 3.142903832591e-01 3.143264027620e-01 3.143889555438e-01 3.144781028457e-01 3.145939352336e-01 3.147360551994e-01 3.149057944997e-01 3.151027315853e-01 3.153257159237e-01 3.155754648410e-01 3.158516280597e-01 3.161545347526e-01 3.164844665367e-01 3.168409888420e-01 3.172228107246e-01 3.176315838712e-01 3.180662656663e-01 3.185274067914e-01 3.190137805357e-01 3.195259703254e-01 3.200640557346e-01 3.206276856697e-01 3.212153268902e-01 3.218280735090e-01 3.224656316858e-01 3.231271729580e-01 3.238132663250e-01 3.245222090043e-01 3.252549417089e-01 3.260112180196e-01 3.267895915764e-01 3.275900613063e-01 3.284137992039e-01 3.292582729268e-01 3.301251907536e-01 3.310122975367e-01 3.319194363811e-01 3.328478464040e-01 3.337955470374e-01 3.347628848165e-01 3.357491673088e-01 3.367526784399e-01 3.377755288837e-01 3.388158738566e-01 3.398733238435e-01 3.409480645290e-01 3.420384389468e-01 3.431449955273e-01 3.442670038808e-01 3.454033101097e-01 3.465542843628e-01 3.477196069515e-01 3.488976826121e-01 3.500890275206e-01 3.512920458489e-01 3.525072309155e-01 3.537339883255e-01 3.549712056418e-01 3.562189368385e-01 3.574765300342e-01 3.587434165059e-01 3.600186835900e-01 3.613024940617e-01 3.625931163669e-01 3.638916200535e-01 3.651967280586e-01 3.665077235173e-01 3.678238313524e-01 3.691448729992e-01 3.704711283870e-01 3.718008485392e-01 3.731342782389e-01 3.744699309452e-01 3.758080069636e-01 3.771478437086e-01 3.784887505384e-01 3.798310159996e-01 3.811729632978e-01 3.825145544941e-01 3.838553184100e-01 3.851939695860e-01 3.865308765889e-01 3.878655766224e-01 3.891971774054e-01 3.905249981512e-01 3.918478205152e-01 3.931671488080e-01 3.944805692905e-01 3.957890832334e-01 3.970912328519e-01 3.983858376839e-01 3.996739554316e-01 4.009536607102e-01 4.022254444825e-01 4.034884261815e-01 4.047412327113e-01 4.059850220126e-01 4.072181996240e-01 4.084400652280e-01 4.096510631902e-01 4.108500040622e-01 4.120373657592e-01 4.132111820472e-01 4.143714466998e-01 4.155183552515e-01 4.166504440785e-01 4.177681705455e-01 4.188704595433e-01 4.199569676334e-01 4.210271807760e-01 4.220810151925e-01 4.231174285155e-01 4.241365301566e-01 4.251372090635e-01 4.261191323418e-01 4.270822825185e-01 4.280258672533e-01 4.289502831734e-01 4.298533513706e-01 4.307353722406e-01 4.315972821633e-01 4.324362155112e-01 4.332540131802e-01 4.340485963657e-01 4.348198743696e-01 4.355684958600e-01 4.362926098963e-01 4.369926651348e-01 4.376684481042e-01 4.383184389948e-01 4.389437293292e-01 4.395422612373e-01 4.401149119798e-01 4.406609955399e-01 4.411799159570e-01 4.416715821340e-01 4.421350739646e-01 4.425695085183e-01 4.429768287523e-01 4.433541290262e-01 4.437026155768e-01 4.440217784233e-01 4.443100315800e-01 4.445683038153e-01 4.447957791893e-01 4.449915107396e-01 4.451567445560e-01 4.452894664257e-01 4.453907374238e-01 4.454596838797e-01 4.454950153394e-01 4.454983867564e-01 4.454677382672e-01 4.454030339019e-01 4.453055853406e-01 4.451727035825e-01 4.450065951314e-01 4.448047488380e-01 4.445680184658e-01 4.442958155107e-01 4.439877940314e-01 4.436442905698e-01 4.432646936131e-01 4.428488413068e-01 4.423965297249e-01 4.419067576445e-01 4.413801549724e-01 4.408167820165e-01 4.402153278571e-01 4.395769480942e-01 4.388996449402e-01 4.381847238256e-01 4.374321181721e-01 4.366400494705e-01 4.358105410350e-01 4.349414264926e-01 4.340334921842e-01 4.330869998277e-01 4.321008108328e-01 4.310751608412e-01 4.300107757530e-01 4.289062723889e-01 4.277622459308e-01 4.265783389656e-01 4.253549914944e-01 4.240915812196e-01 4.227876745647e-01 4.214440500434e-01 4.200602454504e-01 4.186364438078e-01 4.171726858168e-01 4.156680642824e-01 4.141236333629e-01 4.125391372091e-01 4.109135598792e-01 4.092485209570e-01 4.075433658796e-01 4.057979217457e-01 4.040119823757e-01 4.021860061418e-01 4.003205704764e-01 3.984150588527e-01 3.964692792379e-01 3.944845107475e-01 3.924600407650e-01 3.903964298153e-01 3.882929709932e-01 3.861506105275e-01 3.839686451755e-01 3.817483779900e-01 3.794895779377e-01 3.771923019850e-01 3.748567411144e-01 3.724835005421e-01 3.700717494638e-01 3.676238782302e-01 3.651376746449e-01 3.626152799829e-01 3.600565319583e-01 3.574612577877e-01 3.548302983751e-01 3.521631926792e-01 3.494613761003e-01 3.467251312310e-01 3.439541720532e-01 3.411495509183e-01 3.383112620242e-01 3.354405456155e-01 3.325373023927e-01 3.296013103595e-01 3.266344727777e-01 3.236369501852e-01 3.206090157184e-01 3.175515816722e-01 3.144643516206e-01 3.113497900478e-01 3.082062947152e-01 3.050361210477e-01 3.018402198014e-01 2.986180952142e-01 2.953713969933e-01 2.921008037796e-01 2.888066530753e-01 2.854910427658e-01 2.821527066488e-01 2.787946697461e-01 2.754173248440e-01 2.720208062510e-01 2.686079522543e-01 2.651772111047e-01 2.617325283003e-01 2.582732205965e-01 2.548006593868e-01 2.513176797301e-01 2.478231709190e-01 2.443206458231e-01 2.408098630319e-01 2.372938288306e-01 2.337726765375e-01 2.302489024296e-01 2.267236516640e-01 2.231985494709e-01 2.196762508129e-01 2.161585627799e-01 2.126457863157e-01 2.091424469867e-01 2.056484684109e-01 2.021674377409e-01 1.987011222230e-01 1.952517590870e-01 1.918233704858e-01 1.884167371183e-01 1.850359145820e-01 1.816829079710e-01 1.783606799433e-01 1.750743643310e-01 1.718241291368e-01 1.686167268487e-01 1.654538658084e-01 1.623385010336e-01 1.592778402459e-01 1.562721391002e-01 1.533289469026e-01 1.504499961142e-01 1.476415755748e-01 1.449087581924e-01 1.422533957584e-01 1.396846920307e-01 1.372038830238e-01 1.348191727551e-01 1.325343452674e-01 1.303526743946e-01 1.282836280606e-01 1.263275117818e-01 1.244935588886e-01 1.227835190851e-01 1.212020617841e-01 1.197559904821e-01 1.184435924275e-01 1.172753114911e-01 1.162471116872e-01 1.153655277271e-01 1.146305761360e-01 1.140412802710e-01 1.136024041263e-01 1.133069016271e-01 1.131597860762e-01 1.131542201597e-01 1.132888206593e-01 1.135629291526e-01 1.139657501631e-01 1.145008108753e-01 1.151560347749e-01 1.159294386534e-01 1.168146510502e-01 1.178026438800e-01 1.188928769284e-01 1.200711813942e-01 1.213384796954e-01 1.226822164893e-01 1.240972551319e-01 1.255799218479e-01 1.271181515110e-01 1.287121303401e-01 1.303488994895e-01 1.320275841724e-01 1.337406495230e-01 1.354799667455e-01 1.372453606681e-01 1.390251290885e-01 1.408201477872e-01 1.426218004642e-01 1.444256983901e-01 1.462316053855e-01 1.480276285463e-01 1.498174105175e-01 1.515912699328e-01 1.533487224429e-01 1.550863891958e-01 1.567968033016e-01 1.584827471992e-01 1.601355422047e-01 1.617563193958e-01 1.633398624289e-01 1.648822249423e-01 1.663862391685e-01 1.678420558128e-01 1.692534931421e-01 1.706144578139e-01 1.719230285146e-01 1.731808294461e-01 1.743787410398e-01 1.755227649066e-01 1.766045320307e-01 1.776250539355e-01 1.785843968808e-01 1.794749424299e-01 1.803040450585e-01 1.810609420184e-01 1.817499916314e-01 1.823685532157e-01 1.829117147824e-01 1.833870650514e-01 1.837808857146e-01 1.841039998189e-01 1.843475445128e-01 1.845114629537e-01 1.846007502170e-01 1.846027731007e-01 1.845310010136e-01 1.843717383434e-01 1.841324331600e-01 1.838104192477e-01 1.833998624850e-01 1.829115560123e-01 1.823299366781e-01 1.816688215492e-01 1.809175375656e-01 1.800787972488e-01 1.791576211063e-01 1.781417034436e-01 1.770460340605e-01 1.758549848137e-01 1.745801656200e-01 1.732171327515e-01 1.717618785931e-01 1.702253899819e-01 1.685922761590e-01 1.668785042020e-01 1.650730361083e-01 1.631804665334e-01 1.612044384434e-01 1.591353785434e-01 1.569877723913e-01 1.547486891034e-01 1.524284128036e-01 1.500234223889e-01 1.475329724520e-01 1.449661925672e-01 1.423112345870e-01 1.395830097327e-01 1.367723135179e-01 1.338855733972e-01 1.309257814888e-01 1.278883767290e-01 1.247856904798e-01 1.216073401271e-01 1.183660780805e-01 1.150604356109e-01 1.116901397837e-01 1.082673895662e-01 1.047853032946e-01 1.012579933663e-01 9.768271074527e-02 9.406837339845e-02 9.042324307908e-02 8.674795434062e-02 8.305988628924e-02 7.935968470847e-02 7.566702286743e-02 7.199194574868e-02 6.834967330592e-02 6.476663004814e-02 6.125798336102e-02 5.786370219895e-02 5.461231585262e-02 5.155140881580e-02 4.873453249693e-02 4.621720569568e-02 4.407685338602e-02 4.237871125958e-02 4.119901935297e-02 4.059825759739e-02 4.061389089489e-02 4.126241375860e-02 4.252419545428e-02 4.435683370014e-02 4.670471693393e-02 4.949709638003e-02 5.267451155545e-02 5.617066144045e-02 5.993649706764e-02 6.392660309491e-02 6.809820923124e-02 7.242704589107e-02 7.687813489057e-02 8.143594738053e-02 8.607929770148e-02 9.079024641854e-02 9.556123112964e-02 1.003719286810e-01 1.052213359533e-01 1.100927552537e-01 1.149808311050e-01 1.198807263261e-01 1.247790889522e-01 1.296781340140e-01 1.345634339241e-01 1.394366185413e-01 1.442881028944e-01 1.491131730338e-01 1.539117220502e-01 1.586705793458e-01 1.633955023636e-01 1.680737763446e-01 1.727063251109e-01 1.772877793778e-01 1.818113018132e-01 1.862805655680e-01 1.906806827819e-01 1.950192121739e-01 1.992846612378e-01 2.034763546674e-01 2.075934616590e-01 2.116242171232e-01 2.155766994746e-01 2.194366685165e-01 2.232091032719e-01 2.268872790510e-01 2.304658953533e-01 2.339480787192e-01 2.373227584682e-01 2.405957263333e-01 2.437564207990e-01 2.468066691954e-01 2.497438940530e-01 2.525606156356e-01 2.552627628796e-01 2.578378471019e-01 2.602926067527e-01 2.626191278350e-01 2.648163997063e-01 2.668857338285e-01 2.688188944154e-01 2.706223452031e-01 2.722861257627e-01 2.738145099463e-01 2.752043497766e-01 2.764523426520e-01 2.775626728588e-01 2.785270206181e-01 2.793526381197e-01 2.800321575157e-01 2.805695961931e-01 2.809636385719e-01 2.812121766922e-01 2.813203066185e-01 2.812823795962e-01 2.811047413107e-01 2.807840351764e-01 2.803239356164e-01 2.797256865553e-01 2.789885302809e-01 2.781188748419e-01 2.771142048729e-01 2.759814498375e-01 2.747205611532e-01 2.733366051213e-01 2.718337330842e-01 2.702125600468e-01 2.684832864444e-01 2.666453086359e-01 2.647077789479e-01 2.626752901679e-01 2.605530733164e-01 2.583520174494e-01 2.560729569734e-01 2.537315039245e-01 2.513306894019e-01 2.488821532360e-01 2.463959133861e-01 2.438803468286e-01 2.413515616337e-01 2.388155766936e-01 2.362900420826e-01 2.337843256729e-01 2.313150752561e-01 2.288970002159e-01 2.265424158558e-01 2.242722122718e-01 2.220969127902e-01 2.200386500010e-01 2.181102777572e-01 2.163309765825e-01 2.147192191705e-01 2.132878382891e-01 2.120591003271e-01 2.110428073932e-01 2.102597870540e-01 2.097208802792e-01 2.094377779939e-01 2.094265716222e-01 2.096895087226e-01 2.102416042371e-01 2.110817029083e-01 2.122179435078e-01 2.136487017315e-01 2.153717030791e-01 2.173883944923e-01 2.196866488300e-01 2.222654203459e-01 2.251099795486e-01 2.282142742887e-01 2.315631047797e-01 2.351423408456e-01 2.389402311882e-01 2.429382377572e-01 2.471240040268e-01 2.514768669160e-01 2.559829410221e-01 2.606255411343e-01 2.653837224898e-01 2.702463898637e-01 2.751901480303e-01 2.802039118683e-01 2.852681488746e-01 2.903662082946e-01 2.954849268177e-01 3.006049055650e-01 3.057145418151e-01 3.107961323129e-01 3.158366647169e-01 3.208213084089e-01 3.257364001947e-01 3.305688091577e-01 3.353044677161e-01 3.399328277431e-01 3.444383603288e-01 3.488135104953e-01 3.530424320586e-01 3.571170915314e-01 3.610255767251e-01 3.647557976760e-01 3.683017054909e-01 3.716494974740e-01 3.747932808750e-01 3.777219474271e-01 3.804263923876e-01 3.829033806908e-01 3.851384478518e-01 3.871314587231e-01 3.888701042405e-01 3.903505147064e-01 3.915689674856e-01 3.925148637721e-01 3.931903489539e-01 3.935844710970e-01 3.936986661765e-01 3.935276119967e-01 3.930683829023e-01 3.923218666359e-01 3.912826098514e-01 3.899560463418e-01 3.883360606883e-01 3.864280123686e-01 3.842341694992e-01 3.817522813280e-01 3.789931267502e-01 3.759542327280e-01 3.726467963319e-01 3.690748430099e-01 3.652444437176e-01 3.611693729215e-01 3.568544093460e-01 3.523152725257e-01 3.475614013600e-01 3.426097368086e-01 3.374748366030e-01 3.321750611086e-01 3.267301442134e-01 3.211591435630e-01 3.154891082798e-01 3.097416439880e-01 3.039475949550e-01 2.981356451047e-01 2.923362400614e-01 2.865879441590e-01 2.809230487434e-01 2.753850861647e-01 2.700135508956e-01 2.648511226982e-01 2.599456934596e-01 2.553397468765e-01 2.510826035762e-01 2.472192090774e-01 2.437945296009e-01 2.408516461147e-01 2.384271484312e-01 2.365569619694e-01 2.352668660935e-01 2.345774813155e-01 2.345013971031e-01 2.350416931234e-01 2.361917571414e-01 2.379381856985e-01 2.402575707856e-01 2.431209358129e-01 2.464906128607e-01 2.503240788333e-01 2.545771760010e-01 2.591992042228e-01 2.641391651764e-01 2.693454467660e-01 2.747654215791e-01 2.803491253917e-01 2.860427195750e-01 2.917999131223e-01 2.975717314758e-01 3.033118637317e-01 3.089779185988e-01 3.145252311583e-01 3.199170635148e-01 3.251128196270e-01 3.300776507787e-01 3.347762280070e-01 3.391771814389e-01 3.432510400886e-01 3.469669077165e-01 3.503001154545e-01 3.532235568059e-01 3.557169673053e-01 3.577560605960e-01 3.593220170933e-01 3.603987023037e-01 3.609658494591e-01 3.610146856913e-01 3.605278800145e-01 3.594974696365e-01 3.579159800610e-01 3.557720028613e-01 3.530673278124e-01 3.497943118207e-01 3.459554557602e-01 3.415523253610e-01 3.365886473129e-01 3.310734625216e-01 3.250139031449e-01 3.184255148482e-01 3.113225268387e-01 3.037241491718e-01 2.956546440136e-01 2.871394482623e-01 2.782119179670e-01 2.689070356796e-01 2.592694322654e-01 2.493476815426e-01 2.391984883751e-01 2.288907478069e-01 2.185011651605e-01 2.081212066767e-01 1.978580267104e-01 1.878351043687e-01 1.782017921195e-01 1.691245614720e-01 1.607953287052e-01 1.534299713287e-01 1.472513243912e-01 1.424826093589e-01 1.393238622296e-01 1.379172837728e-01 1.383366951702e-01 1.405601799809e-01 1.444815782738e-01 1.499300543341e-01 1.566865145899e-01 1.645225200898e-01 1.732065592145e-01 1.825257948113e-01 1.922863233406e-01 2.023165750679e-01 2.124669931815e-01 2.226038667780e-01 2.326142091509e-01 2.423920768732e-01 2.518491874475e-01 2.609051962392e-01 2.694841550101e-01 2.775277516036e-01 2.849686956412e-01 2.917596555078e-01 2.978534521310e-01 3.032022176235e-01 3.077751891393e-01 3.115346576856e-01 3.144531384586e-01 3.165093410277e-01 3.176810703427e-01 3.179574381165e-01 3.173284047145e-01 3.157904336966e-01 3.133460906925e-01 3.100034551166e-01 3.057780118658e-01 3.006900808056e-01 2.947710009014e-01 2.880556401256e-01 2.805921179663e-01 2.724386829258e-01 2.636632661086e-01 2.543486184895e-01 2.445948969927e-01 2.345190479391e-01 2.242613710565e-01 2.139903134411e-01 2.038969659119e-01 1.942138501665e-01 1.852073786016e-01 1.771692802813e-01 1.704238037036e-01 1.652907961116e-01 1.620625558049e-01 1.609627637951e-01 1.621094680274e-01 1.654939122032e-01 1.709842539686e-01 1.783533831965e-01 1.873123335682e-01 1.975548285261e-01 2.087719366078e-01 2.206799225870e-01 2.330219423290e-01 2.455639271187e-01 2.581102801258e-01 2.704783588939e-01 2.825136869109e-01 2.940813532142e-01 3.050561490823e-01 3.153359594991e-01 3.248228908586e-01 3.334409696213e-01 3.411148815967e-01 3.477884899960e-01 3.534167205737e-01 3.579537949280e-01 3.613811823306e-01 3.636796535763e-01 3.648422168345e-01 3.648824047528e-01 3.638135753039e-01 3.616725700602e-01 3.585023854727e-01 3.543639813223e-01 3.493345741190e-01 3.435023987331e-01 3.369789252122e-01 3.298887490487e-01 3.223777323955e-01 3.146100273660e-01 3.067693601144e-01 2.990575684564e-01 2.916901107677e-01 2.848999925700e-01 2.789136663262e-01 2.739616548555e-01 2.702516650852e-01 2.679570603543e-01 2.672141695510e-01 2.680863535082e-01 2.705892768420e-01 2.746609200334e-01 2.801869264129e-01 2.870077004911e-01 2.949194462180e-01 3.037114950871e-01 3.131529245375e-01 3.230229756585e-01 3.331027330626e-01 3.431901312780e-01 3.531023309397e-01 3.626638511208e-01 3.717316348140e-01 3.801700944166e-01 3.878673026212e-01 3.947307445072e-01 4.006783339426e-01 4.056581084095e-01 4.096224935162e-01 4.125477026133e-01 4.144304147491e-01 4.152736489010e-01 4.151093807125e-01 4.139775871025e-01 4.119394636688e-01 4.090739788334e-01 4.054738372223e-01 4.012508462800e-01 3.965303878152e-01 3.914548259341e-01 3.861786735414e-01 3.808660239665e-01 3.756908720946e-01 3.708287804658e-01 3.664529977251e-01 3.627291916213e-01 3.598080624839e-01 3.578158407373e-01 3.568495986932e-01 3.569714065750e-01 3.582033916281e-01 3.605275996883e-01 3.638855639729e-01 3.681849338276e-01 3.733015945753e-01 3.790916949432e-01 3.853935078344e-01 3.920399789258e-01 3.988623914026e-01 4.056969708639e-01 4.123933763246e-01 4.188098507013e-01 4.248283147950e-01 4.303482514151e-01 4.352916921727e-01 4.396033092696e-01 4.432520227788e-01 4.462342064839e-01 4.485656786715e-01 4.502890255064e-01 4.514677736886e-01 4.521842521413e-01 4.525416915066e-01 4.526464887737e-01 4.526231918587e-01 4.525919525306e-01 4.526688177882e-01 4.529636373518e-01 4.535587774444e-01 4.545234312763e-01 4.558888319005e-01 4.576590247352e-01 4.598046438944e-01 4.622577781263e-01 4.649297214367e-01 4.676995673584e-01 4.704321002372e-01 4.729815046358e-01 4.751966412983e-01 4.769371299942e-01 4.780710241940e-01 4.784922962326e-01 4.781200534098e-01 4.769077292039e-01 4.748458534946e-01 4.719638885492e-01 4.683376690645e-01 4.640790582488e-01 4.593418748016e-01 4.543092957367e-01 4.491958990211e-01 4.442246999666e-01 4.396187099785e-01 4.355920987990e-01 4.323171995233e-01 4.299263865733e-01 4.284887043556e-01 4.279984435867e-01 4.283901759068e-01 4.295226595347e-01 4.312061424482e-01 4.332135139579e-01 4.352958219877e-01 4.372075365236e-01 4.387228743400e-01 4.396532427891e-01 4.398568201571e-01 4.392557542948e-01 4.378353150204e-01 4.356503637326e-01 4.328217350743e-01 4.295260771269e-01 4.259916087618e-01 4.224696686231e-01 4.192252617740e-01 4.165049989645e-01 4.145091404653e-01 4.133827998028e-01 4.131856049375e-01 4.138957629756e-01 4.154119718921e-01 4.175685340747e-01 4.201666934004e-01 4.229943819469e-01 4.258646271972e-01 4.286430647705e-01 4.312632404427e-01 4.337494775411e-01 4.362121418661e-01 4.388498862166e-01 4.419169128791e-01 4.457001855376e-01 4.504760826779e-01 4.564576609392e-01 4.637613366901e-01 4.723586841371e-01 4.820748442836e-01 4.925848078063e-01 5.034287030527e-01 5.140676854339e-01 5.239062215564e-01 5.323522637766e-01 5.388632729440e-01 5.429730254993e-01 5.443420263363e-01 5.427719911797e-01 5.382336546454e-01 5.308764121231e-01 5.210317401383e-01 5.092128417197e-01 4.960876954906e-01 4.824540367854e-01 4.691784768698e-01 4.571290684234e-01 4.470812150313e-01 4.396297326134e-01 4.351128962299e-01 4.335720954788e-01 4.347762412879e-01 4.382784503084e-01 4.435164033224e-01 4.499080382642e-01 4.569155517758e-01 4.641048682825e-01 4.711343174839e-01 4.777579067137e-01 4.837865844115e-01 4.890438961220e-01 4.933646902904e-01 4.965584276700e-01 4.984417257940e-01 4.988685910432e-01 4.977756612600e-01 4.952606030023e-01 4.916171139749e-01 4.873849428929e-01 4.833277461158e-01 4.803655323904e-01 4.787452623085e-01 4.778765509721e-01 4.788951540712e-01 4.827947697942e-01 4.898930197148e-01 4.995910738366e-01 5.105820967550e-01 5.213616273294e-01 5.307752390380e-01 5.383386699889e-01 5.442322593422e-01 5.490295243101e-01 5.533161555658e-01 5.573655420396e-01 5.610834947188e-01 5.642121723584e-01 5.666773549411e-01 5.688748859250e-01 5.717165085564e-01 5.763490351148e-01 5.836436635676e-01 5.937059355145e-01 6.056814593342e-01 6.179473950930e-01 6.286172847203e-01 6.360875829421e-01 6.394255665904e-01 6.385140396212e-01 6.340150558701e-01 6.272181777358e-01 6.199071184719e-01 6.143184365794e-01 6.130834566228e-01 6.189304361812e-01 6.339341200160e-01 6.583596551123e-01 6.894387684515e-01 7.105894720125e-01 6.963563166992e-01 6.793925409455e-01 6.337554608521e-01 5.737126213085e-01 5.224163880026e-01 5.024540128092e-01 5.184633322326e-01 5.522233269613e-01 5.795235430484e-01 5.852428067625e-01 5.678386082706e-01 5.386195868929e-01 5.168858556276e-01 5.179588497918e-01 5.398145328769e-01 5.647547331895e-01 5.738425293021e-01 5.580929113662e-01 5.228533360872e-01 4.877220118354e-01 4.782483435244e-01 5.051392224356e-01 5.524679484359e-01 5.934572691868e-01 6.088240592377e-01 5.932573956667e-01 5.560582237122e-01 5.187574054137e-01 5.054837356151e-01 5.247528527566e-01 5.618259887613e-01 5.938852292437e-01 6.061370216687e-01 5.969282090876e-01 5.763049063453e-01 5.601457547260e-01 5.600710218381e-01 5.749801564592e-01 5.934403992111e-01 6.040310044432e-01 6.030312141276e-01 5.957473247734e-01 5.920873725215e-01 5.985198159458e-01 6.120556865409e-01 6.221258539066e-01 6.182989391991e-01 5.972353762161e-01 5.661178480680e-01 5.414240858295e-01 5.404751626651e-01 5.676194591191e-01 6.097690022160e-01 6.472036398406e-01 6.650405092048e-01 6.578444175808e-01 6.298417384477e-01 5.929396628188e-01 5.624222174418e-01 5.498266353847e-01 5.565822592797e-01 5.748095516166e-01 5.944354242254e-01 6.088897465360e-01 6.160869335420e-01 6.166023906407e-01 6.113978659385e-01 6.009075914801e-01 5.858600767730e-01 5.690013899079e-01 5.559483363141e-01 5.533766780727e-01 5.646834905278e-01 5.864022742580e-01 6.093267078335e-01 6.235244641830e-01
 2.871807015405e-01 2.888421188866e-01 2.905038963997e-01 2.921858156029e-01 2.938736381207e-01 2.955484125353e-01 2.972144088374e-01 2.988802862063e-01 3.005401717517e-01 3.021875994436e-01 3.038315200173e-01 3.054775559707e-01 3.071129880297e-01 3.087275442012e-01 3.103341415720e-01 3.119502835856e-01 3.135731740591e-01 3.151885152569e-01 3.167879382036e-01 3.183734396636e-01 3.199486190221e-01 3.215257982279e-01 3.231167516508e-01 3.247141573704e-01 3.262910282916e-01 3.278361666752e-01 3.293759349658e-01 3.309427615942e-01 3.325312964026e-01 3.341047653306e-01 3.356378632251e-01 3.371422069465e-01 3.386528837906e-01 3.401914269487e-01 3.417458589565e-01 3.432776228348e-01 3.447600277376e-01 3.462083669552e-01 3.476654794997e-01 3.491546068770e-01 3.506544333027e-01 3.521238596860e-01 3.535442793610e-01 3.549314864246e-01 3.563187990458e-01 3.577281783656e-01 3.591544579099e-01 3.605666191481e-01 3.619336679737e-01 3.632541893433e-01 3.645612741767e-01 3.658916584388e-01 3.672518060379e-01 3.686114801456e-01 3.699311867333e-01 3.711982827184e-01 3.724423073569e-01 3.737109927217e-01 3.750241776603e-01 3.763490663668e-01 3.776329339179e-01 3.788580909696e-01 3.800604581783e-01 3.812923518026e-01 3.825725811390e-01 3.838667627078e-01 3.851209174787e-01 3.863167341398e-01 3.874916892418e-01 3.886974414190e-01 3.899468011051e-01 3.912028046493e-01 3.924163607051e-01 3.935787416798e-01 3.947247727727e-01 3.958955737114e-01 3.970964295553e-01 3.982922537112e-01 3.994475964125e-01 4.005602491206e-01 4.016595267767e-01 4.027707640007e-01 4.038930975041e-01 4.050061237687e-01 4.060917228657e-01 4.071520574487e-01 4.082001095538e-01 4.092442365645e-01 4.102819299472e-01 4.113103420352e-01 4.123334150341e-01 4.133544676931e-01 4.143680351709e-01 4.153637323881e-01 4.163393855112e-01 4.173064054476e-01 4.182806364660e-01 4.192648075166e-01 4.202431660646e-01 4.211972315700e-01 4.221255642336e-01 4.230441451732e-01 4.239655416313e-01 4.248859043373e-01 4.257950133430e-01 4.266859352230e-01 4.275636113099e-01 4.284326314797e-01 4.292902176720e-01 4.301290628806e-01 4.309481091738e-01 4.317616575532e-01 4.325825932370e-01 4.334071203475e-01 4.342135674319e-01 4.349849623526e-01 4.357254650413e-01 4.364601348589e-01 4.372120209814e-01 4.379827893982e-01 4.387470155014e-01 4.394743342494e-01 4.401554729843e-01 4.408100019781e-01 4.414703048473e-01 4.421569218166e-01 4.428626647248e-01 4.435532945041e-01 4.441958251292e-01 4.447855780600e-01 4.453528768788e-01 4.459369173339e-01 4.465560412038e-01 4.471923969591e-01 4.478044510487e-01 4.483597558668e-01 4.488640284579e-01 4.493526844090e-01 4.498626030313e-01 4.504035887931e-01 4.509569832606e-01 4.514840964830e-01 4.519585327539e-01 4.523823748481e-01 4.527889510611e-01 4.532120673968e-01 4.536660895657e-01 4.541349329466e-01 4.545803522790e-01 4.549743741957e-01 4.553203605698e-01 4.556493907054e-01 4.559934781103e-01 4.563636153002e-01 4.567430355151e-01 4.571005762270e-01 4.574160823750e-01 4.576932950265e-01 4.579539198117e-01 4.582186641883e-01 4.584953389347e-01 4.587761715423e-01 4.590412156319e-01 4.592781440588e-01 4.594866571043e-01 4.596751734841e-01 4.598548510818e-01 4.600333191250e-01 4.602124505274e-01 4.603827080133e-01 4.605364284249e-01 4.606680214603e-01 4.607772545211e-01 4.608708597968e-01 4.609577282979e-01 4.610416985217e-01 4.611175097742e-01 4.611805238417e-01 4.612279929751e-01 4.612583375652e-01 4.612729134927e-01 4.612750788609e-01 4.612660721432e-01 4.612467832872e-01 4.612187093462e-01 4.611804211808e-01 4.611273594244e-01 4.610569875785e-01 4.609712999061e-01 4.608718827253e-01 4.607615416041e-01 4.606425887821e-01 4.605119678132e-01 4.603663559426e-01 4.602067988219e-01 4.600330766091e-01 4.598464851796e-01 4.596486833645e-01 4.594380790320e-01 4.592148659347e-01 4.589788760727e-01 4.587310018434e-01 4.584712587275e-01 4.581977988170e-01 4.579123848464e-01 4.576140834869e-01 4.573029289561e-01 4.569797432051e-01 4.566436365827e-01 4.562951536810e-01 4.559337870971e-01 4.555619296605e-01 4.551786476104e-01 4.547820398512e-01 4.543724809172e-01 4.539477524049e-01 4.535109752629e-01 4.530629837802e-01 4.526058707255e-01 4.521370819379e-01 4.516540567424e-01 4.511569952818e-01 4.506453693240e-01 4.501231045592e-01 4.495915587765e-01 4.490497960692e-01 4.484946242092e-01 4.479258663469e-01 4.473425698322e-01 4.467487155628e-01 4.461458986160e-01 4.455335676401e-01 4.449077439638e-01 4.442690566323e-01 4.436169578986e-01 4.429539646921e-01 4.422831114564e-01 4.416033222326e-01 4.409109688800e-01 4.402051917232e-01 4.394871916683e-01 4.387589119581e-01 4.380228415015e-01 4.372784874580e-01 4.365224403826e-01 4.357530444500e-01 4.349716902776e-01 4.341803089307e-01 4.333809106106e-01 4.325752833699e-01 4.317581090604e-01 4.309273004088e-01 4.300855712048e-01 4.292348307137e-01 4.283764617569e-01 4.275105077565e-01 4.266338134195e-01 4.257436342433e-01 4.248435077183e-01 4.239355382564e-01 4.230197661832e-01 4.220961829693e-01 4.211614652402e-01 4.202156188447e-01 4.192616481113e-01 4.183006460249e-01 4.173320004907e-01 4.163547650591e-01 4.153683642104e-01 4.143734452352e-01 4.133721751148e-01 4.123656120654e-01 4.113506075096e-01 4.103276437891e-01 4.092965563408e-01 4.082595762357e-01 4.072186025076e-01 4.061715190289e-01 4.051175860352e-01 4.040546107124e-01 4.029861833627e-01 4.019141690174e-01 4.008382852921e-01 3.997577539974e-01 3.986689596831e-01 3.975726891638e-01 3.964714170716e-01 3.953681541698e-01 3.942624544680e-01 3.931530210635e-01 3.920368181914e-01 3.909149696163e-01 3.897890115021e-01 3.886611427370e-01 3.875323209103e-01 3.864022473939e-01 3.852676682704e-01 3.841289872691e-01 3.829864530918e-01 3.818433130802e-01 3.807012883815e-01 3.795587923833e-01 3.784144455256e-01 3.772668881763e-01 3.761185357829e-01 3.749712600892e-01 3.738256143338e-01 3.726811236037e-01 3.715373077852e-01 3.703933361087e-01 3.692504646622e-01 3.681090552368e-01 3.669711634896e-01 3.658364571178e-01 3.647045194245e-01 3.635748860209e-01 3.624485935978e-01 3.613257741043e-01 3.602070545164e-01 3.590939104198e-01 3.579859821248e-01 3.568826547556e-01 3.557844435481e-01 3.546918231863e-01 3.536051280640e-01 3.525253915701e-01 3.514538146017e-01 3.503891352915e-01 3.493321590984e-01 3.482831538623e-01 3.472412458664e-01 3.462090894837e-01 3.451873683892e-01 3.441758840123e-01 3.431738988365e-01 3.421819566583e-01 3.412006324258e-01 3.402297410366e-01 3.392722078164e-01 3.383276986457e-01 3.373950755076e-01 3.364754109584e-01 3.355679242359e-01 3.346745973007e-01 3.337963945769e-01 3.329331180494e-01 3.320841809821e-01 3.312506839227e-01 3.304327001796e-01 3.296304472280e-01 3.288464109318e-01 3.280790100897e-01 3.273284654567e-01 3.265954456156e-01 3.258804140101e-01 3.251844428380e-01 3.245079840403e-01 3.238504579919e-01 3.232123244775e-01 3.225944281443e-01 3.219963234596e-01 3.214200436894e-01 3.208651129035e-01 3.203311829081e-01 3.198189394376e-01 3.193295033283e-01 3.188616702496e-01 3.184179632606e-01 3.179971214643e-01 3.175994191155e-01 3.172259317875e-01 3.168761333094e-01 3.165500266553e-01 3.162496165538e-01 3.159743494240e-01 3.157234765381e-01 3.154985353219e-01 3.152984269052e-01 3.151236653438e-01 3.149765616385e-01 3.148548472299e-01 3.147594532826e-01 3.146902138945e-01 3.146471766708e-01 3.146312028624e-01 3.146429431531e-01 3.146807756850e-01 3.147457653936e-01 3.148372950842e-01 3.149556367117e-01 3.151014505418e-01 3.152740361343e-01 3.154735692401e-01 3.157005462389e-01 3.159540519250e-01 3.162352657013e-01 3.165428358027e-01 3.168777637653e-01 3.172391298075e-01 3.176275598821e-01 3.180415101621e-01 3.184831164537e-01 3.189502661561e-01 3.194431628789e-01 3.199630977827e-01 3.205077339771e-01 3.210780434366e-01 3.216738892045e-01 3.222936389360e-01 3.229392440183e-01 3.236095581759e-01 3.243034128268e-01 3.250218268466e-01 3.257624340032e-01 3.265267784488e-01 3.273143637768e-01 3.281247418364e-01 3.289571549048e-01 3.298118759962e-01 3.306871529588e-01 3.315833499200e-01 3.325014887071e-01 3.334394918157e-01 3.343978417336e-01 3.353750687984e-01 3.363708614009e-01 3.373859396645e-01 3.384194052340e-01 3.394708835058e-01 3.405395551988e-01 3.416243965731e-01 3.427254330176e-01 3.438425264492e-01 3.449749016498e-01 3.461226608102e-01 3.472843764635e-01 3.484597862417e-01 3.496489197628e-01 3.508498086515e-01 3.520635526678e-01 3.532895182182e-01 3.545264878672e-01 3.557747856526e-01 3.570322430578e-01 3.582993721412e-01 3.595760292686e-01 3.608611513702e-01 3.621541604018e-01 3.634547519345e-01 3.647626800911e-01 3.660767674497e-01 3.673963643852e-01 3.687217696451e-01 3.700513167455e-01 3.713862421061e-01 3.727239499238e-01 3.740648310713e-01 3.754082328068e-01 3.767532526095e-01 3.781004899380e-01 3.794480061352e-01 3.807964078624e-01 3.821442713008e-01 3.834917037790e-01 3.848382228369e-01 3.861818871054e-01 3.875240332282e-01 3.888632356409e-01 3.901981476950e-01 3.915300380611e-01 3.928565066975e-01 3.941787438521e-01 3.954948987585e-01 3.968046727821e-01 3.981082654422e-01 3.994042988241e-01 4.006923671468e-01 4.019730056699e-01 4.032442158289e-01 4.045063060895e-01 4.057586310975e-01 4.069997941639e-01 4.082307964779e-01 4.094510700118e-01 4.106589625324e-01 4.118541691454e-01 4.130368918272e-01 4.142059088357e-01 4.153613892219e-01 4.165025526208e-01 4.176280816508e-01 4.187385334630e-01 4.198335604818e-01 4.209122169986e-01 4.219738747793e-01 4.230179826778e-01 4.240444243870e-01 4.250520262221e-01 4.260413007548e-01 4.270116631355e-01 4.279624045253e-01 4.288926139929e-01 4.298020778077e-01 4.306905321667e-01 4.315571626225e-01 4.324024903876e-01 4.332248924150e-01 4.340252226528e-01 4.348013904146e-01 4.355546539679e-01 4.362826590417e-01 4.369867530535e-01 4.376656758482e-01 4.383193625738e-01 4.389468278610e-01 4.395489748186e-01 4.401237695746e-01 4.406708023461e-01 4.411909279156e-01 4.416834151357e-01 4.421470634962e-01 4.425829969886e-01 4.429896646871e-01 4.433663587622e-01 4.437141601867e-01 4.440308416831e-01 4.443175800628e-01 4.445732585858e-01 4.447973973396e-01 4.449902816191e-01 4.451510785098e-01 4.452800405030e-01 4.453763013116e-01 4.454387990661e-01 4.454696922046e-01 4.454656666204e-01 4.454280483910e-01 4.453566783078e-01 4.452501438061e-01 4.451094915729e-01 4.449329484804e-01 4.447217202001e-01 4.444751502603e-01 4.441918557587e-01 4.438724888891e-01 4.435169314860e-01 4.431243822814e-01 4.426956662776e-01 4.422288106821e-01 4.417251627008e-01 4.411838206371e-01 4.406040663737e-01 4.399865243373e-01 4.393309143828e-01 4.386363936706e-01 4.379033552005e-01 4.371309991708e-01 4.363202924462e-01 4.354701059354e-01 4.345798850757e-01 4.336511672834e-01 4.326820399923e-01 4.316734886810e-01 4.306244907740e-01 4.295354927606e-01 4.284064519832e-01 4.272371503869e-01 4.260277560004e-01 4.247770004498e-01 4.234859226686e-01 4.221544487303e-01 4.207817532311e-01 4.193689330311e-01 4.179153575611e-01 4.164201055492e-01 4.148844117210e-01 4.133081519037e-01 4.116909060889e-01 4.100328515464e-01 4.083332209053e-01 4.065936016216e-01 4.048128452290e-01 4.029910015182e-01 4.011291611035e-01 3.992261394165e-01 3.972829146173e-01 3.952994343351e-01 3.932751914633e-01 3.912110720557e-01 3.891069739144e-01 3.869637904749e-01 3.847799081205e-01 3.825561919629e-01 3.802936202062e-01 3.779919584824e-01 3.756513052341e-01 3.732721779708e-01 3.708538901345e-01 3.683982179310e-01 3.659041308069e-01 3.633725957262e-01 3.608038141153e-01 3.581977447584e-01 3.555561337259e-01 3.528776522076e-01 3.501627825111e-01 3.474128838526e-01 3.446277029261e-01 3.418080629903e-01 3.389543213980e-01 3.360669350728e-01 3.331462785944e-01 3.301926601253e-01 3.272072151815e-01 3.241899992426e-01 3.211413610781e-01 3.180630822799e-01 3.149544900858e-01 3.118174361996e-01 3.086516335613e-01 3.054571983467e-01 3.022367560695e-01 2.989894365159e-01 2.957171804142e-01 2.924195498674e-01 2.890984835112e-01 2.857546952138e-01 2.823881025367e-01 2.790012319307e-01 2.755938042422e-01 2.721673118908e-01 2.687234778709e-01 2.652614553743e-01 2.617848365155e-01 2.582927862677e-01 2.547868170413e-01 2.512703176811e-01 2.477417615649e-01 2.442050076852e-01 2.406595211453e-01 2.371072362347e-01 2.335509051588e-01 2.299900845317e-01 2.264292735943e-01 2.228677224223e-01 2.193080892672e-01 2.157527079761e-01 2.122028224586e-01 2.086622024493e-01 2.051302090904e-01 2.016117194680e-01 1.981081446783e-01 1.946207238001e-01 1.911549123132e-01 1.877102777312e-01 1.842930605750e-01 1.809032610504e-01 1.775447382573e-01 1.742229383248e-01 1.709374509050e-01 1.676958354854e-01 1.644987320264e-01 1.613516435321e-01 1.582587910910e-01 1.552227791195e-01 1.522509658746e-01 1.493442661978e-01 1.465107304850e-01 1.437539942199e-01 1.410771518712e-01 1.384896938760e-01 1.359909970037e-01 1.335930065342e-01 1.312959002222e-01 1.291070577321e-01 1.270333144371e-01 1.250757784271e-01 1.232448286340e-01 1.215399257245e-01 1.199696910428e-01 1.185373878302e-01 1.172444614229e-01 1.160988258061e-01 1.150968311310e-01 1.142475283923e-01 1.135468757777e-01 1.129976755488e-01 1.126018737211e-01 1.123525885384e-01 1.122559218504e-01 1.123019254629e-01 1.124933004539e-01 1.128233327794e-01 1.132860929079e-01 1.138819348266e-01 1.145978019941e-01 1.154352191689e-01 1.163808276567e-01 1.174332074761e-01 1.185854949026e-01 1.198253114367e-01 1.211531389615e-01 1.225556519198e-01 1.240303239828e-01 1.255677127204e-01 1.271615614995e-01 1.288080062575e-01 1.304943216931e-01 1.322227143789e-01 1.339801407343e-01 1.357646748618e-01 1.375711230978e-01 1.393892857891e-01 1.412214143535e-01 1.430557206698e-01 1.448927271389e-01 1.467250472748e-01 1.485481961428e-01 1.503613766606e-01 1.521552521892e-01 1.539319981107e-01 1.556833144749e-01 1.574084626673e-01 1.591043714045e-01 1.607638153844e-01 1.623909065383e-01 1.639762200945e-01 1.655199133248e-01 1.670206655064e-01 1.684711913863e-01 1.698760501642e-01 1.712253555839e-01 1.725223184905e-01 1.737639034061e-01 1.749444537277e-01 1.760685629686e-01 1.771262419253e-01 1.781230390676e-01 1.790539634317e-01 1.799149140695e-01 1.807112289529e-01 1.814318778675e-01 1.820850510875e-01 1.826621821519e-01 1.831648963444e-01 1.835942550976e-01 1.839405217887e-01 1.842155394540e-01 1.844051101853e-01 1.845170341426e-01 1.845473235495e-01 1.844918945495e-01 1.843590429218e-01 1.841346806090e-01 1.838321453788e-01 1.834394655677e-01 1.829611996063e-01 1.823992015851e-01 1.817424183231e-01 1.810056621133e-01 1.801728681109e-01 1.792562557016e-01 1.782491966763e-01 1.771491706391e-01 1.759659181978e-01 1.746845377214e-01 1.733207013905e-01 1.718613341768e-01 1.703136110205e-01 1.686783413139e-01 1.669469853496e-01 1.651339079602e-01 1.632242962996e-01 1.612302114203e-01 1.591463054497e-01 1.569720035257e-01 1.547152062317e-01 1.523652444243e-01 1.499361714702e-01 1.474166200250e-01 1.448147642976e-01 1.421325591388e-01 1.393620691493e-01 1.365187551729e-01 1.335899356199e-01 1.305883245626e-01 1.275099391388e-01 1.243555700408e-01 1.211346991839e-01 1.178387251593e-01 1.144825782711e-01 1.110597644757e-01 1.075776609843e-01 1.040419457107e-01 1.004505028653e-01 9.681787157561e-02 9.313869005964e-02 8.942961566534e-02 8.569124341863e-02 8.193421254634e-02 7.817289827510e-02 7.441047731276e-02 7.067315657725e-02 6.696885172941e-02 6.332555712618e-02 5.976888144699e-02 5.632688782350e-02 5.304804417024e-02 4.997090631281e-02 4.716262246123e-02 4.468615995116e-02 4.261828957073e-02 4.104225363573e-02 4.002855038900e-02 3.964159311231e-02 3.991304628890e-02 4.084174164284e-02 4.240172115370e-02 4.453216776452e-02 4.716774488078e-02 5.023599746471e-02 5.366528936171e-02 5.740204759107e-02 6.138510735339e-02 6.557818265767e-02 6.994204503079e-02 7.444442285883e-02 7.906668457073e-02 8.378014743687e-02 8.857536414078e-02 9.343112925007e-02 9.833855953084e-02 1.032865400959e-01 1.082606674565e-01 1.132602367716e-01 1.182692958731e-01 1.232876630958e-01 1.283035386636e-01 1.333129811095e-01 1.383129688664e-01 1.432912195913e-01 1.482509182769e-01 1.531800787663e-01 1.580790878183e-01 1.629416150708e-01 1.677605579742e-01 1.725383954289e-01 1.772625443234e-01 1.819378276459e-01 1.865519957375e-01 1.911058448061e-01 1.955971492154e-01 2.000147479323e-01 2.043654105539e-01 2.086350935389e-01 2.128283564502e-01 2.169377119832e-01 2.209585995455e-01 2.248944439698e-01 2.287309707567e-01 2.324761250940e-01 2.361191687481e-01 2.396595716661e-01 2.430966309302e-01 2.464209055787e-01 2.496378675822e-01 2.527362198111e-01 2.557215138549e-01 2.585844764489e-01 2.613251744155e-01 2.639436013999e-01 2.664314606872e-01 2.687938477287e-01 2.710211522345e-01 2.731177125971e-01 2.750788907427e-01 2.769005505561e-01 2.785872066275e-01 2.801297114180e-01 2.815342123884e-01 2.827936901195e-01 2.839101070569e-01 2.848827205981e-01 2.857083027896e-01 2.863905218780e-01 2.869240831146e-01 2.873135179319e-01 2.875557204993e-01 2.876522800996e-01 2.876051943470e-01 2.874110727275e-01 2.870767938930e-01 2.865973972029e-01 2.859791864005e-01 2.852228668515e-01 2.843285821552e-01 2.833021149664e-01 2.821422105581e-01 2.808579869586e-01 2.794463037131e-01 2.779162579538e-01 2.762704199799e-01 2.745120750672e-01 2.726502153311e-01 2.706854636792e-01 2.686295198411e-01 2.664838761691e-01 2.642598751183e-01 2.619642727462e-01 2.596031271096e-01 2.571897358280e-01 2.547288935902e-01 2.522361315387e-01 2.497183517237e-01 2.471893061816e-01 2.446613260982e-01 2.421454600654e-01 2.396595630812e-01 2.372125837233e-01 2.348253865912e-01 2.325094876697e-01 2.302818141776e-01 2.281608452265e-01 2.261601427211e-01 2.243017869764e-01 2.225971099438e-01 2.210681436198e-01 2.197300913953e-01 2.185975209100e-01 2.176903597558e-01 2.170166988116e-01 2.165985662934e-01 2.164397895093e-01 2.165556374472e-01 2.169542808086e-01 2.176390450949e-01 2.186209038629e-01 2.198936471096e-01 2.214657131709e-01 2.233292788075e-01 2.254830641601e-01 2.279202433614e-01 2.306307485114e-01 2.336091314295e-01 2.368379039921e-01 2.403097300731e-01 2.440074580123e-01 2.479171378978e-01 2.520231241197e-01 2.563071900241e-01 2.607576670964e-01 2.653504864395e-01 2.700742232592e-01 2.749091138136e-01 2.798372544198e-01 2.848440213421e-01 2.899081971449e-01 2.950189486315e-01 3.001546305345e-01 3.053013921705e-01 3.104438645918e-01 3.155650163262e-01 3.206515608356e-01 3.256860221514e-01 3.306577672142e-01 3.355498955147e-01 3.403502985040e-01 3.450452380259e-01 3.496216943146e-01 3.540682810348e-01 3.583710142028e-01 3.625215065625e-01 3.665039396649e-01 3.703118213954e-01 3.739321325395e-01 3.773552336239e-01 3.805737368900e-01 3.835724641272e-01 3.863498943053e-01 3.888926883805e-01 3.911939180922e-01 3.932484229144e-01 3.950447121051e-01 3.965822793220e-01 3.978481831866e-01 3.988426789120e-01 3.995581111749e-01 3.999894820417e-01 4.001352227328e-01 3.999886921202e-01 3.995520716446e-01 3.988176088213e-01 3.977887678625e-01 3.964637638292e-01 3.948396563814e-01 3.929244555053e-01 3.907124044685e-01 3.882113095895e-01 3.854229292316e-01 3.823507161280e-01 3.790044717820e-01 3.753856835622e-01 3.715070024357e-01 3.673736955505e-01 3.629987569228e-01 3.583938309722e-01 3.535703993601e-01 3.485456244294e-01 3.433333968167e-01 3.379553809054e-01 3.324278360179e-01 3.267751302345e-01 3.210208117823e-01 3.151895691691e-01 3.093137973886e-01 3.034192969729e-01 2.975431253686e-01 2.917192018121e-01 2.859843088504e-01 2.803826030898e-01 2.749516176926e-01 2.697408585538e-01 2.647929965428e-01 2.601551858480e-01 2.558768310768e-01 2.520019016301e-01 2.485788323444e-01 2.456466556068e-01 2.432461407727e-01 2.414113230095e-01 2.401665728661e-01 2.395333296618e-01 2.395218865856e-01 2.401340175618e-01 2.413635410873e-01 2.431943915755e-01 2.456015040184e-01 2.485551388645e-01 2.520143576978e-01 2.559388394946e-01 2.602785302575e-01 2.649848776530e-01 2.700052169450e-01 2.752844406870e-01 2.807728590423e-01 2.864148227426e-01 2.921599887405e-01 2.979580331834e-01 3.037591855891e-01 3.095195902105e-01 3.151913372667e-01 3.207345263163e-01 3.261061671651e-01 3.312685542861e-01 3.361861557462e-01 3.408214702629e-01 3.451452354522e-01 3.491239674615e-01 3.527304991567e-01 3.559364339617e-01 3.587175300734e-01 3.610504931666e-01 3.629123505210e-01 3.642872497508e-01 3.651526235251e-01 3.654963103125e-01 3.653037223856e-01 3.645598007753e-01 3.632596483324e-01 3.613905419217e-01 3.589498248777e-01 3.559335186906e-01 3.523376302560e-01 3.481671015781e-01 3.434218369820e-01 3.381111945346e-01 3.322414050186e-01 3.258259779514e-01 3.188797268452e-01 3.114199115690e-01 3.034712620912e-01 2.950571203743e-01 2.862109585759e-01 2.769676569657e-01 2.673680282397e-01 2.574642998930e-01 2.473083821938e-01 2.369692822234e-01 2.265226060756e-01 2.160569612481e-01 2.056787606746e-01 1.955071637715e-01 1.856867208562e-01 1.763813596255e-01 1.677783398229e-01 1.600876346296e-01 1.535318492065e-01 1.483359760519e-01 1.447081821834e-01 1.428078047672e-01 1.427273944580e-01 1.444768473833e-01 1.479709190728e-01 1.530592762056e-01 1.595351459980e-01 1.671722720358e-01 1.757382296546e-01 1.850130404545e-01 1.947967069611e-01 2.049071102015e-01 2.151870510315e-01 2.254947791440e-01 2.357099634271e-01 2.457216056932e-01 2.554339356863e-01 2.647643532146e-01 2.736305236107e-01 2.819687430290e-01 2.897144632213e-01 2.968094323204e-01 3.032100983554e-01 3.088630604730e-01 3.137342536286e-01 3.177882345383e-01 3.209906005057e-01 3.233221734934e-01 3.247590465735e-01 3.252870542711e-01 3.248972043135e-01 3.235849823609e-01 3.213521092838e-01 3.182065896597e-01 3.141639690623e-01 3.092448120577e-01 3.034799735153e-01 2.969077463374e-01 2.895739318374e-01 2.815407949144e-01 2.728758786965e-01 2.636640315928e-01 2.540074993924e-01 2.440265115163e-01 2.338591969668e-01 2.236754204181e-01 2.136695390012e-01 2.040663013592e-01 1.951286637349e-01 1.871412421250e-01 1.804130219028e-01 1.752542638239e-01 1.719431296692e-01 1.706979844095e-01 1.716402970088e-01 1.747758359885e-01 1.799918736494e-01 1.870881968776e-01 1.957939151256e-01 2.058168940293e-01 2.168588889756e-01 2.286345553932e-01 2.408900363119e-01 2.533864908434e-01 2.659187264966e-01 2.783056027525e-01 2.903821607566e-01 3.020089515669e-01 3.130571462935e-01 3.234200858518e-01 3.329963987622e-01 3.417046381327e-01 3.494724138089e-01 3.562332456276e-01 3.619459133644e-01 3.665649791498e-01 3.700644729162e-01 3.724318048449e-01 3.736558332437e-01 3.737504120894e-01 3.727330200690e-01 3.706358821161e-01 3.675093379782e-01 3.634114566731e-01 3.584230727730e-01 3.526345677288e-01 3.461578005850e-01 3.391202766035e-01 3.316700635830e-01 3.239715861476e-01 3.162079593749e-01 3.085832856951e-01 3.013072311340e-01 2.946108320785e-01 2.887188325924e-01 2.838498855506e-01 2.802118554643e-01 2.779657499762e-01 2.772435575735e-01 2.781094921968e-01 2.805698006295e-01 2.845728412600e-01 2.900003707728e-01 2.967019861850e-01 3.044813924702e-01 3.131275247224e-01 3.224204938422e-01 3.321378757482e-01 3.420702224420e-01 3.520115763112e-01 3.617839396082e-01 3.712144523706e-01 3.801558336565e-01 3.884788805017e-01 3.960674449731e-01 4.028326641655e-01 4.086931608955e-01 4.135933886682e-01 4.174946287225e-01 4.203681625760e-01 4.222125926770e-01 4.230361622944e-01 4.228677015059e-01 4.217547446322e-01 4.197565149062e-01 4.169561356776e-01 4.134478711155e-01 4.093447808525e-01 4.047760589281e-01 3.998839120302e-01 3.948235276455e-01 3.897592459455e-01 3.848627994456e-01 3.803064151036e-01 3.762615928959e-01 3.728842909674e-01 3.703205187624e-01 3.686872472840e-01 3.680710333132e-01 3.685266032915e-01 3.700652456946e-01 3.726615898732e-01 3.762514038552e-01 3.807378517920e-01 3.859941682685e-01 3.918753860600e-01 3.982211272094e-01 4.048648946437e-01 4.116447728294e-01 4.183990080704e-01 4.249825461434e-01 4.312616884212e-01 4.371241751712e-01 4.424777988045e-01 4.472508665150e-01 4.514008819779e-01 4.549034818819e-01 4.577639079293e-01 4.600104949123e-01 4.616903414093e-01 4.628797894913e-01 4.636648051549e-01 4.641505421345e-01 4.644516540638e-01 4.646835686062e-01 4.649663914610e-01 4.654020004366e-01 4.660867657081e-01 4.670882951025e-01 4.684497322926e-01 4.701839209762e-01 4.722662559528e-01 4.746462145504e-01 4.772363187330e-01 4.799239892934e-01 4.825807327565e-01 4.850596155854e-01 4.872133287942e-01 4.888951408205e-01 4.899732585378e-01 4.903327644952e-01 4.898871466509e-01 4.885834501196e-01 4.864037950288e-01 4.833753113268e-01 4.795650780553e-01 4.750874212571e-01 4.700930809478e-01 4.647742134632e-01 4.593486949069e-01 4.540518428394e-01 4.491285421523e-01 4.448025132971e-01 4.412747603139e-01 4.386951012595e-01 4.371484005570e-01 4.366545689674e-01 4.371472574223e-01 4.384961283812e-01 4.405093246905e-01 4.429459965479e-01 4.455484602367e-01 4.480502279568e-01 4.502070605440e-01 4.518057491702e-01 4.526870352040e-01 4.527481823960e-01 4.519579521421e-01 4.503541050324e-01 4.480416939876e-01 4.451922280917e-01 4.420202545260e-01 4.387797014652e-01 4.357352652260e-01 4.331346748057e-01 4.311967723835e-01 4.300696667292e-01 4.298297183760e-01 4.304711802483e-01 4.319008741275e-01 4.339685230925e-01 4.364738906249e-01 4.392110283861e-01 4.419912706967e-01 4.446714181386e-01 4.471842470392e-01 4.495440425256e-01 4.518631121493e-01 4.543338088188e-01 4.572181995545e-01 4.608137801225e-01 4.654026450542e-01 4.712224494086e-01 4.783963079711e-01 4.869161688440e-01 4.966133701637e-01 5.071602305568e-01 5.181026163510e-01 5.288753166949e-01 5.388703556445e-01 5.474743125075e-01 5.541108901807e-01 5.582975483064e-01 5.596655966071e-01 5.579988397807e-01 5.532527778942e-01 5.455654529860e-01 5.352695189721e-01 5.228795324006e-01 5.090782933536e-01 4.946852382999e-01 4.806004509544e-01 4.677317561019e-01 4.569075060152e-01 4.487783316922e-01 4.437342376272e-01 4.418703985647e-01 4.429863114534e-01 4.466589451724e-01 4.523341172273e-01 4.594156518270e-01 4.673595568235e-01 4.756948349792e-01 4.840483401445e-01 4.921302503591e-01 4.996842243177e-01 5.064846069380e-01 5.122888143947e-01 5.168484785158e-01 5.199308290859e-01 5.213486046545e-01 5.210341902132e-01 5.190867482411e-01 5.158374578261e-01 5.118657208491e-01 5.079776423497e-01 5.049036483090e-01 5.019939119832e-01 5.005385340279e-01 5.017630454312e-01 5.062604918376e-01 5.136804572968e-01 5.228833102045e-01 5.324296356757e-01 5.411454533782e-01 5.484715268036e-01 5.544756192479e-01 5.595926456745e-01 5.642360241081e-01 5.685015067055e-01 5.721242216470e-01 5.747241501589e-01 5.761928955266e-01 5.770081409781e-01 5.782916279913e-01 5.815266620570e-01 5.879864208731e-01 5.981566868451e-01 6.114477832639e-01 6.263404256149e-01 6.408874318755e-01 6.532813877208e-01 6.622464042901e-01 6.671647740120e-01 6.680182497626e-01 6.652647731576e-01 6.598043422362e-01 6.531490722390e-01 6.477115627523e-01 6.469086731272e-01 6.546822064532e-01 6.741184845531e-01 7.042431473787e-01 7.004712485709e-01 7.033505644408e-01 6.834180523956e-01 6.395816077978e-01 5.853500376087e-01 5.414891972884e-01 5.267660326188e-01 5.433489967950e-01 5.741570704350e-01 5.972827327212e-01 5.990135553623e-01 5.785633614172e-01 5.480195118129e-01 5.275360248433e-01 5.324337303275e-01 5.591476542219e-01 5.879530772273e-01 5.984326090937e-01 5.807088893392e-01 5.398175913899e-01 4.962978328921e-01 4.791136270794e-01 5.033289200678e-01 5.534634993145e-01 5.998647953149e-01 6.205760812683e-01 6.086973856532e-01 5.727675025561e-01 5.342214493595e-01 5.180333565674e-01 5.344757777621e-01 5.700064717693e-01 6.016674196532e-01 6.141816665789e-01 6.058925614560e-01 5.873994449701e-01 5.750463641704e-01 5.798589964844e-01 5.990133974949e-01 6.194103552878e-01 6.288957323740e-01 6.241633841384e-01 6.122317578554e-01 6.058142958954e-01 6.138562658874e-01 6.335133452266e-01 6.518434282841e-01 6.550231130673e-01 6.364600998129e-01 6.007536186071e-01 5.636493912896e-01 5.460618734311e-01 5.600996051045e-01 5.982052582539e-01 6.403645521464e-01 6.684746759737e-01 6.735720683014e-01 6.566091452486e-01 6.264294194797e-01 5.959596247299e-01 5.766006616930e-01 5.729298842875e-01 5.817153267777e-01 5.962011917392e-01 6.108737234089e-01 6.229162798286e-01 6.309488572146e-01 6.333025070208e-01 6.277928138604e-01 6.132436503692e-01 5.917776742565e-01 5.702171114947e-01 5.585477411726e-01 5.644695000430e-01 5.870681760819e-01 6.163451909989e-01 6.394471523096e-01
 2.719653917635e-01 2.736796818645e-01 2.753914177066e-01 2.771179329763e-01 2.788465747256e-01 2.805652636066e-01 2.822821960113e-01 2.840049771690e-01 2.857212923007e-01 2.874205107925e-01 2.891114158238e-01 2.908024944588e-01 2.924850658042e-01 2.941535949411e-01 2.958204789197e-01 2.974978349077e-01 2.991769925400e-01 3.008416013574e-01 3.024892209730e-01 3.041263501660e-01 3.057606046851e-01 3.074014841662e-01 3.090560135267e-01 3.107116815415e-01 3.123410176405e-01 3.139373657693e-01 3.155332029353e-01 3.171627249323e-01 3.188176677792e-01 3.204558805685e-01 3.220486777033e-01 3.236086285930e-01 3.251743466679e-01 3.267723118974e-01 3.283916126063e-01 3.299914613337e-01 3.315404275854e-01 3.330515867573e-01 3.345678624861e-01 3.361160969425e-01 3.376776399530e-01 3.392123876586e-01 3.407018106139e-01 3.421592987414e-01 3.436139862034e-01 3.450868334273e-01 3.465735911720e-01 3.480479843041e-01 3.494821564569e-01 3.508762382837e-01 3.522593895520e-01 3.536621059436e-01 3.550872929429e-01 3.565077395528e-01 3.578923423919e-01 3.592328885165e-01 3.605573876856e-01 3.619074963601e-01 3.632947006728e-01 3.646852205154e-01 3.660331278447e-01 3.673296901709e-01 3.686130589227e-01 3.699312076562e-01 3.712946660582e-01 3.726626077821e-01 3.739847455944e-01 3.752503995192e-01 3.765026925051e-01 3.777930443112e-01 3.791299720472e-01 3.804679674478e-01 3.817573035430e-01 3.829920966074e-01 3.842123524996e-01 3.854626551498e-01 3.867474908179e-01 3.880298496457e-01 3.892701117549e-01 3.904630398790e-01 3.916370819903e-01 3.928223277438e-01 3.940241348719e-01 3.952237548461e-01 3.964014317471e-01 3.975509700241e-01 3.986807593949e-01 3.997996230201e-01 4.009125917087e-01 4.020255238190e-01 4.031425159676e-01 4.042611887936e-01 4.053652871946e-01 4.064417472058e-01 4.074932525840e-01 4.085409231538e-01 4.096069876312e-01 4.106899857942e-01 4.117651413493e-01 4.128077880178e-01 4.138176439150e-01 4.148165789389e-01 4.158239025447e-01 4.168394131131e-01 4.178468236793e-01 4.188337978780e-01 4.198005222366e-01 4.207537393214e-01 4.216956723988e-01 4.226235950122e-01 4.235392853887e-01 4.244526110901e-01 4.253710786040e-01 4.262867642730e-01 4.271798437513e-01 4.280391790875e-01 4.288731233137e-01 4.297070796932e-01 4.305600129083e-01 4.314284886968e-01 4.322853691665e-01 4.331025938468e-01 4.338753354863e-01 4.346258108115e-01 4.353863586052e-01 4.361737325728e-01 4.369777320011e-01 4.377633644122e-01 4.384988654245e-01 4.391834245617e-01 4.398487755439e-01 4.405331359553e-01 4.412537060932e-01 4.419898125624e-01 4.426986321427e-01 4.433501737069e-01 4.439513831538e-01 4.445396408894e-01 4.451498045541e-01 4.457931980378e-01 4.464471629338e-01 4.470746039642e-01 4.476467509759e-01 4.481698297197e-01 4.486765022821e-01 4.492015207551e-01 4.497585959565e-01 4.503298522475e-01 4.508766545826e-01 4.513703107932e-01 4.518172211880e-01 4.522483954997e-01 4.526962158302e-01 4.531692028120e-01 4.536515959734e-01 4.541112771895e-01 4.545287733643e-01 4.549080147260e-01 4.552715118511e-01 4.556394091369e-01 4.560205135429e-01 4.564045757447e-01 4.567725468060e-01 4.571121361265e-01 4.574241497640e-01 4.577157562906e-01 4.579994758329e-01 4.582825703983e-01 4.585650347657e-01 4.588395011995e-01 4.590968450185e-01 4.593319975667e-01 4.595446983566e-01 4.597421252164e-01 4.599337402729e-01 4.601218195332e-01 4.603015920832e-01 4.604691287043e-01 4.606201602365e-01 4.607543282566e-01 4.608736994736e-01 4.609802652054e-01 4.610750809205e-01 4.611597875585e-01 4.612360891279e-01 4.613016433861e-01 4.613521969579e-01 4.613860265517e-01 4.614041194485e-01 4.614079442266e-01 4.614017578123e-01 4.613859298919e-01 4.613584409643e-01 4.613165285525e-01 4.612599573832e-01 4.611887248530e-01 4.611054370766e-01 4.610103068605e-01 4.609021407412e-01 4.607809000951e-01 4.606466477803e-01 4.605007185983e-01 4.603422039142e-01 4.601709654281e-01 4.599865572646e-01 4.597895805094e-01 4.595795378723e-01 4.593566337528e-01 4.591206710364e-01 4.588717242280e-01 4.586105372769e-01 4.583381685260e-01 4.580538850074e-01 4.577567036626e-01 4.574450783757e-01 4.571192417881e-01 4.567798225947e-01 4.564298591101e-01 4.560697285781e-01 4.556974416011e-01 4.553112660142e-01 4.549095159684e-01 4.544942617915e-01 4.540665783815e-01 4.536304621437e-01 4.531831356297e-01 4.527218613671e-01 4.522460980820e-01 4.517561352047e-01 4.512546007739e-01 4.507439775212e-01 4.502231265146e-01 4.496883747268e-01 4.491394831741e-01 4.485771935993e-01 4.480043141420e-01 4.474222589817e-01 4.468306938587e-01 4.462256558363e-01 4.456065584775e-01 4.449748440624e-01 4.443322522948e-01 4.436809266343e-01 4.430210172860e-01 4.423489622344e-01 4.416623314447e-01 4.409627236783e-01 4.402525653410e-01 4.395344691153e-01 4.388084579065e-01 4.380699157727e-01 4.373176298090e-01 4.365529191098e-01 4.357784690281e-01 4.349958326699e-01 4.342046649229e-01 4.334018998809e-01 4.325842757750e-01 4.317559883046e-01 4.309187243720e-01 4.300731629428e-01 4.292182028836e-01 4.283514990947e-01 4.274724924744e-01 4.265835020623e-01 4.256874620625e-01 4.247826633752e-01 4.238678847607e-01 4.229432922984e-01 4.220079466802e-01 4.210656817601e-01 4.201166861639e-01 4.191585437249e-01 4.181902273022e-01 4.172134392392e-01 4.162292632819e-01 4.152391407731e-01 4.142422817678e-01 4.132367757551e-01 4.122212118986e-01 4.111986531783e-01 4.101710321648e-01 4.091377709672e-01 4.080981694374e-01 4.070490470792e-01 4.059910368132e-01 4.049266145232e-01 4.038588765282e-01 4.027866085719e-01 4.017085912677e-01 4.006226666509e-01 3.995291106586e-01 3.984301097103e-01 3.973272090794e-01 3.962222345152e-01 3.951131578904e-01 3.939981990907e-01 3.928770784408e-01 3.917509202334e-01 3.906219907337e-01 3.894918306058e-01 3.883587955194e-01 3.872231223982e-01 3.860823082337e-01 3.849379517286e-01 3.837928082194e-01 3.826465637475e-01 3.815001360594e-01 3.803519043417e-01 3.792012993953e-01 3.780493542677e-01 3.768973252945e-01 3.757466031627e-01 3.745963944650e-01 3.734469930779e-01 3.722967551031e-01 3.711479310429e-01 3.699995343871e-01 3.688534985502e-01 3.677114180735e-01 3.665704146968e-01 3.654327100062e-01 3.642966563077e-01 3.631643546017e-01 3.620355480353e-01 3.609106631484e-01 3.597911619863e-01 3.586764601106e-01 3.575670217720e-01 3.564613771530e-01 3.553617267958e-01 3.542689470979e-01 3.531830130966e-01 3.521046378511e-01 3.510336362142e-01 3.499695506821e-01 3.489134198343e-01 3.478656862436e-01 3.468276429649e-01 3.457990979151e-01 3.447809325603e-01 3.437720932108e-01 3.427727451675e-01 3.417851604110e-01 3.408090881377e-01 3.398459709144e-01 3.388940897081e-01 3.379547270527e-01 3.370281184120e-01 3.361148615503e-01 3.352157248932e-01 3.343313839970e-01 3.334604016849e-01 3.326051910789e-01 3.317648767555e-01 3.309414532165e-01 3.301340132555e-01 3.293429074877e-01 3.285688014746e-01 3.278124482716e-01 3.270735107599e-01 3.263538123693e-01 3.256526373756e-01 3.249704898412e-01 3.243081380917e-01 3.236650812580e-01 3.230421920540e-01 3.224402176152e-01 3.218599016322e-01 3.213006920097e-01 3.207633565507e-01 3.202477073760e-01 3.197539821330e-01 3.192843792620e-01 3.188375630399e-01 3.184141031537e-01 3.180147459198e-01 3.176385171052e-01 3.172867657664e-01 3.169608073308e-01 3.166594718817e-01 3.163832865294e-01 3.161318474813e-01 3.159059749098e-01 3.157065816335e-01 3.155331626735e-01 3.153856817786e-01 3.152645497101e-01 3.151699283819e-01 3.151015089272e-01 3.150610170021e-01 3.150465702445e-01 3.150589435044e-01 3.150993322015e-01 3.151662348038e-01 3.152605208210e-01 3.153826141837e-01 3.155311068051e-01 3.157080672999e-01 3.159117488795e-01 3.161431128232e-01 3.164021420308e-01 3.166879851866e-01 3.170008615766e-01 3.173413233057e-01 3.177084040031e-01 3.181024469017e-01 3.185235207493e-01 3.189705260438e-01 3.194453424359e-01 3.199455433581e-01 3.204719898226e-01 3.210248869600e-01 3.216026134955e-01 3.222056202322e-01 3.228346331677e-01 3.234883433116e-01 3.241673407153e-01 3.248698515590e-01 3.255959205643e-01 3.263465493878e-01 3.271207328336e-01 3.279178484140e-01 3.287385402231e-01 3.295804843635e-01 3.304446646924e-01 3.313318306686e-01 3.322388208586e-01 3.331671634179e-01 3.341166640313e-01 3.350850857668e-01 3.360732707403e-01 3.370811138284e-01 3.381064940422e-01 3.391516113885e-01 3.402136842810e-01 3.412927493338e-01 3.423893435413e-01 3.435018795956e-01 3.446302472424e-01 3.457739742248e-01 3.469324875304e-01 3.481054520348e-01 3.492922001945e-01 3.504916551453e-01 3.517047641080e-01 3.529294146158e-01 3.541654635196e-01 3.554136326625e-01 3.566719714817e-01 3.579407626953e-01 3.592183604037e-01 3.605047148566e-01 3.618002052181e-01 3.631033478705e-01 3.644139936727e-01 3.657313357044e-01 3.670550988804e-01 3.683833327883e-01 3.697180480991e-01 3.710562287530e-01 3.723994010873e-01 3.737458192381e-01 3.750941638879e-01 3.764452525088e-01 3.777978947393e-01 3.791520892190e-01 3.805072859262e-01 3.818615539708e-01 3.832157129561e-01 3.845689865518e-01 3.859203756521e-01 3.872698565814e-01 3.886161729729e-01 3.899593590918e-01 3.912984357330e-01 3.926333844087e-01 3.939631232459e-01 3.952877325967e-01 3.966062800176e-01 3.979178599216e-01 3.992225517664e-01 4.005194476343e-01 4.018086764804e-01 4.030888566390e-01 4.043597054092e-01 4.056205126734e-01 4.068714563476e-01 4.081113547157e-01 4.093394823668e-01 4.105560023416e-01 4.117600115384e-01 4.129516424313e-01 4.141295064647e-01 4.152931643941e-01 4.164423663507e-01 4.175762751757e-01 4.186952046539e-01 4.197973981277e-01 4.208837677327e-01 4.219533417517e-01 4.230050720874e-01 4.240385927321e-01 4.250533765271e-01 4.260497050127e-01 4.270266552844e-01 4.279832875467e-01 4.289198937014e-01 4.298354879430e-01 4.307300454961e-01 4.316018132826e-01 4.324523396545e-01 4.332796533292e-01 4.340846511347e-01 4.348655512291e-01 4.356218813611e-01 4.363539296785e-01 4.370611539129e-01 4.377433901401e-01 4.383995535599e-01 4.390290299055e-01 4.396332730564e-01 4.402089585663e-01 4.407570424493e-01 4.412780422439e-01 4.417704756422e-01 4.422346751024e-01 4.426691912648e-01 4.430745208281e-01 4.434505251713e-01 4.437948997130e-01 4.441101005835e-01 4.443933952134e-01 4.446458927907e-01 4.448660078943e-01 4.450541438481e-01 4.452102518379e-01 4.453342304006e-01 4.454240999418e-01 4.454806982761e-01 4.455030792998e-01 4.454918492911e-01 4.454464444948e-01 4.453653076833e-01 4.452503583854e-01 4.450991576589e-01 4.449123650108e-01 4.446895892116e-01 4.444306424400e-01 4.441357783087e-01 4.438033425130e-01 4.434340644346e-01 4.430274210553e-01 4.425833317814e-01 4.421010012530e-01 4.415814001954e-01 4.410226976135e-01 4.404258044044e-01 4.397901596915e-01 4.391151901960e-01 4.384017426542e-01 4.376480607088e-01 4.368554226676e-01 4.360232579953e-01 4.351504910583e-01 4.342382495848e-01 4.332847875545e-01 4.322919869353e-01 4.312583409618e-01 4.301838502342e-01 4.290692080598e-01 4.279128416282e-01 4.267159278200e-01 4.254775633961e-01 4.241976850105e-01 4.228776600589e-01 4.215153525673e-01 4.201118288192e-01 4.186671673349e-01 4.171799052746e-01 4.156525550409e-01 4.140831463740e-01 4.124719638365e-01 4.108192896827e-01 4.091252966549e-01 4.073898298045e-01 4.056128461920e-01 4.037934919371e-01 4.019338959646e-01 4.000328567897e-01 3.980901755137e-01 3.961062037246e-01 3.940816756758e-01 3.920159559506e-01 3.899095871117e-01 3.877625865030e-01 3.855750229055e-01 3.833473803412e-01 3.810798866396e-01 3.787715947427e-01 3.764236989720e-01 3.740372649157e-01 3.716111659382e-01 3.691461937893e-01 3.666421688208e-01 3.641000950725e-01 3.615199990491e-01 3.589016153606e-01 3.562470188682e-01 3.535544350294e-01 3.508253623606e-01 3.480603584145e-01 3.452594701416e-01 3.424228468395e-01 3.395513387886e-01 3.366456827798e-01 3.337059326055e-01 3.307326719954e-01 3.277268500633e-01 3.246879094168e-01 3.216177437180e-01 3.185165793970e-01 3.153845420402e-01 3.122229228097e-01 3.090317138988e-01 3.058126835198e-01 3.025656541359e-01 2.992913908632e-01 2.959912781297e-01 2.926655170537e-01 2.893153383030e-01 2.859419311200e-01 2.825451035796e-01 2.791273458557e-01 2.756887929218e-01 2.722297656981e-01 2.687539697514e-01 2.652585184652e-01 2.617484344014e-01 2.582220913692e-01 2.546821112877e-01 2.511300249331e-01 2.475658749263e-01 2.439931660572e-01 2.404112041687e-01 2.368223880169e-01 2.332290537433e-01 2.296310583578e-01 2.260327113657e-01 2.224326431758e-01 2.188355359647e-01 2.152421876010e-01 2.116537721265e-01 2.080746769480e-01 2.045042544229e-01 2.009483136934e-01 1.974059649849e-01 1.938812256989e-01 1.903778116268e-01 1.868952860320e-01 1.834414365757e-01 1.800150585362e-01 1.766213723195e-01 1.732643875310e-01 1.699445488930e-01 1.666699488614e-01 1.634398631696e-01 1.602626683036e-01 1.571398209313e-01 1.540756727318e-01 1.510777999587e-01 1.481457848275e-01 1.452904816439e-01 1.425123205791e-01 1.398192704899e-01 1.372164147510e-01 1.347058924371e-01 1.322989956208e-01 1.299954597165e-01 1.278056859350e-01 1.257331444351e-01 1.237813539715e-01 1.219609754834e-01 1.202696849498e-01 1.187194129968e-01 1.173091174834e-01 1.160452995819e-01 1.149316269068e-01 1.139666315227e-01 1.131598187217e-01 1.125037106290e-01 1.120062892117e-01 1.116624585902e-01 1.114714789632e-01 1.114352605483e-01 1.115439156367e-01 1.118019086041e-01 1.121981856680e-01 1.127318290442e-01 1.133971114338e-01 1.141838085358e-01 1.150928969179e-01 1.161086481446e-01 1.172331100148e-01 1.184533819593e-01 1.197623227557e-01 1.211571413662e-01 1.226240350245e-01 1.241641241066e-01 1.257608560231e-01 1.274148697984e-01 1.291171091847e-01 1.308586127854e-01 1.326391537243e-01 1.344440648819e-01 1.362769684833e-01 1.381249138900e-01 1.399849392555e-01 1.418544264515e-01 1.437231974679e-01 1.455935208879e-01 1.474536176139e-01 1.493043201264e-01 1.511406386346e-01 1.529552538188e-01 1.547501874281e-01 1.565161024900e-01 1.582547413737e-01 1.599587677727e-01 1.616258972629e-01 1.632563945703e-01 1.648424706130e-01 1.663854781095e-01 1.678803857914e-01 1.693245995003e-01 1.707194407726e-01 1.720556882804e-01 1.733381534543e-01 1.745610182293e-01 1.757222552422e-01 1.768225830766e-01 1.778544590801e-01 1.788240359074e-01 1.797220051997e-01 1.805510776405e-01 1.813097670941e-01 1.819924454276e-01 1.826049749738e-01 1.831363071920e-01 1.835944492913e-01 1.839731157814e-01 1.842694480825e-01 1.844901788117e-01 1.846224452426e-01 1.846776908242e-01 1.846447019990e-01 1.845274077081e-01 1.843272240063e-01 1.840343841327e-01 1.836620360326e-01 1.831943326541e-01 1.826422458202e-01 1.819996476430e-01 1.812647319559e-01 1.804444824540e-01 1.795267174207e-01 1.785253552072e-01 1.774263229993e-01 1.762378570911e-01 1.749594078985e-01 1.735836305456e-01 1.721227983978e-01 1.705625990085e-01 1.689158975829e-01 1.671748173494e-01 1.653403643659e-01 1.634193048999e-01 1.614007629218e-01 1.592980346124e-01 1.570996186559e-01 1.548146207306e-01 1.524418370356e-01 1.499762351564e-01 1.474294232386e-01 1.447908559854e-01 1.420715950147e-01 1.392658133983e-01 1.363763294265e-01 1.334100559776e-01 1.303580837206e-01 1.272352073329e-01 1.240313392887e-01 1.207562685176e-01 1.174120361122e-01 1.139951580683e-01 1.105194582361e-01 1.069755665526e-01 1.033793451985e-01 9.972713379784e-02 9.602614848047e-02 9.228604430364e-02 8.850575040977e-02 8.470338144106e-02 8.087705269602e-02 7.704586649718e-02 7.322032824041e-02 6.941349423310e-02 6.565094404872e-02 6.194740558356e-02 5.834116842370e-02 5.486087928249e-02 5.155325703455e-02 4.847407971667e-02 4.568298734109e-02 4.326348411355e-02 4.129248282765e-02 3.986056884446e-02 3.904495703474e-02 3.889961177193e-02 3.945165242704e-02 4.068475761185e-02 4.255186700854e-02 4.498851611970e-02 4.791205501790e-02 5.125103234411e-02 5.493248258322e-02 5.889700237573e-02 6.309748608419e-02 6.748566734035e-02 7.203613758360e-02 7.671225794447e-02 8.149708310877e-02 8.636970702520e-02 9.131036237804e-02 9.631286388755e-02 1.013560993915e-01 1.064373670061e-01 1.115431156875e-01 1.166659329092e-01 1.218012296625e-01 1.269355791597e-01 1.320721218187e-01 1.371955209848e-01 1.423068553118e-01 1.473983784752e-01 1.524629326168e-01 1.575027068280e-01 1.625032600063e-01 1.674688622949e-01 1.723890649273e-01 1.772623744760e-01 1.820864593431e-01 1.868512399035e-01 1.915615399708e-01 1.962033809956e-01 2.007816133661e-01 2.052881870592e-01 2.097175695912e-01 2.140736729293e-01 2.183421324627e-01 2.225303908155e-01 2.266257684680e-01 2.306304532839e-01 2.345405544857e-01 2.383484980148e-01 2.420581333031e-01 2.456583408692e-01 2.491538285081e-01 2.525359151231e-01 2.558032227893e-01 2.589554414550e-01 2.619844328999e-01 2.648949081001e-01 2.676770656191e-01 2.703326126357e-01 2.728588873853e-01 2.752514428023e-01 2.775121734930e-01 2.796328554521e-01 2.816187302210e-01 2.834622459222e-01 2.851644586517e-01 2.867248479810e-01 2.881380897401e-01 2.894091585067e-01 2.905306099389e-01 2.915070128805e-01 2.923338058228e-01 2.930119558172e-01 2.935436229325e-01 2.939234748123e-01 2.941577322435e-01 2.942413844282e-01 2.941790031422e-01 2.939696651396e-01 2.936136603840e-01 2.931161984643e-01 2.924743208877e-01 2.916943479617e-01 2.907742770122e-01 2.897209421937e-01 2.885348988459e-01 2.872194466040e-01 2.857817989862e-01 2.842202787981e-01 2.825453647636e-01 2.807576825983e-01 2.788661574124e-01 2.768753841269e-01 2.747896572406e-01 2.726213641119e-01 2.703726998485e-01 2.680558554560e-01 2.656768967655e-01 2.632469941429e-01 2.607768761341e-01 2.582742666679e-01 2.557545886210e-01 2.532261476071e-01 2.507057020801e-01 2.482030960990e-01 2.457341700131e-01 2.433154884134e-01 2.409579072250e-01 2.386837225259e-01 2.365028662162e-01 2.344378457783e-01 2.325020590405e-01 2.307134043327e-01 2.290923688819e-01 2.276492538666e-01 2.264096331987e-01 2.253808867534e-01 2.245841587147e-01 2.240323328887e-01 2.237349910488e-01 2.237095303039e-01 2.239586549109e-01 2.244964159808e-01 2.253242267437e-01 2.264473305352e-01 2.278690827535e-01 2.295843314833e-01 2.315952206091e-01 2.338910120483e-01 2.364702778461e-01 2.393201654779e-01 2.424313052158e-01 2.457932184057e-01 2.493885422661e-01 2.532085251727e-01 2.572314037775e-01 2.614471047907e-01 2.658346517540e-01 2.703776193072e-01 2.750626160825e-01 2.798657233506e-01 2.847753743252e-01 2.897694495944e-01 2.948336862755e-01 2.999500811132e-01 3.051003701513e-01 3.102702687140e-01 3.154410737433e-01 3.205989769374e-01 3.257265665831e-01 3.308095889915e-01 3.358328974965e-01 3.407817476504e-01 3.456436382217e-01 3.504012385266e-01 3.550455128863e-01 3.595590926795e-01 3.639336407582e-01 3.681546946067e-01 3.722090193034e-01 3.760890833797e-01 3.797795747587e-01 3.832756375988e-01 3.865610271137e-01 3.896294461628e-01 3.924724817442e-01 3.950775731804e-01 3.974413038117e-01 3.995502960176e-01 4.014025571312e-01 4.029875676012e-01 4.042994007099e-01 4.053350126226e-01 4.060836230411e-01 4.065475687559e-01 4.067165497005e-01 4.065910640269e-01 4.061669454327e-01 4.054404134299e-01 4.044150530816e-01 4.030831031180e-01 4.014512957535e-01 3.995172272093e-01 3.972824397535e-01 3.947537783897e-01 3.919282042588e-01 3.888172482810e-01 3.854222675063e-01 3.817516846412e-01 3.778147845047e-01 3.736183370110e-01 3.691764945667e-01 3.644979575775e-01 3.595996546758e-01 3.544940471075e-01 3.492005730261e-01 3.437373478870e-01 3.381231418905e-01 3.323850331349e-01 3.265415343645e-01 3.206261351081e-01 3.146636442390e-01 3.086865270201e-01 3.027326069132e-01 2.968322235579e-01 2.910311523701e-01 2.853660323222e-01 2.798819852100e-01 2.746259848163e-01 2.696421625498e-01 2.649820805095e-01 2.606897960772e-01 2.568151827681e-01 2.534036744940e-01 2.504960651147e-01 2.481330118171e-01 2.463456336268e-01 2.451624155889e-01 2.445996084242e-01 2.446674282560e-01 2.453673183598e-01 2.466914038654e-01 2.486201199002e-01 2.511292547733e-01 2.541850316650e-01 2.577473176483e-01 2.617715911268e-01 2.662073785746e-01 2.710059448240e-01 2.761107246832e-01 2.814692506571e-01 2.870268604282e-01 2.927293769566e-01 2.985258388387e-01 3.043622259144e-01 3.101920432311e-01 3.159662393096e-01 3.216402643120e-01 3.271699875792e-01 3.325135183362e-01 3.376338256352e-01 3.424917934122e-01 3.470531981051e-01 3.512845083060e-01 3.551553629068e-01 3.586369566664e-01 3.616994294542e-01 3.643222874869e-01 3.664766290227e-01 3.681456047924e-01 3.693080913667e-01 3.699450046402e-01 3.700457263674e-01 3.695903078818e-01 3.685719608822e-01 3.669800580819e-01 3.648055631628e-01 3.620477360008e-01 3.586997642093e-01 3.547651220803e-01 3.502438109396e-01 3.451414166968e-01 3.394674464391e-01 3.332306626562e-01 3.264476308157e-01 3.191332168877e-01 3.113117758151e-01 3.030075497743e-01 2.942498298841e-01 2.850759561458e-01 2.755245381237e-01 2.656469482296e-01 2.554957288311e-01 2.451361539020e-01 2.346456591301e-01 2.241079311414e-01 2.136292275563e-01 2.033270307472e-01 1.933388795174e-01 1.838293880643e-01 1.749785453963e-01 1.669917886327e-01 1.600924692874e-01 1.545028385710e-01 1.504377777623e-01 1.480710365393e-01 1.475141736768e-01 1.488000032496e-01 1.518707764918e-01 1.565920953778e-01 1.627756258757e-01 1.701975216654e-01 1.786283864143e-01 1.878415932495e-01 1.976307380340e-01 2.078053893116e-01 2.182012163262e-01 2.286688910331e-01 2.390780472211e-01 2.493161564747e-01 2.592770036879e-01 2.688755364183e-01 2.780257056729e-01 2.866551812403e-01 2.947030705673e-01 3.021023500490e-01 3.088061994849e-01 3.147655262448e-01 3.199346093580e-01 3.242828064533e-01 3.277724447606e-01 3.303798890426e-01 3.320839794035e-01 3.328667847247e-01 3.327191098935e-01 3.316351980807e-01 3.296174705235e-01 3.266724580794e-01 3.228164868601e-01 3.180703958500e-01 3.124637452614e-01 3.060383777337e-01 2.988399904096e-01 2.909295941156e-01 2.823801634885e-01 2.732768466029e-01 2.637214435927e-01 2.538389528797e-01 2.437672077655e-01 2.336747373155e-01 2.237592186051e-01 2.142393777365e-01 2.053734286435e-01 1.974401802448e-01 1.907353302371e-01 1.855580565734e-01 1.821751698163e-01 1.808005757152e-01 1.815560061012e-01 1.844607528255e-01 1.894202615286e-01 1.962530114441e-01 2.047117894808e-01 2.145147646031e-01 2.253768569563e-01 2.370136808715e-01 2.491700587732e-01 2.616075697891e-01 2.741139777607e-01 2.865046933298e-01 2.986097484478e-01 3.102827705428e-01 3.213932962580e-01 3.318263513568e-01 3.414820651795e-01 3.502700021486e-01 3.581211819093e-01 3.649651374202e-01 3.707535119828e-01 3.754488379237e-01 3.790160008068e-01 3.814457591258e-01 3.827290880422e-01 3.828746504938e-01 3.819058476090e-01 3.798529623458e-01 3.767690598770e-01 3.727133609090e-01 3.677673808607e-01 3.620257533495e-01 3.556007615661e-01 3.486204331462e-01 3.412341479913e-01 3.336108268012e-01 3.259288442911e-01 3.183942054733e-01 3.112157953672e-01 3.046162273000e-01 2.988212768976e-01 2.940396864066e-01 2.904737546402e-01 2.882812563845e-01 2.875827241263e-01 2.884456848636e-01 2.908686648202e-01 2.948056982558e-01 3.001424584320e-01 3.067285012429e-01 3.143791384960e-01 3.228845311080e-01 3.320327489237e-01 3.416022002165e-01 3.513897266575e-01 3.611917149381e-01 3.708274873722e-01 3.801326300479e-01 3.889540276848e-01 3.971682248384e-01 4.046564412315e-01 4.113304408293e-01 4.171144908794e-01 4.219456210976e-01 4.257916096820e-01 4.286249130575e-01 4.304425482871e-01 4.312571204645e-01 4.310972315071e-01 4.300128700855e-01 4.280663790216e-01 4.253414070435e-01 4.219347725888e-01 4.179618566507e-01 4.135533578024e-01 4.088512636355e-01 4.040120553321e-01 3.991997608314e-01 3.945833687112e-01 3.903325555863e-01 3.866133730131e-01 3.835785286361e-01 3.813621749299e-01 3.800756584090e-01 3.797967120417e-01 3.805696506400e-01 3.823984567167e-01 3.852495929112e-01 3.890533440654e-01 3.937074206255e-01 3.990839202003e-01 4.050366004027e-01 4.114068442836e-01 4.180311681692e-01 4.247483931998e-01 4.314049483377e-01 4.378595837089e-01 4.439878049594e-01 4.496809444650e-01 4.548586401742e-01 4.594576818898e-01 4.634421525383e-01 4.668013777787e-01 4.695470561606e-01 4.717193348892e-01 4.733732869972e-01 4.745919281184e-01 4.754680820374e-01 4.761078222352e-01 4.766275906854e-01 4.771377531119e-01 4.777483894727e-01 4.785533442495e-01 4.796268630184e-01 4.810204178166e-01 4.827506032547e-01 4.848082918259e-01 4.871453022893e-01 4.896857541867e-01 4.923241800492e-01 4.949335899530e-01 4.973734661002e-01 4.994924190268e-01 5.011454193095e-01 5.021931131509e-01 5.025182120662e-01 5.020265371601e-01 5.006551757286e-01 4.983840712866e-01 4.952301624929e-01 4.912576450805e-01 4.865754354102e-01 4.813381727768e-01 4.757385922676e-01 4.700021074311e-01 4.643799302730e-01 4.591239358672e-01 4.544859312090e-01 4.506841661566e-01 4.478883413420e-01 4.462116568890e-01 4.456822498611e-01 4.462542124511e-01 4.478013215536e-01 4.501257963468e-01 4.529865310017e-01 4.561068409183e-01 4.592058325412e-01 4.620156003240e-01 4.643038638571e-01 4.658856543042e-01 4.666399561158e-01 4.665142288797e-01 4.655270652644e-01 4.637738481626e-01 4.614082047414e-01 4.586442272536e-01 4.557287189841e-01 4.529244999955e-01 4.504931160150e-01 4.486498943593e-01 4.475621397057e-01 4.473202660711e-01 4.479240370643e-01 4.493012038527e-01 4.513006038054e-01 4.537342763505e-01 4.563947909986e-01 4.590886849182e-01 4.616693604909e-01 4.640603593253e-01 4.662736109839e-01 4.684119772483e-01 4.706708695585e-01 4.733152374111e-01 4.766487708614e-01 4.809758562939e-01 4.865407393770e-01 4.934942022696e-01 5.018431237407e-01 5.114283579052e-01 5.219355881525e-01 5.328971665420e-01 5.437453986871e-01 5.538536955199e-01 5.625790402885e-01 5.693301296405e-01 5.735907463554e-01 5.749713599939e-01 5.732382163121e-01 5.683265732671e-01 5.603693772189e-01 5.496934005352e-01 5.368185812094e-01 5.224419852552e-01 5.074003074817e-01 4.926240756181e-01 4.790593556214e-01 4.675784560591e-01 4.588798162205e-01 4.534080817009e-01 4.512971396438e-01 4.523846401628e-01 4.562719515144e-01 4.624081818545e-01 4.702033193952e-01 4.790900978051e-01 4.885795231893e-01 4.982656283389e-01 5.078016144573e-01 5.168891340322e-01 5.252287980274e-01 5.325147917993e-01 5.384434734007e-01 5.427256820901e-01 5.451520029288e-01 5.456424664567e-01 5.443134540249e-01 5.415284306756e-01 5.379104800523e-01 5.343102327387e-01 5.302062542780e-01 5.269670394228e-01 5.259813638627e-01 5.280739745540e-01 5.331502892069e-01 5.402864373762e-01 5.481883483853e-01 5.557450419014e-01 5.623984227388e-01 5.681684619170e-01 5.733873615422e-01 5.783181582638e-01 5.828590333623e-01 5.865314676790e-01 5.887607044732e-01 5.893047146462e-01 5.886119703124e-01 5.879177346403e-01 5.889764814809e-01 5.934737128638e-01 6.023626524119e-01 6.154718744597e-01 6.315635842738e-01 6.488013415959e-01 6.653206422233e-01 6.796284053304e-01 6.907028815463e-01 6.979044864124e-01 7.008481312416e-01 6.994186715634e-01 6.940761678969e-01 6.864082688099e-01 6.796677635356e-01 6.788467265385e-01 6.897575222447e-01 7.043387576144e-01 6.955856074740e-01 6.964807283100e-01 6.762845025707e-01 6.395198151376e-01 5.975751839043e-01 5.662691861239e-01 5.584442033596e-01 5.739965802768e-01 5.988881753998e-01 6.153183916737e-01 6.118711987138e-01 5.885458354800e-01 5.575992225766e-01 5.390511974746e-01 5.474806091246e-01 5.780752231235e-01 6.100606852801e-01 6.223002826259e-01 6.042643478305e-01 5.603649478265e-01 5.109432193675e-01 4.864775780047e-01 5.057148098047e-01 5.552861255722e-01 6.043498454417e-01 6.289909339092e-01 6.209141327068e-01 5.877749749726e-01 5.503733522916e-01 5.333423470847e-01 5.474918144338e-01 5.804157535022e-01 6.097855804759e-01 6.205014564269e-01 6.112972252866e-01 5.936352554890e-01 5.846537070084e-01 5.949552169182e-01 6.198152994222e-01 6.440499399810e-01 6.542516363706e-01 6.469251388505e-01 6.302097360954e-01 6.194871259430e-01 6.269713060692e-01 6.512870782396e-01 6.780574986004e-01 6.904009131479e-01 6.783686052709e-01 6.433542690132e-01 5.986316109558e-01 5.655654373499e-01 5.623202700315e-01 5.894987059564e-01 6.303023788235e-01 6.648512390556e-01 6.807967133289e-01 6.756250458906e-01 6.548551639606e-01 6.285371879776e-01 6.066772194656e-01 5.951555506703e-01 5.943638922512e-01 6.013983002040e-01 6.131537534044e-01 6.273499525073e-01 6.415012284019e-01 6.516977063932e-01 6.530958677022e-01 6.421074906228e-01 6.192129024894e-01 5.909615477991e-01 5.693155602055e-01 5.663805082649e-01 5.856495085370e-01 6.182469219589e-01 6.491331617811e-01
 2.564613760313e-01 2.582232927073e-01 2.599797561546e-01 2.617453653399e-01 2.635098317150e-01 2.652667501491e-01 2.670287959049e-01 2.688022247023e-01 2.705695466743e-01 2.723163795863e-01 2.740500482911e-01 2.757806448451e-01 2.775051098377e-01 2.792222306579e-01 2.809442597897e-01 2.826782512388e-01 2.844089089284e-01 2.861184618850e-01 2.878089900300e-01 2.894934427175e-01 2.911820107549e-01 2.928819265015e-01 2.945951921923e-01 2.963047197428e-01 2.979823895338e-01 2.996255544059e-01 3.012726709261e-01 3.029603603190e-01 3.046767740905e-01 3.063757601043e-01 3.080246351420e-01 3.096360178360e-01 3.112524043169e-01 3.129052498927e-01 3.145845855844e-01 3.162477913522e-01 3.178597309833e-01 3.194296584848e-01 3.210013908941e-01 3.226047028102e-01 3.242232263321e-01 3.258192105214e-01 3.273738796553e-01 3.288973945612e-01 3.304159160089e-01 3.319484303125e-01 3.334920656591e-01 3.350245884650e-01 3.365219983896e-01 3.379856875973e-01 3.394413542430e-01 3.409130742008e-01 3.423995428954e-01 3.438774096423e-01 3.453228420142e-01 3.467334946047e-01 3.481358873617e-01 3.495641314666e-01 3.510216673279e-01 3.524744160133e-01 3.538829022576e-01 3.552470949839e-01 3.566079870200e-01 3.580090814334e-01 3.594518161337e-01 3.608906070456e-01 3.622780766863e-01 3.636110510910e-01 3.649368881519e-01 3.663093744035e-01 3.677295449657e-01 3.691465801582e-01 3.705093217247e-01 3.718138918819e-01 3.731053165037e-01 3.744312846017e-01 3.757967666827e-01 3.771626537425e-01 3.784850612285e-01 3.797550286919e-01 3.810013561722e-01 3.822581153678e-01 3.835357689217e-01 3.848189837411e-01 3.860856257286e-01 3.873225403244e-01 3.885318469714e-01 3.897223265915e-01 3.909078891125e-01 3.921021123082e-01 3.933109378266e-01 3.945240843779e-01 3.957167033029e-01 3.968714882958e-01 3.979964365377e-01 3.991224429514e-01 4.002772054456e-01 4.014564904621e-01 4.026260883411e-01 4.037557266735e-01 4.048448746499e-01 4.059215252132e-01 4.070124120271e-01 4.081196100783e-01 4.092230750973e-01 4.103041820417e-01 4.113586272727e-01 4.123942575680e-01 4.134178538630e-01 4.144327000816e-01 4.154430081393e-01 4.164538737562e-01 4.174679143210e-01 4.184729532495e-01 4.194515245376e-01 4.203962546775e-01 4.213218223407e-01 4.222527136697e-01 4.232046650120e-01 4.241688343878e-01 4.251170589374e-01 4.260227384503e-01 4.268856178849e-01 4.277306018300e-01 4.285886333597e-01 4.294754693359e-01 4.303760952011e-01 4.312555413293e-01 4.320826622973e-01 4.328603000632e-01 4.336213952630e-01 4.344050398037e-01 4.352255387818e-01 4.360600754538e-01 4.368647733189e-01 4.376114969419e-01 4.383086410443e-01 4.389945511408e-01 4.397046094446e-01 4.404490203520e-01 4.412030814092e-01 4.419289961805e-01 4.425983631127e-01 4.432195990034e-01 4.438253844112e-01 4.444514073280e-01 4.451112283659e-01 4.457840010402e-01 4.464304270490e-01 4.470241318668e-01 4.475710106003e-01 4.481034280615e-01 4.486535228523e-01 4.492298379987e-01 4.498145764479e-01 4.503761521289e-01 4.508945063665e-01 4.513758361579e-01 4.518420183169e-01 4.523134542312e-01 4.527978433133e-01 4.532844814820e-01 4.537557875352e-01 4.541987556576e-01 4.546134254071e-01 4.550089989016e-01 4.553957181408e-01 4.557827497496e-01 4.561691903390e-01 4.565476581570e-01 4.569093295563e-01 4.572482290137e-01 4.575650814183e-01 4.578673501724e-01 4.581637812022e-01 4.584563691856e-01 4.587408843673e-01 4.590125683304e-01 4.592682509025e-01 4.595076401228e-01 4.597320905262e-01 4.599434456110e-01 4.601432802253e-01 4.603332342277e-01 4.605145823827e-01 4.606850232558e-01 4.608403504540e-01 4.609797885085e-01 4.611020183325e-01 4.612107975786e-01 4.613093563596e-01 4.613986690844e-01 4.614763070623e-01 4.615393177192e-01 4.615868410254e-01 4.616203933790e-01 4.616413644623e-01 4.616499597573e-01 4.616465418621e-01 4.616298437270e-01 4.615998213683e-01 4.615579244158e-01 4.615029661569e-01 4.614351054572e-01 4.613542950491e-01 4.612608251958e-01 4.611540077092e-01 4.610337378246e-01 4.609010168123e-01 4.607542557158e-01 4.605955809385e-01 4.604257852485e-01 4.602436113424e-01 4.600481964913e-01 4.598373407448e-01 4.596127123600e-01 4.593745300944e-01 4.591253632862e-01 4.588660896629e-01 4.585940183013e-01 4.583075437432e-01 4.580054861916e-01 4.576890326400e-01 4.573606080082e-01 4.570233765305e-01 4.566740577878e-01 4.563106224161e-01 4.559321693455e-01 4.555395295682e-01 4.551346947413e-01 4.547206387653e-01 4.542956073670e-01 4.538568108970e-01 4.534024413011e-01 4.529349842826e-01 4.524559304509e-01 4.519681336770e-01 4.514697908917e-01 4.509574580858e-01 4.504299612623e-01 4.498894450864e-01 4.493382104115e-01 4.487774093299e-01 4.482082225976e-01 4.476251443587e-01 4.470264442011e-01 4.464148893451e-01 4.457923958033e-01 4.451610841546e-01 4.445209000031e-01 4.438681380986e-01 4.432005714568e-01 4.425196970242e-01 4.418282222162e-01 4.411279139115e-01 4.404184891052e-01 4.396959840693e-01 4.389587580038e-01 4.382098723595e-01 4.374510433718e-01 4.366826366244e-01 4.359042473542e-01 4.351132986876e-01 4.343090006947e-01 4.334942380160e-01 4.326712564714e-01 4.318383923353e-01 4.309942119663e-01 4.301391423087e-01 4.292728784213e-01 4.283986375446e-01 4.275163087617e-01 4.266238829050e-01 4.257206530771e-01 4.248076228303e-01 4.238853166464e-01 4.229562136122e-01 4.220199454384e-01 4.210719405212e-01 4.201139870564e-01 4.191478709878e-01 4.181748664235e-01 4.171953424798e-01 4.162078935864e-01 4.152096673867e-01 4.142006984679e-01 4.131849785909e-01 4.121637421604e-01 4.111366186468e-01 4.101021692948e-01 4.090585731783e-01 4.080052086516e-01 4.069452946351e-01 4.058807187295e-01 4.048114879969e-01 4.037364858867e-01 4.026545573453e-01 4.015643315689e-01 4.004673197119e-01 3.993663615425e-01 3.982620063832e-01 3.971538137227e-01 3.960400042438e-01 3.949194255310e-01 3.937937111147e-01 3.926647023976e-01 3.915333237831e-01 3.904006183783e-01 3.892627994603e-01 3.881209357716e-01 3.869759228532e-01 3.858289541983e-01 3.846803117351e-01 3.835308256823e-01 3.823791722364e-01 3.812254162230e-01 3.800704978241e-01 3.789143104672e-01 3.777586825643e-01 3.766027681910e-01 3.754467276375e-01 3.742913609786e-01 3.731364730093e-01 3.719810080403e-01 3.708272740915e-01 3.696760586662e-01 3.685267966401e-01 3.673799812740e-01 3.662354418596e-01 3.650932458992e-01 3.639536755328e-01 3.628187514537e-01 3.616879788090e-01 3.605621090130e-01 3.594406448115e-01 3.583236107967e-01 3.572117106600e-01 3.561057759195e-01 3.550058468118e-01 3.539141267322e-01 3.528289344463e-01 3.517502179664e-01 3.506790980159e-01 3.496163609619e-01 3.485620501704e-01 3.475179191835e-01 3.464827866616e-01 3.454565029004e-01 3.444405271833e-01 3.434345776072e-01 3.424408872549e-01 3.414584822178e-01 3.404866269226e-01 3.395277727343e-01 3.385811567316e-01 3.376470186610e-01 3.367275536855e-01 3.358214233515e-01 3.349294706822e-01 3.340520489001e-01 3.331902371993e-01 3.323435606786e-01 3.315136600135e-01 3.306996183474e-01 3.299026490481e-01 3.291222341330e-01 3.283596824173e-01 3.276157391183e-01 3.268907987277e-01 3.261843171204e-01 3.254973109139e-01 3.248288049000e-01 3.241812179946e-01 3.235543367831e-01 3.229485960319e-01 3.223648596601e-01 3.218017865612e-01 3.212596033456e-01 3.207409384116e-01 3.202456783515e-01 3.197731926654e-01 3.193241980250e-01 3.188986846388e-01 3.184964314304e-01 3.181193870437e-01 3.177670042956e-01 3.174391847931e-01 3.171366082806e-01 3.168594882261e-01 3.166071492160e-01 3.163814809794e-01 3.161817498284e-01 3.160078607850e-01 3.158607322765e-01 3.157399894008e-01 3.156459956406e-01 3.155803496903e-01 3.155403176946e-01 3.155285699922e-01 3.155436979258e-01 3.155864095261e-01 3.156565355708e-01 3.157535658284e-01 3.158793537224e-01 3.160329736289e-01 3.162134819197e-01 3.164217267705e-01 3.166578821245e-01 3.169212337016e-01 3.172127084616e-01 3.175314592561e-01 3.178775755128e-01 3.182513661423e-01 3.186517979443e-01 3.190788574259e-01 3.195341678803e-01 3.200150274005e-01 3.205230743749e-01 3.210579152338e-01 3.216169826830e-01 3.222035912771e-01 3.228156026664e-01 3.234535354269e-01 3.241168324695e-01 3.248040599616e-01 3.255163716861e-01 3.262532604354e-01 3.270134445988e-01 3.277982098899e-01 3.286063059813e-01 3.294367159866e-01 3.302904022968e-01 3.311651986287e-01 3.320621888099e-01 3.329813526302e-01 3.339205678895e-01 3.348806486579e-01 3.358612655674e-01 3.368604128793e-01 3.378792306735e-01 3.389172171335e-01 3.399733756067e-01 3.410476513660e-01 3.421389514365e-01 3.432467308672e-01 3.443709158180e-01 3.455107491174e-01 3.466661924334e-01 3.478367610692e-01 3.490211789010e-01 3.502192712710e-01 3.514308291577e-01 3.526547361731e-01 3.538915189318e-01 3.551394593903e-01 3.563982223573e-01 3.576679227813e-01 3.589471197735e-01 3.602356592793e-01 3.615333348286e-01 3.628386682869e-01 3.641521282369e-01 3.654730159504e-01 3.667997691350e-01 3.681329842870e-01 3.694711540177e-01 3.708146856229e-01 3.721628772978e-01 3.735140052197e-01 3.748682459058e-01 3.762248376466e-01 3.775833667730e-01 3.789445944085e-01 3.803054296789e-01 3.816668615105e-01 3.830276494991e-01 3.843875949851e-01 3.857464668661e-01 3.871030653749e-01 3.884579177044e-01 3.898086632930e-01 3.911557347073e-01 3.924989712253e-01 3.938369891936e-01 3.951697757617e-01 3.964968586560e-01 3.978171770904e-01 3.991303485237e-01 4.004363837709e-01 4.017339650720e-01 4.030229360730e-01 4.043026210638e-01 4.055723460801e-01 4.068315896102e-01 4.080801127875e-01 4.093180061921e-01 4.105428481878e-01 4.117552849304e-01 4.129549860653e-01 4.141411043277e-01 4.153130940663e-01 4.164703682753e-01 4.176121651212e-01 4.187388252906e-01 4.198492494642e-01 4.209423927389e-01 4.220195689948e-01 4.230780459397e-01 4.241195134463e-01 4.251409165742e-01 4.261435564721e-01 4.271271716992e-01 4.280899117158e-01 4.290320885305e-01 4.299531499745e-01 4.308526293972e-01 4.317303579718e-01 4.325849286209e-01 4.334170520792e-01 4.342254417835e-01 4.350100245086e-01 4.357701888072e-01 4.365047985213e-01 4.372151945187e-01 4.378998569612e-01 4.385573847589e-01 4.391889915996e-01 4.397934211359e-01 4.403698887314e-01 4.409190242289e-01 4.414396950098e-01 4.419313595757e-01 4.423939358616e-01 4.428274716744e-01 4.432306223940e-01 4.436035277979e-01 4.439455634695e-01 4.442566218924e-01 4.445363828031e-01 4.447837528012e-01 4.449990979634e-01 4.451819316324e-01 4.453318057321e-01 4.454481689780e-01 4.455310981053e-01 4.455795928022e-01 4.455941860907e-01 4.455737161716e-01 4.455183381242e-01 4.454274455335e-01 4.453008178382e-01 4.451382142369e-01 4.449395822170e-01 4.447041319730e-01 4.444314889730e-01 4.441225663165e-01 4.437754070867e-01 4.433909615878e-01 4.429680683762e-01 4.425071654709e-01 4.420078299781e-01 4.414696442054e-01 4.408925993399e-01 4.402762225490e-01 4.396203442679e-01 4.389253306005e-01 4.381895971008e-01 4.374141223722e-01 4.365991418048e-01 4.357428087538e-01 4.348459262474e-01 4.339079815830e-01 4.329295744448e-01 4.319095474873e-01 4.308490159219e-01 4.297470058160e-01 4.286030460645e-01 4.274176752466e-01 4.261902182836e-01 4.249215869844e-01 4.236108417798e-01 4.222575694012e-01 4.208627607757e-01 4.194256001082e-01 4.179458788794e-01 4.164249082384e-01 4.148610369610e-01 4.132549402335e-01 4.116067307805e-01 4.099161059412e-01 4.081836402002e-01 4.064087634962e-01 4.045913578448e-01 4.027322439790e-01 4.008305299767e-01 3.988876184326e-01 3.969021565391e-01 3.948752547100e-01 3.928068201827e-01 3.906962147227e-01 3.885443993395e-01 3.863515551588e-01 3.841178444780e-01 3.818434672377e-01 3.795274378680e-01 3.771713655663e-01 3.747758775824e-01 3.723392910748e-01 3.698634023087e-01 3.673478516796e-01 3.647936207523e-01 3.622006011183e-01 3.595681685243e-01 3.568985835920e-01 3.541908926941e-01 3.514451937904e-01 3.486630052486e-01 3.458439715118e-01 3.429895138545e-01 3.400980143360e-01 3.371720146445e-01 3.342116947309e-01 3.312165717266e-01 3.281883382021e-01 3.251263347746e-01 3.220321434798e-01 3.189064153486e-01 3.157483331724e-01 3.125610766866e-01 3.093430107149e-01 3.060960693855e-01 3.028207239984e-01 2.995179414617e-01 2.961886972577e-01 2.928321194589e-01 2.894517487107e-01 2.860462466154e-01 2.826177723207e-01 2.791679272132e-01 2.756949552940e-01 2.722032908126e-01 2.686924415204e-01 2.651622603111e-01 2.616169174795e-01 2.580543935846e-01 2.544785352771e-01 2.508897028767e-01 2.472885289032e-01 2.436784260722e-01 2.400587269458e-01 2.364327484233e-01 2.327998976724e-01 2.291638248274e-01 2.255265302055e-01 2.218871884823e-01 2.182516364170e-01 2.146184552304e-01 2.109915071387e-01 2.073732041912e-01 2.037640188335e-01 2.001696744190e-01 1.965883833570e-01 1.930258572260e-01 1.894845022827e-01 1.859647515448e-01 1.824745493714e-01 1.790110370009e-01 1.755833848489e-01 1.721910946522e-01 1.688389468849e-01 1.655321279609e-01 1.622707243166e-01 1.590652826312e-01 1.559140418524e-01 1.528252746659e-01 1.498034880233e-01 1.468499536781e-01 1.439763146635e-01 1.411808991401e-01 1.384752109878e-01 1.358610395913e-01 1.333443437538e-01 1.309347717873e-01 1.286310149254e-01 1.264477771577e-01 1.243823611888e-01 1.224457779166e-01 1.206430996584e-01 1.189750090384e-01 1.174537295266e-01 1.160751950994e-01 1.148508943409e-01 1.137793479585e-01 1.128633444407e-01 1.121091651314e-01 1.115097581927e-01 1.110749627751e-01 1.107948913531e-01 1.106743092016e-01 1.107087536397e-01 1.108920950508e-01 1.112285802527e-01 1.117009346759e-01 1.123157271319e-01 1.130587663644e-01 1.139272515219e-01 1.149157384681e-01 1.160111752786e-01 1.172146966065e-01 1.185095505000e-01 1.198965160118e-01 1.213628622197e-01 1.229015447908e-01 1.245099138992e-01 1.261725679006e-01 1.278915369198e-01 1.296527789902e-01 1.314530387609e-01 1.332869093099e-01 1.351438587716e-01 1.370252558856e-01 1.389173478644e-01 1.408216871130e-01 1.427282514348e-01 1.446343451570e-01 1.465373640806e-01 1.484263855458e-01 1.503045747369e-01 1.521629289131e-01 1.539999323057e-01 1.558109901498e-01 1.575910734993e-01 1.593410126267e-01 1.610528171252e-01 1.627260458293e-01 1.643577474223e-01 1.659431284292e-01 1.674837193156e-01 1.689709322705e-01 1.704068395079e-01 1.717888431863e-01 1.731106720669e-01 1.743757279002e-01 1.755768011051e-01 1.767153923701e-01 1.777889620606e-01 1.787924923005e-01 1.797295259395e-01 1.805924549767e-01 1.813858809820e-01 1.821034366736e-01 1.827440467179e-01 1.833111664286e-01 1.837941637643e-01 1.842031764678e-01 1.845265493822e-01 1.847692726640e-01 1.849296348020e-01 1.850018662515e-01 1.849940546292e-01 1.848928143807e-01 1.847095572895e-01 1.844352696561e-01 1.840708642882e-01 1.836217260905e-01 1.830747236246e-01 1.824432373471e-01 1.817144949506e-01 1.808967273574e-01 1.799872929575e-01 1.789798942681e-01 1.778855734879e-01 1.766901728423e-01 1.754073037846e-01 1.740264592003e-01 1.725510554622e-01 1.709856003553e-01 1.693200339463e-01 1.675667699858e-01 1.657143497572e-01 1.637719912333e-01 1.617347624408e-01 1.596029977540e-01 1.573843818666e-01 1.550665896326e-01 1.526639753264e-01 1.501677019218e-01 1.475824951198e-01 1.449114006795e-01 1.421472932772e-01 1.393043658571e-01 1.363701467363e-01 1.333561563258e-01 1.302609053556e-01 1.270821981462e-01 1.238319997893e-01 1.204998074120e-01 1.171002553747e-01 1.136272643168e-01 1.100883596545e-01 1.064880550666e-01 1.028239328441e-01 9.911078793969e-02 9.534217161690e-02 9.153516835476e-02 8.768937910206e-02 8.381454393309e-02 7.992493460349e-02 7.602277503137e-02 7.213337657177e-02 6.826327419173e-02 6.443932982468e-02 6.068711031383e-02 5.703250300724e-02 5.352355158704e-02 5.020012809362e-02 4.712954708497e-02 4.438007449909e-02 4.203662182325e-02 4.019288936827e-02 3.893670098497e-02 3.834933858937e-02 3.847759125069e-02 3.933062579789e-02 4.088097287361e-02 4.306341010898e-02 4.579931414934e-02 4.900730903588e-02 5.260394117544e-02 5.652683418926e-02 6.071165511934e-02 6.511430487924e-02 6.969518476488e-02 7.441943713367e-02 7.926677369780e-02 8.420817992083e-02 8.923275368004e-02 9.432132495882e-02 9.946102236352e-02 1.046441145450e-01 1.098548002937e-01 1.150916161775e-01 1.203393759600e-01 1.255970580555e-01 1.308550386417e-01 1.361054661039e-01 1.413486970215e-01 1.465711304844e-01 1.517755462875e-01 1.569508095242e-01 1.620953214356e-01 1.672053588369e-01 1.722705783812e-01 1.772960294870e-01 1.822671906447e-01 1.871887590101e-01 1.920514660384e-01 1.968516748512e-01 2.015896169368e-01 2.062528779428e-01 2.108491785564e-01 2.153635838640e-01 2.197995559891e-01 2.241517085054e-01 2.284128138585e-01 2.325877239999e-01 2.366623091366e-01 2.406422729591e-01 2.445191138540e-01 2.482903810136e-01 2.519558660561e-01 2.555059985004e-01 2.589470674531e-01 2.622666153024e-01 2.654682460968e-01 2.685470363956e-01 2.714980978185e-01 2.743242583782e-01 2.770161722285e-01 2.795780593279e-01 2.820021051773e-01 2.842896747456e-01 2.864388836994e-01 2.884436885060e-01 2.903089650925e-01 2.920259628886e-01 2.935993039695e-01 2.950240960894e-01 2.962998071882e-01 2.974277032425e-01 2.984026869501e-01 2.992294853548e-01 2.999021966968e-01 3.004258244228e-01 3.007968805464e-01 3.010158958985e-01 3.010867937671e-01 3.010048925532e-01 3.007762722201e-01 3.003988568835e-01 2.998764760236e-01 2.992099328228e-01 2.984005497634e-01 2.974548098188e-01 2.963697907553e-01 2.951535751167e-01 2.938068504412e-01 2.923344360339e-01 2.907428730812e-01 2.890332085388e-01 2.872158495981e-01 2.852906998109e-01 2.832694414192e-01 2.811554415608e-01 2.789579980594e-01 2.766856073475e-01 2.743447120599e-01 2.719475281490e-01 2.695006305671e-01 2.670176056422e-01 2.645076285765e-01 2.619830947835e-01 2.594585917517e-01 2.569437984729e-01 2.544568720442e-01 2.520074983989e-01 2.496161150452e-01 2.472957752336e-01 2.450617175643e-01 2.429352363445e-01 2.409270409913e-01 2.390615879215e-01 2.373492486929e-01 2.358129368859e-01 2.344663131698e-01 2.333250216769e-01 2.324100423542e-01 2.317287959745e-01 2.313017557996e-01 2.311365046276e-01 2.312458536354e-01 2.316388464817e-01 2.323194851418e-01 2.332973434470e-01 2.345698642547e-01 2.361424333916e-01 2.380098079657e-01 2.401691465815e-01 2.426159484780e-01 2.453387826833e-01 2.483330787954e-01 2.515814320442e-01 2.550769289124e-01 2.588024035589e-01 2.627429546144e-01 2.668857380878e-01 2.712083884335e-01 2.757008219569e-01 2.803399312223e-01 2.851115554582e-01 2.899966037350e-01 2.949764996209e-01 3.000361470831e-01 3.051545848276e-01 3.103171526245e-01 3.155051916710e-01 3.207025196451e-01 3.258924440213e-01 3.310589695131e-01 3.361860820689e-01 3.412580558794e-01 3.462611675411e-01 3.511779625557e-01 3.559971096100e-01 3.607033337892e-01 3.652823583308e-01 3.697236880641e-01 3.740100668423e-01 3.781356878151e-01 3.820817608537e-01 3.858416013756e-01 3.894032677680e-01 3.927533256365e-01 3.958872343838e-01 3.987889682042e-01 4.014546745129e-01 4.038723474904e-01 4.060344913226e-01 4.079345951966e-01 4.095620849913e-01 4.109154215780e-01 4.119830956257e-01 4.127633342046e-01 4.132501629525e-01 4.134377563925e-01 4.133263588651e-01 4.129065954660e-01 4.121840292184e-01 4.111510338249e-01 4.098087703396e-01 4.081601712548e-01 4.061998370075e-01 4.039376940911e-01 4.013695858586e-01 3.985028121333e-01 3.953425061970e-01 3.918922241926e-01 3.881632686882e-01 3.841595358124e-01 3.798946329572e-01 3.753771673781e-01 3.706206334405e-01 3.656398329945e-01 3.604484818764e-01 3.550677156699e-01 3.495128343351e-01 3.438095168502e-01 3.379782426281e-01 3.320450655352e-01 3.260403115505e-01 3.199887191201e-01 3.139309511278e-01 3.078954290840e-01 3.019236386980e-01 2.960556503713e-01 2.903310946037e-01 2.847995091224e-01 2.795024373928e-01 2.744917558828e-01 2.698142602613e-01 2.655191002480e-01 2.616557693833e-01 2.582669265583e-01 2.553974022477e-01 2.530853016082e-01 2.513621803654e-01 2.502547148064e-01 2.497775103127e-01 2.499418181834e-01 2.507448081650e-01 2.521769572558e-01 2.542183851693e-01 2.568425230911e-01 2.600126879803e-01 2.636886726486e-01 2.678218370030e-01 2.723638608979e-01 2.772608632646e-01 2.824565995442e-01 2.878977194506e-01 2.935271625859e-01 2.992923533411e-01 3.051373953598e-01 3.110117231170e-01 3.168650281837e-01 3.226485057442e-01 3.283174338398e-01 3.338256223530e-01 3.391335555037e-01 3.442003005836e-01 3.489876875473e-01 3.534620814929e-01 3.575882518758e-01 3.613369351712e-01 3.646762101188e-01 3.675818332724e-01 3.700266142188e-01 3.719866014493e-01 3.734436347816e-01 3.743742473412e-01 3.747656764857e-01 3.746006411629e-01 3.738647016176e-01 3.725520043983e-01 3.706477115575e-01 3.681506801453e-01 3.650552386263e-01 3.613596340878e-01 3.570674192421e-01 3.521799808368e-01 3.467062590726e-01 3.406548833232e-01 3.340405820475e-01 3.268792411720e-01 3.191916428336e-01 3.110040598922e-01 3.023430359120e-01 2.932473519854e-01 2.837534645009e-01 2.739102316137e-01 2.637745515145e-01 2.534056580571e-01 2.428822161527e-01 2.322870465769e-01 2.217221017099e-01 2.113051450965e-01 2.011695877508e-01 1.914751094434e-01 1.824008871197e-01 1.741456371660e-01 1.669308940964e-01 1.609802403060e-01 1.565087291254e-01 1.537046787811e-01 1.526937695937e-01 1.535305809967e-01 1.561825666732e-01 1.605359300440e-01 1.664171011686e-01 1.736105219173e-01 1.818887849923e-01 1.910242761533e-01 2.008019787196e-01 2.110270488540e-01 2.215241044178e-01 2.321395403736e-01 2.427332694884e-01 2.531881187571e-01 2.633923724440e-01 2.732516592440e-01 2.826821821173e-01 2.916009395783e-01 2.999462249555e-01 3.076501815322e-01 3.146567154737e-01 3.209209521716e-01 3.263905690290e-01 3.310323554590e-01 3.348119029317e-01 3.376973161552e-01 3.396698988164e-01 3.407102419359e-01 3.408074484065e-01 3.399558363092e-01 3.381562924745e-01 3.354151136869e-01 3.317488398575e-01 3.271796860092e-01 3.217361190475e-01 3.154603049040e-01 3.084013942422e-01 3.006192992159e-01 2.921887794298e-01 2.831985276274e-01 2.737494479742e-01 2.639676089244e-01 2.539961367694e-01 2.439988346654e-01 2.341750190348e-01 2.247426376053e-01 2.159502673016e-01 2.080737692798e-01 2.013970755677e-01 1.962074423903e-01 1.927639570034e-01 1.912723989326e-01 1.918586793437e-01 1.945484196506e-01 1.992669339531e-01 2.058475680284e-01 2.140661429907e-01 2.236514038484e-01 2.343278699580e-01 2.458203439128e-01 2.578671168406e-01 2.702352950866e-01 2.827045399084e-01 2.950855283180e-01 3.072061682089e-01 3.189136072106e-01 3.300751473862e-01 3.405677344984e-01 3.502925255713e-01 3.591535275684e-01 3.670763520296e-01 3.739959659844e-01 3.798540607523e-01 3.846177053128e-01 3.882501610721e-01 3.907375414886e-01 3.920766973000e-01 3.922723537840e-01 3.913505781233e-01 3.893428933305e-01 3.863009613399e-01 3.822902990934e-01 3.773894823685e-01 3.716972288373e-01 3.653261078540e-01 3.584094316577e-01 3.510929594901e-01 3.435482545449e-01 3.359546208747e-01 3.285130611498e-01 3.214380929119e-01 3.149393508826e-01 3.092445749894e-01 3.045559549800e-01 3.010643880291e-01 2.989297044033e-01 2.982586552862e-01 2.991218089641e-01 3.015147734714e-01 3.053896105972e-01 3.106412443517e-01 3.171182259286e-01 3.246451036105e-01 3.330155729676e-01 3.420235303626e-01 3.514528300333e-01 3.610985549823e-01 3.707683653957e-01 3.802746299398e-01 3.894602473856e-01 3.981708005909e-01 4.062816982090e-01 4.136808752983e-01 4.202710925578e-01 4.259861063832e-01 4.307607780919e-01 4.345599812896e-01 4.373633522447e-01 4.391643344632e-01 4.399807390871e-01 4.398402872665e-01 4.387952136435e-01 4.369106776404e-01 4.342698994250e-01 4.309744624012e-01 4.271393748277e-01 4.228970911257e-01 4.183909554465e-01 4.137758062934e-01 4.092162395569e-01 4.048804884048e-01 4.009328972958e-01 3.975348575164e-01 3.948336714689e-01 3.929565646766e-01 3.920061775826e-01 3.920508198765e-01 3.931251124879e-01 3.952267531362e-01 3.983144678770e-01 4.023119907653e-01 4.071131060883e-01 4.125903750734e-01 4.185932120101e-01 4.249670229114e-01 4.315499567861e-01 4.381860896463e-01 4.447270107195e-01 4.510348421656e-01 4.569954643528e-01 4.625079041962e-01 4.674994515868e-01 4.719180965849e-01 4.757350775392e-01 4.789541759754e-01 4.815929438316e-01 4.837033514381e-01 4.853494551216e-01 4.866172823501e-01 4.876085965639e-01 4.884271222955e-01 4.891879960292e-01 4.899961250951e-01 4.909472758815e-01 4.921232562596e-01 4.935766250187e-01 4.953381199540e-01 4.974002552728e-01 4.997278928356e-01 5.022506090850e-01 5.048691520131e-01 5.074636790335e-01 5.098921439093e-01 5.120094000176e-01 5.136621744923e-01 5.147127886425e-01 5.150349371327e-01 5.145261449175e-01 5.131212102413e-01 5.107871328016e-01 5.075364052009e-01 5.034272826169e-01 4.985657753240e-01 4.931049427584e-01 4.872385601239e-01 4.812041009996e-01 4.752546605871e-01 4.696675156149e-01 4.647066965378e-01 4.606120053444e-01 4.575845154561e-01 4.557482613151e-01 4.551606054702e-01 4.557864268753e-01 4.575057564985e-01 4.601266380315e-01 4.633963579986e-01 4.670284995865e-01 4.707243129957e-01 4.741957247094e-01 4.771858747498e-01 4.794879162877e-01 4.809580181454e-01 4.815228520807e-01 4.811872030739e-01 4.800230423747e-01 4.781792009421e-01 4.758593811066e-01 4.733054661457e-01 4.707870393332e-01 4.685578020295e-01 4.668529115917e-01 4.658465864258e-01 4.656355552377e-01 4.662418946022e-01 4.675948549235e-01 4.695581175964e-01 4.719445887725e-01 4.745450769311e-01 4.771647394760e-01 4.796496653192e-01 4.819148655296e-01 4.839617643185e-01 4.858925803670e-01 4.878978980909e-01 4.902450302881e-01 4.932516997521e-01 4.972303609908e-01 5.024527434763e-01 5.090881957131e-01 5.171630560625e-01 5.265415918454e-01 5.369116190259e-01 5.478117249295e-01 5.586675461304e-01 5.688293175676e-01 5.776432412660e-01 5.844842591607e-01 5.888151931751e-01 5.902250777234e-01 5.884527522330e-01 5.834264007284e-01 5.752648509072e-01 5.642925689066e-01 5.510360847186e-01 5.361984384334e-01 5.206401395714e-01 5.053142269851e-01 4.911986729225e-01 4.792034756122e-01 4.700702777568e-01 4.642830932619e-01 4.620178199013e-01 4.631455333834e-01 4.672857425763e-01 4.739088330977e-01 4.824197098145e-01 4.922455043895e-01 5.028805727063e-01 5.138777453379e-01 5.248570680147e-01 5.354564869404e-01 5.453140832294e-01 5.540678204177e-01 5.613452504687e-01 5.668211339637e-01 5.702558656065e-01 5.715663712518e-01 5.708937093078e-01 5.686341752577e-01 5.654259479174e-01 5.610507650123e-01 5.568872119704e-01 5.544103557546e-01 5.546033386545e-01 5.575875580580e-01 5.626642190095e-01 5.687283884115e-01 5.748080804225e-01 5.804263573252e-01 5.856320067743e-01 5.907245931640e-01 5.958546742778e-01 6.007443077303e-01 6.046796338297e-01 6.068378764340e-01 6.067581774384e-01 6.047433888823e-01 6.020084245600e-01 6.004605345987e-01 6.021216476909e-01 6.084309752449e-01 6.197466894720e-01 6.352940504208e-01 6.535486474329e-01 6.727894306853e-01 6.914812715616e-01 7.083490064577e-01 7.222464282475e-01 7.320022452982e-01 7.364493827124e-01 7.348022423551e-01 7.273748429273e-01 7.164229081607e-01 7.067461088899e-01 7.042800705515e-01 6.898068035834e-01 6.882793217556e-01 6.796441127773e-01 6.613056534617e-01 6.368695368929e-01 6.126496868532e-01 5.968911125393e-01 5.958011258561e-01 6.082430533313e-01 6.247528902565e-01 6.328191127217e-01 6.239340179445e-01 5.987334349088e-01 5.687723998524e-01 5.526587257887e-01 5.635132730648e-01 5.959818840888e-01 6.295952805015e-01 6.434090182657e-01 6.265483563933e-01 5.825975916667e-01 5.307654001746e-01 5.010104649918e-01 5.140834320770e-01 5.598430667131e-01 6.083649034213e-01 6.348881107793e-01 6.300736620448e-01 6.006787580295e-01 5.664801689616e-01 5.508407598050e-01 5.639346059062e-01 5.940791747100e-01 6.200023545959e-01 6.272682851423e-01 6.152862142381e-01 5.966082248590e-01 5.895725780548e-01 6.048271273128e-01 6.359460968525e-01 6.654891030869e-01 6.783633354812e-01 6.702254382141e-01 6.494790294077e-01 6.335046684468e-01 6.381034387372e-01 6.647604267683e-01 6.990017968979e-01 7.215150431700e-01 7.191130250310e-01 6.897624294760e-01 6.433503553876e-01 5.992432705928e-01 5.783018355032e-01 5.892210585410e-01 6.219685460238e-01 6.576228207761e-01 6.812913429043e-01 6.870023262822e-01 6.767948793719e-01 6.575577948525e-01 6.371612381612e-01 6.213290767412e-01 6.125426079164e-01 6.112302173931e-01 6.173973472834e-01 6.306238416430e-01 6.485707171879e-01 6.658811672195e-01 6.752938467786e-01 6.705530871140e-01 6.497557404777e-01 6.178897575444e-01 5.871995483743e-01 5.731720463358e-01 5.848416419785e-01 6.168355307635e-01 6.533383451952e-01
 2.407463860814e-01 2.425493394789e-01 2.443441786282e-01 2.461423088976e-01 2.479362277839e-01 2.497248408546e-01 2.515253227417e-01 2.533430066821e-01 2.551554327017e-01 2.569441951845e-01 2.587145107244e-01 2.604787099380e-01 2.622391690162e-01 2.639985004752e-01 2.657698504409e-01 2.675544273217e-01 2.693313102962e-01 2.710809950475e-01 2.728095156290e-01 2.745355723574e-01 2.762720682255e-01 2.780254016930e-01 2.797922745079e-01 2.815508645152e-01 2.832718688012e-01 2.849572061774e-01 2.866504160495e-01 2.883900095877e-01 2.901630114444e-01 2.919175893963e-01 2.936175948114e-01 2.952762288790e-01 2.969386925980e-01 2.986402232233e-01 3.003743763346e-01 3.020966320073e-01 3.037669440755e-01 3.053914733389e-01 3.070143841966e-01 3.086680386489e-01 3.103387554830e-01 3.119913194701e-01 3.136060464303e-01 3.151912562717e-01 3.167698419469e-01 3.183580707748e-01 3.199539801382e-01 3.215397130779e-01 3.230956540478e-01 3.246250207803e-01 3.261497138522e-01 3.276861342528e-01 3.292303059148e-01 3.307615947164e-01 3.322632989938e-01 3.337395553570e-01 3.352160372895e-01 3.367185261924e-01 3.382430567044e-01 3.397548042521e-01 3.412199800009e-01 3.426476343935e-01 3.440828100041e-01 3.455636046165e-01 3.470818505092e-01 3.485887336341e-01 3.500380312965e-01 3.514337122921e-01 3.528298054709e-01 3.542802332767e-01 3.557798026003e-01 3.572729141602e-01 3.587059818056e-01 3.600765616781e-01 3.614356892093e-01 3.628332283550e-01 3.642757516835e-01 3.657222145555e-01 3.671239335288e-01 3.684681384022e-01 3.697836140563e-01 3.711078846091e-01 3.724574774670e-01 3.738210179321e-01 3.751734904314e-01 3.764955238943e-01 3.777812606193e-01 3.790404525576e-01 3.802957869346e-01 3.815677369112e-01 3.828650549811e-01 3.841695169065e-01 3.854483853650e-01 3.866788951008e-01 3.878742355935e-01 3.890757941277e-01 3.903162308025e-01 3.915880806346e-01 3.928503328367e-01 3.940647238838e-01 3.952302120705e-01 3.963817693789e-01 3.975536612710e-01 3.987494735118e-01 3.999469355315e-01 4.011197901330e-01 4.022596342537e-01 4.033748598864e-01 4.044771998212e-01 4.055766520939e-01 4.066782127612e-01 4.077852045046e-01 4.088930112261e-01 4.099850526124e-01 4.110463801601e-01 4.120742286531e-01 4.130887928000e-01 4.141145738533e-01 4.151639303392e-01 4.162221900393e-01 4.172593786213e-01 4.182514106115e-01 4.192016096432e-01 4.201387081362e-01 4.210927391369e-01 4.220769003696e-01 4.230728691206e-01 4.240435871312e-01 4.249610216999e-01 4.258299591268e-01 4.266850667454e-01 4.275662052218e-01 4.284850796927e-01 4.294164091746e-01 4.303161924080e-01 4.311555093238e-01 4.319464872800e-01 4.327283493071e-01 4.335379472868e-01 4.343813835381e-01 4.352343555285e-01 4.360567425739e-01 4.368225107224e-01 4.375395135071e-01 4.382438922273e-01 4.389700714806e-01 4.397310310688e-01 4.405042517120e-01 4.412499208586e-01 4.419420024154e-01 4.425873953492e-01 4.432206585329e-01 4.438720327970e-01 4.445506208596e-01 4.452365584508e-01 4.458990195233e-01 4.465179766419e-01 4.471010299585e-01 4.476690132788e-01 4.482426292796e-01 4.488291543232e-01 4.494188215312e-01 4.499928439300e-01 4.505385458058e-01 4.510555272547e-01 4.515538568036e-01 4.520438533690e-01 4.525344482071e-01 4.530251668473e-01 4.535079446631e-01 4.539730005418e-01 4.544154074628e-01 4.548362111058e-01 4.552428497596e-01 4.556437351475e-01 4.560413405873e-01 4.564312300819e-01 4.568072217922e-01 4.571680808018e-01 4.575125511752e-01 4.578421180896e-01 4.581588919977e-01 4.584644213703e-01 4.587597998337e-01 4.590460874378e-01 4.593224533524e-01 4.595841503720e-01 4.598286359066e-01 4.600565596046e-01 4.602714368578e-01 4.604754875569e-01 4.606707229991e-01 4.608544179322e-01 4.610229591559e-01 4.611759505907e-01 4.613154592945e-01 4.614416891764e-01 4.615563139038e-01 4.616586471428e-01 4.617474618375e-01 4.618228631281e-01 4.618859703615e-01 4.619367800168e-01 4.619740882436e-01 4.619987866409e-01 4.620103138188e-01 4.620084828986e-01 4.619932231198e-01 4.619648609381e-01 4.619231527207e-01 4.618691424141e-01 4.618039374165e-01 4.617261499986e-01 4.616344430172e-01 4.615280154471e-01 4.614068002050e-01 4.612721139668e-01 4.611267677997e-01 4.609706577420e-01 4.608016444616e-01 4.606172659601e-01 4.604183878819e-01 4.602036861515e-01 4.599778962597e-01 4.597423199493e-01 4.594947516136e-01 4.592323882444e-01 4.589549354274e-01 4.586622020762e-01 4.583583847327e-01 4.580448252357e-01 4.577195508772e-01 4.573792430382e-01 4.570239646009e-01 4.566554767028e-01 4.562747381330e-01 4.558849809750e-01 4.554840921412e-01 4.550686365641e-01 4.546377595098e-01 4.541937553295e-01 4.537382987333e-01 4.532732277196e-01 4.527986780998e-01 4.523094162070e-01 4.518044972693e-01 4.512864751459e-01 4.507565970659e-01 4.502172888260e-01 4.496689601662e-01 4.491072602968e-01 4.485289851349e-01 4.479380331901e-01 4.473360556259e-01 4.467241546112e-01 4.461026600117e-01 4.454676052710e-01 4.448168825946e-01 4.441532282235e-01 4.434793682167e-01 4.427951542137e-01 4.421004767650e-01 4.413922440437e-01 4.406697570712e-01 4.399365473549e-01 4.391935983311e-01 4.384393066513e-01 4.376743537911e-01 4.368969698512e-01 4.361080951111e-01 4.353091341506e-01 4.345019570812e-01 4.336832588369e-01 4.328532909310e-01 4.320117972424e-01 4.311609487378e-01 4.303020598904e-01 4.294339215392e-01 4.285545660960e-01 4.276628870030e-01 4.267624596477e-01 4.258536921439e-01 4.249377907541e-01 4.240123021638e-01 4.230743835272e-01 4.221252634720e-01 4.211681565445e-01 4.202038244678e-01 4.192328059589e-01 4.182529009078e-01 4.172618939938e-01 4.162604011122e-01 4.152513127881e-01 4.142361047266e-01 4.132141756822e-01 4.121854589891e-01 4.111478532362e-01 4.101010800293e-01 4.090458963056e-01 4.079852410913e-01 4.069188511238e-01 4.058478272280e-01 4.047692683276e-01 4.036819157660e-01 4.025884772564e-01 4.014898518223e-01 4.003873342070e-01 3.992808463024e-01 3.981678672491e-01 3.970492349594e-01 3.959256576820e-01 3.947976195173e-01 3.936667871353e-01 3.925331195126e-01 3.913948109769e-01 3.902530853216e-01 3.891070719847e-01 3.879581364596e-01 3.868075534922e-01 3.856547299687e-01 3.845010113167e-01 3.833441781118e-01 3.821852003659e-01 3.810246396069e-01 3.798634810194e-01 3.787022469389e-01 3.775407730304e-01 3.763795236249e-01 3.752176649645e-01 3.740560814709e-01 3.728946152602e-01 3.717350793288e-01 3.705774327168e-01 3.694226141966e-01 3.682690194820e-01 3.671172722299e-01 3.659685416661e-01 3.648228456589e-01 3.636810743973e-01 3.625441007113e-01 3.614112991974e-01 3.602823572678e-01 3.591586419515e-01 3.580394536071e-01 3.569270639647e-01 3.558213994913e-01 3.547217311498e-01 3.536286206551e-01 3.525429693698e-01 3.514643552573e-01 3.503954885224e-01 3.493340211422e-01 3.482815365061e-01 3.472376867950e-01 3.462041238374e-01 3.451805972002e-01 3.441683342066e-01 3.431663101276e-01 3.421754747823e-01 3.411961836455e-01 3.402294475520e-01 3.392757291676e-01 3.383355166323e-01 3.374084692556e-01 3.364949656122e-01 3.355960018747e-01 3.347115035530e-01 3.338430153037e-01 3.329903834499e-01 3.321536434387e-01 3.313333610510e-01 3.305296950742e-01 3.297435968064e-01 3.289757674110e-01 3.282269039393e-01 3.274962436037e-01 3.267843082655e-01 3.260916122158e-01 3.254191266755e-01 3.247679608317e-01 3.241374191976e-01 3.235273548292e-01 3.229393135773e-01 3.223722527968e-01 3.218279986055e-01 3.213070992843e-01 3.208080612556e-01 3.203329161504e-01 3.198803335687e-01 3.194520030736e-01 3.190485706033e-01 3.186693008427e-01 3.183143455827e-01 3.179856283444e-01 3.176810667526e-01 3.174030853817e-01 3.171508771501e-01 3.169246784056e-01 3.167249020941e-01 3.165521507383e-01 3.164054893295e-01 3.162863431340e-01 3.161943895487e-01 3.161294478236e-01 3.160928502475e-01 3.160826787531e-01 3.161003502920e-01 3.161459044810e-01 3.162189950852e-01 3.163198727410e-01 3.164501469294e-01 3.166076634687e-01 3.167932236494e-01 3.170056418151e-01 3.172463775267e-01 3.175155642877e-01 3.178128864719e-01 3.181379941025e-01 3.184905315554e-01 3.188696396895e-01 3.192770051298e-01 3.197118636787e-01 3.201746571415e-01 3.206642160076e-01 3.211797316456e-01 3.217227567256e-01 3.222917311505e-01 3.228871173243e-01 3.235095151922e-01 3.241566231791e-01 3.248289922543e-01 3.255270933520e-01 3.262488901573e-01 3.269963460728e-01 3.277680508338e-01 3.285628618954e-01 3.293815837122e-01 3.302232013473e-01 3.310870070077e-01 3.319739799442e-01 3.328828167440e-01 3.338129939313e-01 3.347650793840e-01 3.357363504281e-01 3.367282936180e-01 3.377398737384e-01 3.387709160554e-01 3.398215136309e-01 3.408896449844e-01 3.419759311561e-01 3.430789255222e-01 3.441991401041e-01 3.453357729664e-01 3.464880949507e-01 3.476563334196e-01 3.488384675178e-01 3.500355600177e-01 3.512453244606e-01 3.524688694302e-01 3.537050501220e-01 3.549528703580e-01 3.562125904959e-01 3.574830446515e-01 3.587636615973e-01 3.600544701688e-01 3.613535553420e-01 3.626626513391e-01 3.639788404911e-01 3.653025854286e-01 3.666336144925e-01 3.679701356617e-01 3.693136257350e-01 3.706615940695e-01 3.720139299082e-01 3.733705236832e-01 3.747300555447e-01 3.760926956710e-01 3.774579588140e-01 3.788246867711e-01 3.801924946459e-01 3.815605341048e-01 3.829282184663e-01 3.842957268993e-01 3.856620125246e-01 3.870269616130e-01 3.883889453894e-01 3.897479924441e-01 3.911029972036e-01 3.924541972114e-01 3.938011808092e-01 3.951423194118e-01 3.964777779159e-01 3.978064693716e-01 3.991290551528e-01 4.004434436344e-01 4.017495762583e-01 4.030474200696e-01 4.043352965263e-01 4.056140049890e-01 4.068817434763e-01 4.081390104911e-01 4.093845818960e-01 4.106178934203e-01 4.118389442077e-01 4.130467312596e-01 4.142409380004e-01 4.154210989434e-01 4.165859125744e-01 4.177362563655e-01 4.188700549893e-01 4.199882600741e-01 4.210887445013e-01 4.221725743079e-01 4.232382824066e-01 4.242857361785e-01 4.253143340128e-01 4.263231867938e-01 4.273115997854e-01 4.282806791181e-01 4.292278377427e-01 4.301545881174e-01 4.310588557198e-01 4.319404374645e-01 4.327996774678e-01 4.336354034685e-01 4.344472174018e-01 4.352348768602e-01 4.359977064902e-01 4.367352683830e-01 4.374471545731e-01 4.381326062711e-01 4.387915326284e-01 4.394243579198e-01 4.400285922308e-01 4.406054815370e-01 4.411532714733e-01 4.416728457439e-01 4.421632448466e-01 4.426239262013e-01 4.430549940584e-01 4.434552567013e-01 4.438244027389e-01 4.441620272485e-01 4.444687066447e-01 4.447429040900e-01 4.449850040194e-01 4.451935742344e-01 4.453695831199e-01 4.455118830136e-01 4.456204011226e-01 4.456947908051e-01 4.457336240000e-01 4.457382071456e-01 4.457072298046e-01 4.456408133248e-01 4.455380799095e-01 4.453988388874e-01 4.452235539451e-01 4.450107261723e-01 4.447608267762e-01 4.444736777095e-01 4.441481868977e-01 4.437849737151e-01 4.433830867595e-01 4.429429904389e-01 4.424632517895e-01 4.419442903863e-01 4.413863735385e-01 4.407885794878e-01 4.401507818902e-01 4.394728305958e-01 4.387545324223e-01 4.379957380254e-01 4.371960992955e-01 4.363552112946e-01 4.354728067075e-01 4.345497463733e-01 4.335852417586e-01 4.325785462265e-01 4.315298661227e-01 4.304391954081e-01 4.293064622039e-01 4.281320232858e-01 4.269148687976e-01 4.256549163482e-01 4.243527948761e-01 4.230076129821e-01 4.216201007066e-01 4.201894236300e-01 4.187155786034e-01 4.171995498697e-01 4.156403767404e-01 4.140377278690e-01 4.123924984475e-01 4.107036957641e-01 4.089728060398e-01 4.071984964314e-01 4.053813206419e-01 4.035215145888e-01 4.016179076459e-01 3.996725932432e-01 3.976841886349e-01 3.956528225660e-01 3.935801957847e-01 3.914644003555e-01 3.893063815715e-01 3.871063105938e-01 3.848648919178e-01 3.825814929948e-01 3.802564150018e-01 3.778907156627e-01 3.754835878949e-01 3.730351210254e-01 3.705471291735e-01 3.680179908742e-01 3.654494542107e-01 3.628413136267e-01 3.601932298591e-01 3.575069310579e-01 3.547816188140e-01 3.520179862237e-01 3.492166120414e-01 3.463775489032e-01 3.435022338810e-01 3.405902568175e-01 3.376418091462e-01 3.346586349403e-01 3.316391950805e-01 3.285867261526e-01 3.254996514081e-01 3.223794592701e-01 3.192274852816e-01 3.160419111960e-01 3.128266083746e-01 3.095791534726e-01 3.063035948391e-01 3.029981514410e-01 2.996638456002e-01 2.963029347594e-01 2.929145315396e-01 2.895016800082e-01 2.860627585441e-01 2.825996041128e-01 2.791155995787e-01 2.756079278686e-01 2.720807208822e-01 2.685329955434e-01 2.649666214388e-01 2.613844153954e-01 2.577839892618e-01 2.541706777114e-01 2.505431506036e-01 2.469038709812e-01 2.432545270763e-01 2.395944276229e-01 2.359296485957e-01 2.322574564495e-01 2.285816782448e-01 2.249039267111e-01 2.212246112315e-01 2.175493275634e-01 2.138754262665e-01 2.102095191356e-01 2.065511516706e-01 2.029024305919e-01 1.992685217303e-01 1.956478528355e-01 1.920477979663e-01 1.884678079126e-01 1.849119229116e-01 1.813850491154e-01 1.778858312125e-01 1.744238204913e-01 1.709976853741e-01 1.676138345899e-01 1.642767257103e-01 1.609865461773e-01 1.577541699049e-01 1.545767501011e-01 1.514661019692e-01 1.484225676007e-01 1.454525092871e-01 1.425635942789e-01 1.397555363774e-01 1.370426504970e-01 1.344225515819e-01 1.319060386291e-01 1.294991155237e-01 1.272032069919e-01 1.250327197763e-01 1.229836532341e-01 1.210705933691e-01 1.192944002218e-01 1.176602881477e-01 1.161771781333e-01 1.148420257960e-01 1.136689374129e-01 1.126498928292e-01 1.117958148862e-01 1.111053649245e-01 1.105766126673e-01 1.102154197679e-01 1.100117164862e-01 1.099747257268e-01 1.100907112017e-01 1.103626163393e-01 1.107847579219e-01 1.113470563530e-01 1.120527831079e-01 1.128842287680e-01 1.138445220487e-01 1.149199532080e-01 1.161043749219e-01 1.173933954800e-01 1.187719719417e-01 1.202422027737e-01 1.217856368158e-01 1.234030706271e-01 1.250830751235e-01 1.268171366215e-01 1.286035464591e-01 1.304263159040e-01 1.322902594618e-01 1.341790688671e-01 1.360916457790e-01 1.380221178622e-01 1.399607176895e-01 1.419099934434e-01 1.438554457101e-01 1.457987771251e-01 1.477333744404e-01 1.496535790255e-01 1.515580611986e-01 1.534380448127e-01 1.552957341588e-01 1.571223767687e-01 1.589162802314e-01 1.606754570014e-01 1.623938401690e-01 1.640718552578e-01 1.657037564527e-01 1.672870061421e-01 1.688209717414e-01 1.702997958268e-01 1.717244033835e-01 1.730907348155e-01 1.743950240383e-01 1.756395082286e-01 1.768164541254e-01 1.779291502173e-01 1.789717018633e-01 1.799440281359e-01 1.808456750705e-01 1.816698414215e-01 1.824235270893e-01 1.830958959824e-01 1.836918046873e-01 1.842080114989e-01 1.846397394789e-01 1.849935575892e-01 1.852573487205e-01 1.854421589413e-01 1.855374157461e-01 1.855449467949e-01 1.854674786388e-01 1.852955280006e-01 1.850397773518e-01 1.846872230265e-01 1.842467802265e-01 1.837134286518e-01 1.830832242206e-01 1.823654208153e-01 1.815467861550e-01 1.806394177130e-01 1.796333168096e-01 1.785319455290e-01 1.773378100237e-01 1.760418480360e-01 1.746564939445e-01 1.731683167941e-01 1.715883741258e-01 1.699117397564e-01 1.681357564437e-01 1.662693628957e-01 1.642999316694e-01 1.622414389908e-01 1.600843927548e-01 1.578335806510e-01 1.554908490681e-01 1.530496576027e-01 1.505226316199e-01 1.478978061329e-01 1.451873000851e-01 1.423853221382e-01 1.394933202030e-01 1.365194136175e-01 1.334537999794e-01 1.303110443063e-01 1.270817596101e-01 1.237738990092e-01 1.203914173090e-01 1.169288755387e-01 1.134015866267e-01 1.097990383346e-01 1.061369651011e-01 1.024115598393e-01 9.862955197186e-02 9.480074484538e-02 9.092223288284e-02 8.701395218213e-02 8.307128187882e-02 7.911481271275e-02 7.515260130071e-02 7.119702960167e-02 6.727428031192e-02 6.339549582291e-02 5.960057330019e-02 5.591487113488e-02 5.238672115278e-02 4.907032301949e-02 4.602926578889e-02 4.334858070054e-02 4.111481954418e-02 3.943081540126e-02 3.838839561559e-02 3.806047233596e-02 3.848580123095e-02 3.965728303026e-02 4.152486374603e-02 4.401637451549e-02 4.704038092483e-02 5.051299285297e-02 5.435617102987e-02 5.849872414729e-02 6.289159678577e-02 6.748284563267e-02 7.224224953354e-02 7.713534774272e-02 8.213837777576e-02 8.723567758947e-02 9.240361768803e-02 9.763504752370e-02 1.029110911110e-01 1.082266328123e-01 1.135699626984e-01 1.189304534112e-01 1.243068512618e-01 1.296837335757e-01 1.350636451220e-01 1.404329638655e-01 1.457893237300e-01 1.511296398102e-01 1.564421726188e-01 1.617312724156e-01 1.669822890534e-01 1.721988442603e-01 1.773705558807e-01 1.824950955544e-01 1.875719417862e-01 1.925885674891e-01 1.975508610985e-01 2.024448041326e-01 2.072731528035e-01 2.120310348122e-01 2.167101514692e-01 2.213145497933e-01 2.258300359676e-01 2.302636994215e-01 2.346048388694e-01 2.388515088065e-01 2.430030475921e-01 2.470495176426e-01 2.509965170545e-01 2.548305878743e-01 2.585571019594e-01 2.621688150279e-01 2.656612118481e-01 2.690371056151e-01 2.722856506953e-01 2.754115017419e-01 2.784058493065e-01 2.812703743595e-01 2.840016999031e-01 2.865936314111e-01 2.890507014179e-01 2.913637034055e-01 2.935365349055e-01 2.955633795181e-01 2.974434228164e-01 2.991768731643e-01 3.007586226676e-01 3.021927509216e-01 3.034721472392e-01 3.046003383919e-01 3.055748656616e-01 3.063946222268e-01 3.070618359270e-01 3.075721011197e-01 3.079312791948e-01 3.081347863801e-01 3.081856866247e-01 3.080844842903e-01 3.078306247285e-01 3.074297830814e-01 3.068780678062e-01 3.061832905515e-01 3.053431306879e-01 3.043633113705e-01 3.032466743848e-01 3.019935964686e-01 3.006129737063e-01 2.991045064958e-01 2.974769826808e-01 2.957325261634e-01 2.938776758516e-01 2.919209122513e-01 2.898643234400e-01 2.877204577355e-01 2.854925427254e-01 2.831922626042e-01 2.808280202993e-01 2.784081183027e-01 2.759450412076e-01 2.734471319246e-01 2.709302428519e-01 2.684021920068e-01 2.658792700737e-01 2.633742505083e-01 2.609011549024e-01 2.584772108028e-01 2.561135064098e-01 2.538326560980e-01 2.516453162546e-01 2.495732321092e-01 2.476307255766e-01 2.458349646710e-01 2.442083419263e-01 2.427597151226e-01 2.415145396033e-01 2.404825474020e-01 2.396816173924e-01 2.391273255863e-01 2.388294100524e-01 2.388040500354e-01 2.390556114434e-01 2.395961810787e-01 2.404295466264e-01 2.415602120798e-01 2.429907002015e-01 2.447171560467e-01 2.467431019877e-01 2.490565951329e-01 2.516560017272e-01 2.545300115777e-01 2.576683983077e-01 2.610619269521e-01 2.646912795360e-01 2.685497980372e-01 2.726147391439e-01 2.768739606255e-01 2.813092157052e-01 2.859024509185e-01 2.906386689248e-01 2.954958256311e-01 3.004590833026e-01 3.055089869480e-01 3.106276276264e-01 3.157984019617e-01 3.210015174223e-01 3.262216627396e-01 3.314411591289e-01 3.366427327907e-01 3.418102676286e-01 3.469287758915e-01 3.519804652988e-01 3.569512787824e-01 3.618278427975e-01 3.665915608015e-01 3.712335227872e-01 3.757353408398e-01 3.800876819898e-01 3.842761498409e-01 3.882864701345e-01 3.921115132326e-01 3.957336318946e-01 3.991468012033e-01 4.023381176028e-01 4.052975071045e-01 4.080163635278e-01 4.104837412617e-01 4.126936259550e-01 4.146340219383e-01 4.163017973809e-01 4.176877169539e-01 4.187834249411e-01 4.195884574998e-01 4.200908904879e-01 4.202931899314e-01 4.201856669434e-01 4.197678445486e-01 4.190386291170e-01 4.179915539924e-01 4.166335364384e-01 4.149563192000e-01 4.129670533786e-01 4.106654873627e-01 4.080529426630e-01 4.051372819413e-01 4.019191286951e-01 3.984087063576e-01 3.946109451256e-01 3.905354604075e-01 3.861931881915e-01 3.815933987275e-01 3.767524471910e-01 3.716813895027e-01 3.664001849727e-01 3.609244884244e-01 3.552758226495e-01 3.494766341092e-01 3.435482285594e-01 3.375233947142e-01 3.314242856433e-01 3.252864828490e-01 3.191433492326e-01 3.130283949266e-01 3.069868630935e-01 3.010523977601e-01 2.952746248130e-01 2.896980759275e-01 2.843680475586e-01 2.793369908422e-01 2.746517293515e-01 2.703644564990e-01 2.665218757039e-01 2.631697476278e-01 2.603522393671e-01 2.581051707229e-01 2.564620047406e-01 2.554453521352e-01 2.550712837479e-01 2.553471414788e-01 2.562690714038e-01 2.578251595937e-01 2.599936367218e-01 2.627450919366e-01 2.660422303174e-01 2.698418633089e-01 2.740947281455e-01 2.787502750357e-01 2.837512637155e-01 2.890442290198e-01 2.945710683445e-01 3.002748681498e-01 3.061021099548e-01 3.119949673083e-01 3.179043276648e-01 3.237766457769e-01 3.295640456757e-01 3.352203457887e-01 3.406995579284e-01 3.459605849936e-01 3.509627780134e-01 3.556692203092e-01 3.600418395870e-01 3.640500186570e-01 3.676600747441e-01 3.708431009253e-01 3.735737736053e-01 3.758224797832e-01 3.775717455071e-01 3.787959189158e-01 3.794784372883e-01 3.796033032140e-01 3.791528459116e-01 3.781190883194e-01 3.764891485093e-01 3.742564699325e-01 3.714168849802e-01 3.679662529947e-01 3.639064991643e-01 3.592393845638e-01 3.539720594919e-01 3.481123260755e-01 3.416734872420e-01 3.346717768856e-01 3.271256321860e-01 3.190617188001e-01 3.105062639594e-01 3.014958337063e-01 2.920686910511e-01 2.822705622951e-01 2.721586911435e-01 2.617919412187e-01 2.512466368797e-01 2.406072086000e-01 2.299695072646e-01 2.194531592497e-01 2.091875112490e-01 1.993285026125e-01 1.900521942525e-01 1.815548497610e-01 1.740513579295e-01 1.677686129409e-01 1.629214862187e-01 1.597063602514e-01 1.582651916477e-01 1.586693414548e-01 1.609107731293e-01 1.648960659272e-01 1.704674990127e-01 1.774214166488e-01 1.855330368222e-01 1.945735899341e-01 2.043244972068e-01 2.145847303312e-01 2.251701889900e-01 2.359214545832e-01 2.466899811363e-01 2.573523200788e-01 2.677933819288e-01 2.779078486313e-01 2.876130961252e-01 2.968198191725e-01 3.054584117145e-01 3.134657714835e-01 3.207752483341e-01 3.273417449039e-01 3.331143194124e-01 3.380506761325e-01 3.421197832688e-01 3.452872906940e-01 3.475304188154e-01 3.488308091788e-01 3.491760773479e-01 3.485584137855e-01 3.469800270535e-01 3.444473780448e-01 3.409742685718e-01 3.365851942786e-01 3.313085387362e-01 3.251861911913e-01 3.182706941164e-01 3.106209486920e-01 3.023135472533e-01 2.934391477191e-01 2.841013949016e-01 2.744239889666e-01 2.645549087764e-01 2.546576560109e-01 2.449268564864e-01 2.355831989272e-01 2.268676633020e-01 2.190494163882e-01 2.124036802034e-01 2.072083357022e-01 2.037130160367e-01 2.021175490677e-01 2.025496304833e-01 2.050400129702e-01 2.095315001115e-01 2.158736009118e-01 2.238566710088e-01 2.332285647848e-01 2.437167978530e-01 2.550584351111e-01 2.669891690847e-01 2.792755404141e-01 2.916974777213e-01 3.040577798790e-01 3.161826646836e-01 3.279133598192e-01 3.391137946384e-01 3.496572375076e-01 3.594393674912e-01 3.683661294735e-01 3.763529658689e-01 3.833398345441e-01 3.892637677731e-01 3.940875705203e-01 3.977810034654e-01 4.003228430791e-01 4.017144565670e-01 4.019590943036e-01 4.010825337997e-01 3.991216770981e-01 3.961241957274e-01 3.921599941348e-01 3.873093328077e-01 3.816701389213e-01 3.753586398598e-01 3.685085082924e-01 3.612682867785e-01 3.538060101063e-01 3.463078713023e-01 3.389660645385e-01 3.319961182142e-01 3.256067349432e-01 3.200141271492e-01 3.154236510501e-01 3.120114581181e-01 3.099375392444e-01 3.093013572129e-01 3.101670982679e-01 3.125369115271e-01 3.163556170008e-01 3.215270193268e-01 3.279023627252e-01 3.353118492586e-01 3.435552050649e-01 3.524279468173e-01 3.617249345914e-01 3.712375240173e-01 3.807799007197e-01 3.901666750753e-01 3.992383554204e-01 4.078474753616e-01 4.158630924523e-01 4.231807989777e-01 4.297000919784e-01 4.353528018834e-01 4.400818310096e-01 4.438451566617e-01 4.466276304334e-01 4.484235839844e-01 4.492499269298e-01 4.491392591559e-01 4.481424239575e-01 4.463274558395e-01 4.437800135287e-01 4.406022899254e-01 4.369111770487e-01 4.328393779952e-01 4.285320480549e-01 4.241443371696e-01 4.198382613737e-01 4.157799725064e-01 4.121327537537e-01 4.090502977682e-01 4.066757434644e-01 4.051272645111e-01 4.045001802187e-01 4.048542142400e-01 4.062151930466e-01 4.085722270564e-01 4.118757689700e-01 4.160474204058e-01 4.209750177243e-01 4.265289835926e-01 4.325614208185e-01 4.389157701534e-01 4.454363818484e-01 4.519680428757e-01 4.583722864075e-01 4.645160641966e-01 4.702916641015e-01 4.756113196594e-01 4.804058302169e-01 4.846372187949e-01 4.882878634571e-01 4.913681828940e-01 4.939117307598e-01 4.959727022936e-01 4.976299252457e-01 4.989702888126e-01 5.000989767093e-01 5.011217189209e-01 5.021433994780e-01 5.032649233610e-01 5.045646778209e-01 5.061070984058e-01 5.079244690767e-01 5.100208423350e-01 5.123669575983e-01 5.149007498714e-01 5.175311083916e-01 5.201396135746e-01 5.225913317539e-01 5.247355049493e-01 5.264236308827e-01 5.275092709929e-01 5.278607213830e-01 5.273741823862e-01 5.259686209377e-01 5.236084240634e-01 5.202966283504e-01 5.160841599953e-01 5.110746810312e-01 5.054168166901e-01 4.993101041718e-01 4.929903947948e-01 4.867300574233e-01 4.808134126905e-01 4.755249039124e-01 4.711326445025e-01 4.678498118868e-01 4.658378333032e-01 4.651668752422e-01 4.658187811572e-01 4.676884878163e-01 4.705815731244e-01 4.742445514470e-01 4.783776682995e-01 4.826641833008e-01 4.867960793377e-01 4.904948670214e-01 4.935291593007e-01 4.957311037688e-01 4.970098228114e-01 4.973446275907e-01 4.967999547469e-01 4.955079176368e-01 4.936617312120e-01 4.915070252286e-01 4.893022171586e-01 4.873168857981e-01 4.857865307485e-01 4.848936549531e-01 4.847560544428e-01 4.853982027980e-01 4.867639616373e-01 4.887236870206e-01 4.910900396884e-01 4.936571525615e-01 4.962204934405e-01 4.986189079940e-01 5.007581829146e-01 5.026312806402e-01 5.043306938317e-01 5.060441447595e-01 5.080446351096e-01 5.106550009157e-01 5.142079872318e-01 5.189935566979e-01 5.252062271297e-01 5.329035660975e-01 5.419651367152e-01 5.520976122622e-01 5.628462627632e-01 5.736259118215e-01 5.837832843256e-01 5.926367527652e-01 5.995422547413e-01 6.039394824066e-01 6.053875318965e-01 6.036147015502e-01 5.985272451587e-01 5.902357935961e-01 5.790655440842e-01 5.655411453618e-01 5.503814460414e-01 5.344584916097e-01 5.187460551333e-01 5.042494949283e-01 4.919070656108e-01 4.824917403972e-01 4.765207199902e-01 4.742043802870e-01 4.754391517678e-01 4.798745401340e-01 4.869941135216e-01 4.962114044352e-01 5.069578395792e-01 5.187009508552e-01 5.309785115010e-01 5.433618067535e-01 5.554320072646e-01 5.667753958293e-01 5.769551884521e-01 5.855516718221e-01 5.921937485303e-01 5.966190581638e-01 5.987546113608e-01 5.987580938102e-01 5.967672765111e-01 5.930123953699e-01 5.888321395100e-01 5.857136009305e-01 5.847239239836e-01 5.861292970799e-01 5.894214756209e-01 5.936978926197e-01 5.981677409838e-01 6.025072294989e-01 6.068735447174e-01 6.116112331089e-01 6.168323544061e-01 6.221237803950e-01 6.265533028674e-01 6.290252670365e-01 6.288001920002e-01 6.259402388832e-01 6.215049301710e-01 6.173906516205e-01 6.158098938810e-01 6.185999347204e-01 6.266688748123e-01 6.398363289866e-01 6.571005337962e-01 6.771185401561e-01 6.985528704454e-01 7.200952903413e-01 7.402775512119e-01 7.572714468606e-01 7.689114474848e-01 7.730999023541e-01 7.686195501468e-01 7.561485504281e-01 7.390296329060e-01 7.169183100425e-01 6.918693410635e-01 6.745132110886e-01 6.561262527865e-01 6.429042049926e-01 6.356372309085e-01 6.324936815348e-01 6.325166443642e-01 6.362452525393e-01 6.432313108031e-01 6.495685456516e-01 6.486564279208e-01 6.352150850490e-01 6.101204542911e-01 5.830543409434e-01 5.697252051595e-01 5.811976439103e-01 6.126176460588e-01 6.454675783431e-01 6.600616888412e-01 6.455433147317e-01 6.045039453760e-01 5.542350177478e-01 5.223494680902e-01 5.294341415415e-01 5.687873192813e-01 6.134849533972e-01 6.394065302511e-01 6.367423003001e-01 6.114299194397e-01 5.819519777791e-01 5.697152704522e-01 5.833365855763e-01 6.113367732270e-01 6.335860765016e-01 6.365481050711e-01 6.203544423004e-01 5.986648409130e-01 5.913479886027e-01 6.098512264489e-01 6.466895245731e-01 6.823005954690e-01 6.996189534660e-01 6.928266199318e-01 6.696239852675e-01 6.482866987315e-01 6.478760854516e-01 6.739241554404e-01 7.135482383093e-01 7.459987454776e-01 7.551542312156e-01 7.355191406675e-01 6.932317633843e-01 6.442850912128e-01 6.090858244639e-01 6.018009423690e-01 6.207503044746e-01 6.513832747793e-01 6.781605478058e-01 6.921805358754e-01 6.920407261991e-01 6.813783573125e-01 6.655402507207e-01 6.491070064575e-01 6.351505813795e-01 6.261861493900e-01 6.251059309523e-01 6.342628671285e-01 6.529413194555e-01 6.755915873130e-01 6.931390353130e-01 6.966459986974e-01 6.813303838555e-01 6.496407490792e-01 6.125000221515e-01 5.869925260863e-01 5.875499980833e-01 6.145218269499e-01 6.534904608105e-01
 2.249172112115e-01 2.267523082808e-01 2.285775572470e-01 2.304012862101e-01 2.322167422958e-01 2.340289619255e-01 2.358598223569e-01 2.377130154716e-01 2.395631879742e-01 2.413863881162e-01 2.431864604654e-01 2.449777506954e-01 2.467667199605e-01 2.485607688991e-01 2.503742597770e-01 2.522032863640e-01 2.540199855780e-01 2.558037586401e-01 2.575636725041e-01 2.593243261030e-01 2.611018815484e-01 2.629018658585e-01 2.647162608179e-01 2.665183822992e-01 2.682775214069e-01 2.699991934561e-01 2.717317925249e-01 2.735166476685e-01 2.753397475941e-01 2.771443343292e-01 2.788907360670e-01 2.805912411150e-01 2.822939667453e-01 2.840383360392e-01 2.858214064009e-01 2.875968784744e-01 2.893201948682e-01 2.909943202584e-01 2.926636136932e-01 2.943618227535e-01 2.960787958821e-01 2.977819305827e-01 2.994516750441e-01 3.010944375501e-01 3.027288897292e-01 3.043674212705e-01 3.060108214660e-01 3.076440736565e-01 3.092536249771e-01 3.108438480261e-01 3.124327619903e-01 3.140300298919e-01 3.156277782372e-01 3.172072743855e-01 3.187605401196e-01 3.202980462679e-01 3.218445982327e-01 3.234171417015e-01 3.250049043538e-01 3.265706560602e-01 3.280881989762e-01 3.295753354192e-01 3.310803182203e-01 3.326361836202e-01 3.342266215306e-01 3.357970516753e-01 3.373039872048e-01 3.387586949627e-01 3.402217307853e-01 3.417451385207e-01 3.433202427518e-01 3.448860698293e-01 3.463850488363e-01 3.478187776946e-01 3.492414135219e-01 3.507065495849e-01 3.522222379618e-01 3.537446150254e-01 3.552217304034e-01 3.566373180709e-01 3.580185141022e-01 3.594063507234e-01 3.608241666627e-01 3.622643476536e-01 3.636993581464e-01 3.651025169952e-01 3.664613303839e-01 3.677864891988e-01 3.691071849088e-01 3.704533602132e-01 3.718356934805e-01 3.732293417554e-01 3.745911435967e-01 3.758945426679e-01 3.771571849353e-01 3.784304680186e-01 3.797528804270e-01 3.811145912689e-01 3.824662143806e-01 3.837622249660e-01 3.850014248808e-01 3.862249268988e-01 3.874740532420e-01 3.887556496455e-01 3.900437736555e-01 3.913053052728e-01 3.925285491746e-01 3.937203709329e-01 3.948990098278e-01 3.960798946405e-01 3.972696519790e-01 3.984703532547e-01 3.996688842172e-01 4.008461523728e-01 4.019869478108e-01 4.030957705255e-01 4.041962343312e-01 4.053146096080e-01 4.064579216217e-01 4.076081913416e-01 4.087319537987e-01 4.098078247437e-01 4.108440591559e-01 4.118705721519e-01 4.129186671759e-01 4.139970241679e-01 4.150860695679e-01 4.161464755188e-01 4.171519603971e-01 4.181091972200e-01 4.190566396383e-01 4.200330639669e-01 4.210482006947e-01 4.220744556220e-01 4.230664220248e-01 4.239971205370e-01 4.248805624999e-01 4.257571105675e-01 4.266631308771e-01 4.276033275334e-01 4.285535328185e-01 4.294712128117e-01 4.303316797811e-01 4.311435065858e-01 4.319441348107e-01 4.327691881726e-01 4.336290985908e-01 4.345012915820e-01 4.353449315534e-01 4.361335622011e-01 4.368768829125e-01 4.376090677284e-01 4.383610806140e-01 4.391401824163e-01 4.399264515746e-01 4.406880866674e-01 4.414070159287e-01 4.420900232861e-01 4.427583772082e-01 4.434335745667e-01 4.441218107583e-01 4.448134294566e-01 4.454885745231e-01 4.461357275821e-01 4.467551319610e-01 4.473551073677e-01 4.479480629289e-01 4.485411837463e-01 4.491350680487e-01 4.497207612448e-01 4.502890986407e-01 4.508347980477e-01 4.513593503112e-01 4.518701578190e-01 4.523756741692e-01 4.528778483929e-01 4.533715093874e-01 4.538522563955e-01 4.543177535179e-01 4.547668163890e-01 4.552019596051e-01 4.556244000867e-01 4.560350999680e-01 4.564356034209e-01 4.568280867277e-01 4.572099398154e-01 4.575774804361e-01 4.579277313538e-01 4.582622109143e-01 4.585828897544e-01 4.588929525610e-01 4.591946892196e-01 4.594850113253e-01 4.597595004916e-01 4.600192162580e-01 4.602645670204e-01 4.604970604432e-01 4.607186428906e-01 4.609277135558e-01 4.611227839669e-01 4.613046496390e-01 4.614743184507e-01 4.616317616437e-01 4.617754712916e-01 4.619069241463e-01 4.620249176016e-01 4.621292008078e-01 4.622205786288e-01 4.622980938397e-01 4.623628975067e-01 4.624151556218e-01 4.624557404522e-01 4.624846039661e-01 4.624982966279e-01 4.624980044150e-01 4.624822657219e-01 4.624530651648e-01 4.624133671636e-01 4.623631944621e-01 4.622991710450e-01 4.622201357893e-01 4.621255635773e-01 4.620158010103e-01 4.618949984373e-01 4.617639074557e-01 4.616205183160e-01 4.614620894335e-01 4.612881023395e-01 4.610996997900e-01 4.608992206999e-01 4.606887963007e-01 4.604664896250e-01 4.602286022518e-01 4.599757140073e-01 4.597088088310e-01 4.594302943875e-01 4.591421347510e-01 4.588431552442e-01 4.585283330134e-01 4.581974872149e-01 4.578537822899e-01 4.574976509830e-01 4.571324397718e-01 4.567567826344e-01 4.563663302356e-01 4.559597885064e-01 4.555392490001e-01 4.551065566241e-01 4.546645420178e-01 4.542127299939e-01 4.537465846198e-01 4.532638524974e-01 4.527677922685e-01 4.522599855166e-01 4.517421821025e-01 4.512137401956e-01 4.506710074070e-01 4.501120481926e-01 4.495400582788e-01 4.489570940837e-01 4.483634240892e-01 4.477583063356e-01 4.471389193743e-01 4.465048726287e-01 4.458586495960e-01 4.452023053351e-01 4.445348445450e-01 4.438551572251e-01 4.431625185629e-01 4.424567534298e-01 4.417410610966e-01 4.410163330316e-01 4.402791129065e-01 4.395294033053e-01 4.387674866931e-01 4.379956518255e-01 4.372151144683e-01 4.364236432589e-01 4.356203131460e-01 4.348033846235e-01 4.339771527211e-01 4.331421282396e-01 4.322977423974e-01 4.314427913456e-01 4.305744523131e-01 4.296946420327e-01 4.288053992896e-01 4.279076583052e-01 4.270022215807e-01 4.260864424844e-01 4.251583438744e-01 4.242189395945e-01 4.232708990002e-01 4.223147860587e-01 4.213510505625e-01 4.203798697036e-01 4.193976543274e-01 4.184045156715e-01 4.174025429448e-01 4.163933830602e-01 4.153775862852e-01 4.143548609052e-01 4.133236134503e-01 4.122821285969e-01 4.112328546017e-01 4.101767922384e-01 4.091157071368e-01 4.080480792845e-01 4.069733223327e-01 4.058911006305e-01 4.048018924105e-01 4.037063664082e-01 4.026068880780e-01 4.015020666442e-01 4.003917316784e-01 3.992756702961e-01 3.981534139726e-01 3.970268953872e-01 3.958962463345e-01 3.947619880283e-01 3.936239583651e-01 3.924816250794e-01 3.913346557867e-01 3.901845229555e-01 3.890317663775e-01 3.878760154486e-01 3.867182055679e-01 3.855583316897e-01 3.843967476439e-01 3.832317309208e-01 3.820657038502e-01 3.808990347964e-01 3.797320810750e-01 3.785650678927e-01 3.773971774261e-01 3.762286124814e-01 3.750606944861e-01 3.738934634238e-01 3.727283972254e-01 3.715645345082e-01 3.704020971187e-01 3.692419912263e-01 3.680834400669e-01 3.669271397128e-01 3.657752322902e-01 3.646275154213e-01 3.634828117165e-01 3.623423788323e-01 3.612059517457e-01 3.600743986482e-01 3.589490721530e-01 3.578289911611e-01 3.567152354925e-01 3.556072605441e-01 3.545058832572e-01 3.534127826063e-01 3.523270417527e-01 3.512490975511e-01 3.501790570520e-01 3.491184730805e-01 3.480668915832e-01 3.470257976397e-01 3.459946820844e-01 3.449741993184e-01 3.439638767378e-01 3.429656368994e-01 3.419787378131e-01 3.410042916381e-01 3.400438035787e-01 3.390962666528e-01 3.381614500761e-01 3.372411461306e-01 3.363344888011e-01 3.354436725393e-01 3.345692892163e-01 3.337098160928e-01 3.328666037729e-01 3.320400917902e-01 3.312304041765e-01 3.304393240211e-01 3.296662025614e-01 3.289117397751e-01 3.281755911095e-01 3.274584616369e-01 3.267618978176e-01 3.260852428378e-01 3.254285775193e-01 3.247936865146e-01 3.241793865614e-01 3.235862506699e-01 3.230164974318e-01 3.224681242979e-01 3.219424093088e-01 3.214409378674e-01 3.209614768137e-01 3.205071947992e-01 3.200764059567e-01 3.196704163803e-01 3.192897714973e-01 3.189341738931e-01 3.186033715438e-01 3.182990246533e-01 3.180201269644e-01 3.177674113882e-01 3.175418256810e-01 3.173424409242e-01 3.171703934810e-01 3.170250524709e-01 3.169062525969e-01 3.168160069909e-01 3.167535187453e-01 3.167182723035e-01 3.167114694383e-01 3.167317244012e-01 3.167801926557e-01 3.168572562697e-01 3.169625842460e-01 3.170967932238e-01 3.172581163070e-01 3.174476737545e-01 3.176659343052e-01 3.179127898034e-01 3.181881043357e-01 3.184918872202e-01 3.188230424930e-01 3.191823186631e-01 3.195697784303e-01 3.199853819214e-01 3.204284673070e-01 3.208989922227e-01 3.213970410605e-01 3.219218658176e-01 3.224739246929e-01 3.230522808659e-01 3.236571687829e-01 3.242885922401e-01 3.249458100544e-01 3.256287504577e-01 3.263369747439e-01 3.270704720148e-01 3.278282764603e-01 3.286102608074e-01 3.294171965358e-01 3.302471827252e-01 3.311002455277e-01 3.319764521597e-01 3.328750095519e-01 3.337958631657e-01 3.347381845313e-01 3.357016894023e-01 3.366861345762e-01 3.376903917814e-01 3.387147956101e-01 3.397586990403e-01 3.408215721814e-01 3.419021808901e-01 3.430016108669e-01 3.441174930059e-01 3.452502175650e-01 3.463997073490e-01 3.475645043117e-01 3.487452157821e-01 3.499400381434e-01 3.511489595118e-01 3.523718945820e-01 3.536074079877e-01 3.548558856960e-01 3.561161118366e-01 3.573876886246e-01 3.586701311001e-01 3.599618525839e-01 3.612642866076e-01 3.625748239439e-01 3.638944278213e-01 3.652212494756e-01 3.665557264866e-01 3.678971583220e-01 3.692442016205e-01 3.705969347777e-01 3.719544491482e-01 3.733165692435e-01 3.746822378419e-01 3.760505880494e-01 3.774219066514e-01 3.787951857461e-01 3.801696516821e-01 3.815445185650e-01 3.829200433326e-01 3.842950684836e-01 3.856691518953e-01 3.870409392554e-01 3.884109028588e-01 3.897778938824e-01 3.911414964193e-01 3.925014026171e-01 3.938558398542e-01 3.952054463373e-01 3.965495571659e-01 3.978869390835e-01 3.992173789315e-01 4.005401325189e-01 4.018548407877e-01 4.031611018050e-01 4.044573453524e-01 4.057441049349e-01 4.070212645734e-01 4.082861712032e-01 4.095405689214e-01 4.107819904616e-01 4.120113099969e-01 4.132274455267e-01 4.144294406689e-01 4.156173172413e-01 4.167901448677e-01 4.179476749818e-01 4.190890287781e-01 4.202132393692e-01 4.213214951284e-01 4.224120366815e-01 4.234840874429e-01 4.245378045255e-01 4.255722626741e-01 4.265870428246e-01 4.275813911831e-01 4.285546582814e-01 4.295072432048e-01 4.304385732242e-01 4.313467242087e-01 4.322324889664e-01 4.330949980536e-01 4.339335745530e-01 4.347483719193e-01 4.355385402713e-01 4.363032297633e-01 4.370429688749e-01 4.377557143906e-01 4.384415711445e-01 4.391012872142e-01 4.397332293430e-01 4.403373692387e-01 4.409126868216e-01 4.414592816677e-01 4.419768597744e-01 4.424646210491e-01 4.429219444292e-01 4.433490470860e-01 4.437450059147e-01 4.441096525911e-01 4.444424429979e-01 4.447430347790e-01 4.450107739340e-01 4.452452933172e-01 4.454468659324e-01 4.456143128350e-01 4.457477058821e-01 4.458464013467e-01 4.459104638980e-01 4.459389997882e-01 4.459319881289e-01 4.458887838615e-01 4.458097980492e-01 4.456931591751e-01 4.455403806154e-01 4.453498082927e-01 4.451220075130e-01 4.448559830920e-01 4.445513562283e-01 4.442089270032e-01 4.438268904371e-01 4.434061804988e-01 4.429461101360e-01 4.424461653653e-01 4.419058565102e-01 4.413255151733e-01 4.407047127268e-01 4.400438017153e-01 4.393416984497e-01 4.385979902800e-01 4.378131267252e-01 4.369864847615e-01 4.361184474878e-01 4.352087529022e-01 4.342564142129e-01 4.332615665464e-01 4.322244243195e-01 4.311446065748e-01 4.300220064557e-01 4.288561408048e-01 4.276477709021e-01 4.263960509015e-01 4.251015590149e-01 4.237628615860e-01 4.223806739474e-01 4.209554037590e-01 4.194865080155e-01 4.179739713638e-01 4.164174362333e-01 4.148172493259e-01 4.131738654644e-01 4.114859073348e-01 4.097543494958e-01 4.079792626257e-01 4.061608405644e-01 4.042989169748e-01 4.023922616767e-01 4.004429815313e-01 3.984497918247e-01 3.964132165918e-01 3.943340472493e-01 3.922111707747e-01 3.900456047759e-01 3.878365656315e-01 3.855855233104e-01 3.832920690416e-01 3.809555092460e-01 3.785774155828e-01 3.761573374313e-01 3.736959606531e-01 3.711933191095e-01 3.686489664126e-01 3.660641373306e-01 3.634390145272e-01 3.607732952564e-01 3.580681854566e-01 3.553233236788e-01 3.525398114158e-01 3.497170816584e-01 3.468565266901e-01 3.439586231087e-01 3.410227971739e-01 3.380506882412e-01 3.350420968529e-01 3.319971098992e-01 3.289181214496e-01 3.258041240550e-01 3.226558582547e-01 3.194744880108e-01 3.162603493949e-01 3.130142075891e-01 3.097360243755e-01 3.064284751749e-01 3.030909367288e-01 2.997243419254e-01 2.963301788587e-01 2.929068766294e-01 2.894592108009e-01 2.859850243863e-01 2.824864559456e-01 2.789654739968e-01 2.754208676983e-01 2.718562373737e-01 2.682707358403e-01 2.646661257876e-01 2.610440617611e-01 2.574045441746e-01 2.537523870379e-01 2.500841460183e-01 2.464047641766e-01 2.427147051461e-01 2.390139262107e-01 2.353083095385e-01 2.315942306346e-01 2.278783845237e-01 2.241586587788e-01 2.204388448306e-01 2.167220824520e-01 2.130067760173e-01 2.093006199799e-01 2.056007805368e-01 2.019125814561e-01 1.982389610864e-01 1.945786497877e-01 1.909409227555e-01 1.873214894776e-01 1.837301215625e-01 1.801663640635e-01 1.766327718133e-01 1.731380326259e-01 1.696781877988e-01 1.662652864007e-01 1.628977285076e-01 1.595813785013e-01 1.563238663688e-01 1.531239209423e-01 1.499945215819e-01 1.469323039524e-01 1.439497347929e-01 1.410498665707e-01 1.382355902928e-01 1.355200723355e-01 1.328997669257e-01 1.303911312937e-01 1.279929068759e-01 1.257141534446e-01 1.235634885500e-01 1.215405286683e-01 1.196612700601e-01 1.179209807697e-01 1.163330757797e-01 1.148981246382e-01 1.136199225845e-01 1.125086476422e-01 1.115565790412e-01 1.107774306343e-01 1.101626684817e-01 1.097182450521e-01 1.094429008233e-01 1.093306057391e-01 1.093880753122e-01 1.095989015364e-01 1.099712574599e-01 1.104907555737e-01 1.111558311242e-01 1.119614377038e-01 1.128919268287e-01 1.139534062301e-01 1.151238651850e-01 1.164066937712e-01 1.177872425473e-01 1.192571879020e-01 1.208151968107e-01 1.224427549486e-01 1.241431555792e-01 1.258989286959e-01 1.277095998079e-01 1.295651033807e-01 1.314560834474e-01 1.333832636174e-01 1.353301365783e-01 1.373000486732e-01 1.392803273764e-01 1.412684716553e-01 1.432606743776e-01 1.452464478607e-01 1.472276925935e-01 1.491936231068e-01 1.511442986756e-01 1.530730634088e-01 1.549764270660e-01 1.568527859207e-01 1.586939597147e-01 1.605007160365e-01 1.622678235028e-01 1.639917762062e-01 1.656710470973e-01 1.673010293715e-01 1.688799421888e-01 1.704055964837e-01 1.718726378147e-01 1.732829086993e-01 1.746311532081e-01 1.759159047332e-01 1.771358033966e-01 1.782859142156e-01 1.793694594649e-01 1.803779460197e-01 1.813152718915e-01 1.821773436087e-01 1.829594368580e-01 1.836681697194e-01 1.842922561132e-01 1.848384483982e-01 1.852987001483e-01 1.856755599676e-01 1.859688834942e-01 1.861709084852e-01 1.862911831315e-01 1.863164157432e-01 1.862554172460e-01 1.861025251378e-01 1.858556254499e-01 1.855207975370e-01 1.850855857147e-01 1.845624214832e-01 1.839399386918e-01 1.832228035485e-01 1.824113750800e-01 1.814981182334e-01 1.804947080353e-01 1.793872351797e-01 1.781853669993e-01 1.768854567492e-01 1.754845692048e-01 1.739898221088e-01 1.723902426725e-01 1.706990134458e-01 1.689044624768e-01 1.670127957605e-01 1.650253440155e-01 1.629359756273e-01 1.607554024545e-01 1.584714800110e-01 1.560966634532e-01 1.536240876460e-01 1.510558189668e-01 1.483986656535e-01 1.456413378854e-01 1.427999045348e-01 1.398631695591e-01 1.368397639819e-01 1.337298809267e-01 1.305302725270e-01 1.272533471548e-01 1.238886491579e-01 1.204499601970e-01 1.169323837474e-01 1.133414495701e-01 1.096841915834e-01 1.059554229668e-01 1.021713164418e-01 9.832472592474e-02 9.443241268209e-02 9.049354435834e-02 8.651740319590e-02 8.251868186785e-02 7.849817612857e-02 7.448128348572e-02 7.047322471601e-02 6.650110163010e-02 6.258801307318e-02 5.876094523809e-02 5.506501333660e-02 5.154111130102e-02 4.825619004308e-02 4.527951479377e-02 4.269983758413e-02 4.061767315777e-02 3.913246672325e-02 3.833951078382e-02 3.830049083295e-02 3.903767395195e-02 4.052679079043e-02 4.270485404778e-02 4.548373357210e-02 4.877605233388e-02 5.248944011597e-02 5.655278789159e-02 6.089870830489e-02 6.547538348974e-02 7.024441048086e-02 7.516406405136e-02 8.021470886847e-02 8.536695147204e-02 9.060659991950e-02 9.591652145914e-02 1.012792898388e-01 1.066916186140e-01 1.121338125259e-01 1.176053517079e-01 1.230914902744e-01 1.285876289915e-01 1.340889361581e-01 1.395836739779e-01 1.450740073353e-01 1.505437441765e-01 1.559973588376e-01 1.614249106777e-01 1.668205527516e-01 1.721845846538e-01 1.775037585644e-01 1.827840997189e-01 1.880118273197e-01 1.931879583004e-01 1.983070397382e-01 2.033618076620e-01 2.083555463698e-01 2.132736718140e-01 2.181231882777e-01 2.228915133126e-01 2.275788739672e-01 2.321821441718e-01 2.366924709351e-01 2.411144626928e-01 2.454355494341e-01 2.496593399577e-01 2.537779720984e-01 2.577876342501e-01 2.616906682334e-01 2.654743897530e-01 2.691455793399e-01 2.726930754775e-01 2.761181717335e-01 2.794179270024e-01 2.825854241994e-01 2.856246676667e-01 2.885254916586e-01 2.912918358564e-01 2.939173869195e-01 2.964000295201e-01 2.987410760376e-01 3.009321493947e-01 3.029788397704e-01 3.048730546742e-01 3.066174609968e-01 3.082084667739e-01 3.096441585590e-01 3.109274569706e-01 3.120519660799e-01 3.130224333226e-01 3.138336940766e-01 3.144887905109e-01 3.149870040048e-01 3.153267264720e-01 3.155120134565e-01 3.155391081378e-01 3.154141792688e-01 3.151333491616e-01 3.147018949825e-01 3.141205016774e-01 3.133899324885e-01 3.125169888497e-01 3.114995859985e-01 3.103451409800e-01 3.090550823382e-01 3.076336320018e-01 3.060880230236e-01 3.044185798549e-01 3.026365212552e-01 3.007432193686e-01 2.987480017024e-01 2.966569272999e-01 2.944767603273e-01 2.922189662960e-01 2.898879644642e-01 2.874975371641e-01 2.850551699232e-01 2.825737528769e-01 2.800630766411e-01 2.775355832460e-01 2.750069511455e-01 2.724857708524e-01 2.699919734735e-01 2.675358560992e-01 2.651361776853e-01 2.628078649377e-01 2.605658045796e-01 2.584316077898e-01 2.564160610912e-01 2.545442679168e-01 2.528274617986e-01 2.512859948142e-01 2.499379976413e-01 2.487958212160e-01 2.478811768376e-01 2.472026625736e-01 2.467795900826e-01 2.466208870946e-01 2.467376903818e-01 2.471413116315e-01 2.478349300322e-01 2.488275232322e-01 2.501173719300e-01 2.517098876685e-01 2.535999460598e-01 2.557847827111e-01 2.582607039329e-01 2.610152360371e-01 2.640448832380e-01 2.673327461395e-01 2.708689213694e-01 2.746400241965e-01 2.786277037303e-01 2.828207060687e-01 2.871963282764e-01 2.917427517164e-01 2.964390645420e-01 3.012668204970e-01 3.062106953274e-01 3.112474944132e-01 3.163641704742e-01 3.215391020947e-01 3.267553990626e-01 3.319946247510e-01 3.372395212903e-01 3.424735359443e-01 3.476784765611e-01 3.528385824554e-01 3.579363560608e-01 3.629585194550e-01 3.678866638647e-01 3.727080241971e-01 3.774066489046e-01 3.819678630793e-01 3.863814906718e-01 3.906279314021e-01 3.947009470505e-01 3.985829918695e-01 4.022642490042e-01 4.057347022592e-01 4.089789340159e-01 4.119907063779e-01 4.147570195022e-01 4.172707719571e-01 4.195208667287e-01 4.214986048811e-01 4.231995199021e-01 4.246110966148e-01 4.257320978673e-01 4.265514531267e-01 4.270671139509e-01 4.272737804968e-01 4.271645079468e-01 4.267418837809e-01 4.259963302344e-01 4.249323365019e-01 4.235460904449e-01 4.218362902156e-01 4.198087473206e-01 4.174600963445e-01 4.147970458292e-01 4.118220908412e-01 4.085413166542e-01 4.049613238195e-01 4.010881604635e-01 3.969341448405e-01 3.925057683917e-01 3.878187768873e-01 3.828842372950e-01 3.777189980629e-01 3.723404774509e-01 3.667646862395e-01 3.610172159670e-01 3.551162952733e-01 3.490911397588e-01 3.429673560651e-01 3.367740061255e-01 3.305480701974e-01 3.243186149432e-01 3.181277840852e-01 3.120141030687e-01 3.060193091429e-01 3.001921011545e-01 2.945742838972e-01 2.892204183236e-01 2.841762877390e-01 2.794946982969e-01 2.752249360932e-01 2.714164277584e-01 2.681153005016e-01 2.653630086675e-01 2.631974397075e-01 2.616487697575e-01 2.607400083665e-01 2.604851593166e-01 2.608883003785e-01 2.619445343266e-01 2.636397321098e-01 2.659503039585e-01 2.688425367173e-01 2.722790039790e-01 2.762128213382e-01 2.805946508926e-01 2.853700580827e-01 2.904828117872e-01 2.958765926634e-01 3.014915604540e-01 3.072720910856e-01 3.131596359783e-01 3.191001451669e-01 3.250394474616e-01 3.309262468184e-01 3.367115606512e-01 3.423466341420e-01 3.477884892604e-01 3.529923163283e-01 3.579194760934e-01 3.625302713650e-01 3.667892541292e-01 3.706636760715e-01 3.741195344729e-01 3.771307394911e-01 3.796668032931e-01 3.817045711021e-01 3.832223229029e-01 3.841948833330e-01 3.846112240554e-01 3.844484056782e-01 3.836960484444e-01 3.823433089200e-01 3.803782584948e-01 3.777991202370e-01 3.745979436808e-01 3.707757283958e-01 3.663349372662e-01 3.612791433648e-01 3.556172251523e-01 3.493607238173e-01 3.425255600098e-01 3.351285819508e-01 3.271961635342e-01 3.187546100394e-01 3.098373939477e-01 3.004864712328e-01 2.907425824881e-01 2.806641766373e-01 2.703109491117e-01 2.597544912123e-01 2.490817205713e-01 2.383856928264e-01 2.277831121721e-01 2.174044773283e-01 2.073990276748e-01 1.979412172883e-01 1.892242551981e-01 1.814595969797e-01 1.748709923887e-01 1.696776994605e-01 1.660786043582e-01 1.642302426927e-01 1.642201416023e-01 1.660607509902e-01 1.696802136057e-01 1.749375295113e-01 1.816420202014e-01 1.895735286889e-01 1.985047932809e-01 2.082139735890e-01 2.184947543250e-01 2.291555029747e-01 2.400291013635e-01 2.509636061937e-01 2.618237330613e-01 2.724926778363e-01 2.828588949196e-01 2.928313313320e-01 3.023234858269e-01 3.112535485700e-01 3.195606199761e-01 3.271742042637e-01 3.340423309437e-01 3.401179648022e-01 3.453512731615e-01 3.497101827007e-01 3.531609290539e-01 3.556770411006e-01 3.572401315056e-01 3.578350305078e-01 3.574558407481e-01 3.561010278663e-01 3.537794125178e-01 3.505033472389e-01 3.462963616230e-01 3.411911492153e-01 3.352267653785e-01 3.284564402701e-01 3.209444834654e-01 3.127642097733e-01 3.040091628644e-01 2.947859763880e-01 2.852175112818e-01 2.754520346253e-01 2.656576506514e-01 2.560226329573e-01 2.467688003993e-01 2.381322328789e-01 2.303738766497e-01 2.237641228584e-01 2.185678321338e-01 2.150287476071e-01 2.133404484350e-01 2.136312803648e-01 2.159384327290e-01 2.202159676357e-01 2.263306486790e-01 2.340852923782e-01 2.432469693832e-01 2.535486555975e-01 2.647327993161e-01 2.765426607594e-01 2.887378885791e-01 3.011020546611e-01 3.134310582476e-01 3.255494606836e-01 3.372925945511e-01 3.485211685558e-01 3.591066757948e-01 3.689363639627e-01 3.779187727672e-01 3.859644897619e-01 3.930088528584e-01 3.989939710775e-01 4.038736914850e-01 4.076232856794e-01 4.102186005734e-01 4.116590517453e-01 4.119531200486e-01 4.111227911794e-01 4.092081848196e-01 4.062575903105e-01 4.023424149422e-01 3.975444473465e-01 3.919641559811e-01 3.857177911451e-01 3.789396502555e-01 3.717821224478e-01 3.644095585210e-01 3.570114060012e-01 3.497767175224e-01 3.429170867579e-01 3.366430840050e-01 3.311589655307e-01 3.266692730614e-01 3.233436696316e-01 3.213320745823e-01 3.207377573495e-01 3.216118061985e-01 3.239632732573e-01 3.277341170857e-01 3.328323592354e-01 3.391141328755e-01 3.464129244456e-01 3.545380588004e-01 3.632842682942e-01 3.724548862031e-01 3.818442769126e-01 3.912667353491e-01 4.005424867744e-01 4.095092977630e-01 4.180257296667e-01 4.259563954520e-01 4.331992602735e-01 4.396592651865e-01 4.452593699547e-01 4.499499300785e-01 4.536891150187e-01 4.564600275944e-01 4.582607049422e-01 4.591064987425e-01 4.590335564321e-01 4.580928747131e-01 4.563557784807e-01 4.539069237895e-01 4.508518467025e-01 4.473091689509e-01 4.434111779498e-01 4.393049773880e-01 4.351448025185e-01 4.310921043824e-01 4.273094389450e-01 4.239577220886e-01 4.211854463829e-01 4.191289086009e-01 4.178997191591e-01 4.175831651572e-01 4.182315386264e-01 4.198611335977e-01 4.224546166699e-01 4.259546500184e-01 4.302777727285e-01 4.353094228687e-01 4.409162744144e-01 4.469539733746e-01 4.532644940385e-01 4.596984070559e-01 4.661042689266e-01 4.723476485170e-01 4.783084372639e-01 4.838818469290e-01 4.889919369115e-01 4.935810259737e-01 4.976196769916e-01 5.011039384611e-01 5.040509537961e-01 5.065091778711e-01 5.085389368723e-01 5.102260685813e-01 5.116628365300e-01 5.129527254494e-01 5.142018425866e-01 5.155043313560e-01 5.169479134341e-01 5.185980299965e-01 5.204947908445e-01 5.226498237957e-01 5.250400982324e-01 5.276129742829e-01 5.302822260808e-01 5.329352217188e-01 5.354378622047e-01 5.376442800648e-01 5.394007316025e-01 5.405571314040e-01 5.409798878294e-01 5.405503880453e-01 5.391868264532e-01 5.368404352150e-01 5.335074279561e-01 5.292336719367e-01 5.241127104820e-01 5.182952623591e-01 5.119767534955e-01 5.054022437005e-01 4.988482397546e-01 4.926144949117e-01 4.870075081430e-01 4.823079410578e-01 4.787651748197e-01 4.765566765667e-01 4.757777034080e-01 4.764346308015e-01 4.784254629302e-01 4.815676530859e-01 4.856012206324e-01 4.902169669298e-01 4.950834000959e-01 4.998700955266e-01 5.042761382211e-01 5.080467645251e-01 5.109923502744e-01 5.129941775472e-01 5.140199867705e-01 5.141129966467e-01 5.133933626624e-01 5.120500352212e-01 5.103154583707e-01 5.084583664886e-01 5.067465545557e-01 5.054206875079e-01 5.046830024287e-01 5.046506620409e-01 5.053657119627e-01 5.067824105604e-01 5.087709866475e-01 5.111527213352e-01 5.137131787933e-01 5.162437185149e-01 5.185735539473e-01 5.205945709100e-01 5.222897305395e-01 5.237408952335e-01 5.251345053073e-01 5.267400948493e-01 5.288911275306e-01 5.319373153071e-01 5.361914664810e-01 5.418809410994e-01 5.490852010391e-01 5.577171412325e-01 5.675033864481e-01 5.779946853030e-01 5.886155273682e-01 5.986938379149e-01 6.075364249478e-01 6.144789434736e-01 6.189302824925e-01 6.204366297174e-01 6.186990749262e-01 6.136118977931e-01 6.052803211400e-01 5.940197293575e-01 5.803631494090e-01 5.650354918664e-01 5.489199914731e-01 5.330093904332e-01 5.183224059141e-01 5.058193585929e-01 4.962920380097e-01 4.902820603080e-01 4.880215731360e-01 4.894370318642e-01 4.942004907568e-01 5.018158877550e-01 5.117208674953e-01 5.233403652257e-01 5.361463129199e-01 5.496473508499e-01 5.633712052350e-01 5.768604442349e-01 5.896259717808e-01 6.011766834160e-01 6.110392373092e-01 6.187992378464e-01 6.241857600897e-01 6.271233404648e-01 6.270240853074e-01 6.246736424923e-01 6.213338848708e-01 6.184512244175e-01 6.170963362878e-01 6.176081903554e-01 6.196079076395e-01 6.223693044607e-01 6.252960690842e-01 6.282586910195e-01 6.315921123549e-01 6.357688147907e-01 6.409445097562e-01 6.466410223839e-01 6.517538800902e-01 6.549298146746e-01 6.551259157277e-01 6.521022564306e-01 6.466552544907e-01 6.405118011889e-01 6.358820252502e-01 6.348196321526e-01 6.386751092533e-01 6.478776100880e-01 6.620936063944e-01 6.805988667091e-01 7.025390048589e-01 7.268738105170e-01 7.520892906528e-01 7.759263110700e-01 7.953717522331e-01 8.070721651798e-01 8.081964678814e-01 7.976881198755e-01 7.758295776425e-01 7.338618539580e-01 6.985510035305e-01 6.579090070650e-01 6.305924268043e-01 6.262233983483e-01 6.395865903347e-01 6.579260406260e-01 6.712856982470e-01 6.766586914758e-01 6.758469012535e-01 6.709696164430e-01 6.615840460089e-01 6.456531460055e-01 6.235869830320e-01 6.017452306445e-01 5.914449308641e-01 6.013060398223e-01 6.281495967915e-01 6.571752229777e-01 6.711892636394e-01 6.597896482139e-01 6.243977466241e-01 5.796465782970e-01 5.492898181820e-01 5.517358690258e-01 5.831326157825e-01 6.211153703968e-01 6.438399780949e-01 6.418230146713e-01 6.203681503881e-01 5.964664956764e-01 5.891009734217e-01 6.047556531899e-01 6.317525868285e-01 6.510023513626e-01 6.498360129357e-01 6.288917809160e-01 6.025879450787e-01 5.923605631339e-01 6.113480083690e-01 6.521689562795e-01 6.936851685229e-01 7.167485508753e-01 7.135336880316e-01 6.900783482255e-01 6.642096187079e-01 6.572545880888e-01 6.794391486318e-01 7.213671802441e-01 7.622655912032e-01 7.836165204483e-01 7.765321107260e-01 7.432755935644e-01 6.958952150768e-01 6.523467403734e-01 6.289240781921e-01 6.311263729127e-01 6.511677400672e-01 6.755741398047e-01 6.938546411199e-01 7.016307940619e-01 6.994467653704e-01 6.900363878610e-01 6.762428847917e-01 6.605267243651e-01 6.459995529520e-01 6.373939531546e-01 6.399416199114e-01 6.558704606997e-01 6.810953117935e-01 7.058079539566e-01 7.186588201416e-01 7.116871248141e-01 6.840946285906e-01 6.442311522368e-01 6.088447012122e-01 5.963528953221e-01 6.140638894899e-01 6.515993010384e-01
 2.090939482135e-01 2.109508851337e-01 2.127971030092e-01 2.146363581374e-01 2.164635371312e-01 2.182895492407e-01 2.201399159186e-01 2.220187562602e-01 2.238971432691e-01 2.257464807728e-01 2.275683392019e-01 2.293780391748e-01 2.311861433601e-01 2.330060430482e-01 2.348525059983e-01 2.367171403613e-01 2.385663470088e-01 2.403764262582e-01 2.421603094736e-01 2.439474397544e-01 2.457582505634e-01 2.475968243021e-01 2.494511267402e-01 2.512897434947e-01 2.530803808589e-01 2.548309966019e-01 2.565954356381e-01 2.584184128855e-01 2.602839035506e-01 2.621313709940e-01 2.639182935116e-01 2.656547842919e-01 2.673906290382e-01 2.691709108761e-01 2.709957056996e-01 2.728173032889e-01 2.745875850949e-01 2.763061533544e-01 2.780155571834e-01 2.797518339755e-01 2.815087084120e-01 2.832559601005e-01 2.849748419639e-01 2.866694052097e-01 2.883532992196e-01 2.900372282049e-01 2.917221920375e-01 2.933977308977e-01 2.950548152705e-01 2.967002359899e-01 2.983479967380e-01 3.000017789232e-01 3.016478595397e-01 3.032698154797e-01 3.048694127413e-01 3.064632034894e-01 3.080741061802e-01 3.097121689022e-01 3.113583379346e-01 3.129737917151e-01 3.145392563201e-01 3.160806311324e-01 3.176503220569e-01 3.192764108632e-01 3.209348231057e-01 3.225641571269e-01 3.241252105564e-01 3.256345487297e-01 3.271590428486e-01 3.287502929751e-01 3.303968151001e-01 3.320301799070e-01 3.335911438905e-01 3.350843928105e-01 3.365663178310e-01 3.380944736767e-01 3.396777168432e-01 3.412717265913e-01 3.428206608394e-01 3.443042111618e-01 3.457468535773e-01 3.471944222165e-01 3.486755892983e-01 3.501870711557e-01 3.517010219627e-01 3.531823378843e-01 3.546113156262e-01 3.559985676933e-01 3.573803096845e-01 3.587967924578e-01 3.602597784307e-01 3.617387766372e-01 3.631803052058e-01 3.645529909436e-01 3.658799563647e-01 3.672208794895e-01 3.686212516754e-01 3.700692402874e-01 3.715065410863e-01 3.728805790693e-01 3.741910328763e-01 3.754834195388e-01 3.768056744025e-01 3.781692533351e-01 3.795441193142e-01 3.808918990308e-01 3.821953989594e-01 3.834609624780e-01 3.847124873517e-01 3.859704841714e-01 3.872459268213e-01 3.885366978774e-01 3.898230672900e-01 3.910826179806e-01 3.923007168638e-01 3.934869810008e-01 3.946705346447e-01 3.958784888901e-01 3.971133371147e-01 3.983525318710e-01 3.995600313957e-01 4.007171005931e-01 4.018359686446e-01 4.029488990290e-01 4.040878322105e-01 4.052586288609e-01 4.064380445117e-01 4.075860628129e-01 4.086767446568e-01 4.097202552242e-01 4.107571601459e-01 4.118261014086e-01 4.129349308900e-01 4.140539034371e-01 4.151358141370e-01 4.161557430816e-01 4.171290082736e-01 4.180977929200e-01 4.190974066523e-01 4.201336830916e-01 4.211786495844e-01 4.221898853191e-01 4.231420133953e-01 4.240472789220e-01 4.249422179234e-01 4.258631912591e-01 4.268212281807e-01 4.277903030772e-01 4.287295650645e-01 4.296132456453e-01 4.304529099694e-01 4.312821320856e-01 4.321325889277e-01 4.330104803646e-01 4.338955556389e-01 4.347552162522e-01 4.355723704115e-01 4.363534449153e-01 4.371212663252e-01 4.378963011124e-01 4.386848284869e-01 4.394764543109e-01 4.402518147485e-01 4.409992300988e-01 4.417194648397e-01 4.424206668738e-01 4.431143500234e-01 4.438097327373e-01 4.445058006636e-01 4.451938541566e-01 4.458644356390e-01 4.465126610703e-01 4.471392426602e-01 4.477528860669e-01 4.483623479434e-01 4.489682779483e-01 4.495655299293e-01 4.501507483942e-01 4.507202722998e-01 4.512738878104e-01 4.518136194966e-01 4.523408242554e-01 4.528561950273e-01 4.533617600718e-01 4.538597055060e-01 4.543473447662e-01 4.548203072005e-01 4.552769282546e-01 4.557172078751e-01 4.561430726093e-01 4.565595086656e-01 4.569679416094e-01 4.573643827390e-01 4.577454994967e-01 4.581119746525e-01 4.584636215324e-01 4.588032950421e-01 4.591315818862e-01 4.594473317115e-01 4.597495829259e-01 4.600383466022e-01 4.603154360149e-01 4.605792161908e-01 4.608305689690e-01 4.610691028555e-01 4.612948346512e-01 4.615063005933e-01 4.617045637771e-01 4.618898832680e-01 4.620616862555e-01 4.622216125962e-01 4.623698542408e-01 4.625057214533e-01 4.626271754511e-01 4.627333191101e-01 4.628245870011e-01 4.629027624993e-01 4.629708341195e-01 4.630274554820e-01 4.630700072715e-01 4.630981259882e-01 4.631098439218e-01 4.631070921410e-01 4.630931455751e-01 4.630688525439e-01 4.630317487138e-01 4.629795508045e-01 4.629115332991e-01 4.628290096796e-01 4.627345100580e-01 4.626297131838e-01 4.625130856600e-01 4.623808339184e-01 4.622329721077e-01 4.620707800296e-01 4.618972077860e-01 4.617135940966e-01 4.615188763469e-01 4.613076161223e-01 4.610808315170e-01 4.608405548396e-01 4.605880587220e-01 4.603260350056e-01 4.600531416585e-01 4.597644530748e-01 4.594598805117e-01 4.591404490777e-01 4.588091192939e-01 4.584684492686e-01 4.581172171687e-01 4.577508401681e-01 4.573683481242e-01 4.569710151860e-01 4.565620548358e-01 4.561425582830e-01 4.557123766782e-01 4.552673430053e-01 4.548052417465e-01 4.543298503312e-01 4.538427471944e-01 4.533446199688e-01 4.528340290714e-01 4.523087429928e-01 4.517686175784e-01 4.512157135266e-01 4.506523264248e-01 4.500770279210e-01 4.494879408422e-01 4.488861174561e-01 4.482705550410e-01 4.476448916217e-01 4.470085970959e-01 4.463590687311e-01 4.456962338228e-01 4.450215955842e-01 4.443355254938e-01 4.436389858203e-01 4.429325492090e-01 4.422120090563e-01 4.414778722577e-01 4.407336652664e-01 4.399791349288e-01 4.392145072962e-01 4.384385603401e-01 4.376483140137e-01 4.368456484150e-01 4.360320676325e-01 4.352098148345e-01 4.343783669423e-01 4.335356028274e-01 4.326799606458e-01 4.318115069712e-01 4.309334266743e-01 4.300463475993e-01 4.291508797483e-01 4.282458228842e-01 4.273288816975e-01 4.264001456191e-01 4.254614055690e-01 4.245139589947e-01 4.235592481931e-01 4.225956568440e-01 4.216216794080e-01 4.206371124845e-01 4.196433797892e-01 4.186415835539e-01 4.176325674447e-01 4.166166184500e-01 4.155917312748e-01 4.145573517209e-01 4.135146311613e-01 4.124648616199e-01 4.114088409161e-01 4.103460351385e-01 4.092765281199e-01 4.081985066939e-01 4.071136036100e-01 4.060226554489e-01 4.049255916550e-01 4.038240706102e-01 4.027150295422e-01 4.016011861158e-01 4.004817228077e-01 3.993561397334e-01 3.982252919834e-01 3.970909380601e-01 3.959527533722e-01 3.948096492452e-01 3.936625942169e-01 3.925105079151e-01 3.913552096507e-01 3.901972762973e-01 3.890367819374e-01 3.878743850349e-01 3.867087884775e-01 3.855406404881e-01 3.843704263438e-01 3.831985196126e-01 3.820260504967e-01 3.808530080901e-01 3.796796659750e-01 3.785052471392e-01 3.773297934461e-01 3.761560133778e-01 3.749824920883e-01 3.738104447967e-01 3.726396595844e-01 3.714700633154e-01 3.703016081509e-01 3.691363517197e-01 3.679739560351e-01 3.668148226732e-01 3.656584677521e-01 3.645056257120e-01 3.633563985315e-01 3.622124533504e-01 3.610733538784e-01 3.599398753904e-01 3.588111029609e-01 3.576882903329e-01 3.565725005017e-01 3.554631700057e-01 3.543614273052e-01 3.532674545193e-01 3.521815447077e-01 3.511033755114e-01 3.500341926698e-01 3.489746339133e-01 3.479259701347e-01 3.468868967785e-01 3.458579274835e-01 3.448398573072e-01 3.438328021063e-01 3.428393643295e-01 3.418582868225e-01 3.408898457211e-01 3.399350742809e-01 3.389921820006e-01 3.380643984350e-01 3.371528662131e-01 3.362554365684e-01 3.353742611364e-01 3.345081613302e-01 3.336580053897e-01 3.328257884386e-01 3.320108536818e-01 3.312137972917e-01 3.304345127481e-01 3.296734309418e-01 3.289314291748e-01 3.282094781035e-01 3.275065514687e-01 3.268248780902e-01 3.261635719943e-01 3.255225642350e-01 3.249037680221e-01 3.243073897403e-01 3.237328305312e-01 3.231815408985e-01 3.226526740779e-01 3.221473750648e-01 3.216664383128e-01 3.212089597576e-01 3.207765042005e-01 3.203688177950e-01 3.199862659686e-01 3.196292649977e-01 3.192978925180e-01 3.189913868745e-01 3.187127682315e-01 3.184601377219e-01 3.182344591623e-01 3.180360034979e-01 3.178638920232e-01 3.177188603357e-01 3.176030220471e-01 3.175141060950e-01 3.174540092731e-01 3.174214849023e-01 3.174165595346e-01 3.174403623033e-01 3.174928950044e-01 3.175738482455e-01 3.176841135700e-01 3.178223692318e-01 3.179888023203e-01 3.181848231284e-01 3.184095292854e-01 3.186625509518e-01 3.189446304847e-01 3.192549961286e-01 3.195934575986e-01 3.199603712064e-01 3.203550701727e-01 3.207790016655e-01 3.212306575068e-01 3.217095675868e-01 3.222164804093e-01 3.227504626968e-01 3.233117999951e-01 3.238997530777e-01 3.245150784550e-01 3.251570570092e-01 3.258251123325e-01 3.265186048502e-01 3.272375237861e-01 3.279816714446e-01 3.287510709471e-01 3.295459338059e-01 3.303638806884e-01 3.312058160082e-01 3.320712909097e-01 3.329593364292e-01 3.338708254208e-01 3.348040387961e-01 3.357595499805e-01 3.367359063504e-01 3.377327066577e-01 3.387498821052e-01 3.397878361822e-01 3.408444670046e-01 3.419203663592e-01 3.430141920019e-01 3.441261014872e-01 3.452554909291e-01 3.464017998772e-01 3.475637382601e-01 3.487418550465e-01 3.499354444157e-01 3.511429602433e-01 3.523650335336e-01 3.536002548288e-01 3.548486805627e-01 3.561099416681e-01 3.573819724522e-01 3.586653505400e-01 3.599596602618e-01 3.612634426116e-01 3.625772451901e-01 3.639002129779e-01 3.652301628632e-01 3.665685400591e-01 3.679134140146e-01 3.692658925867e-01 3.706237195452e-01 3.719865174777e-01 3.733540406361e-01 3.747252325810e-01 3.761001048818e-01 3.774776578345e-01 3.788571961350e-01 3.802385626433e-01 3.816210412775e-01 3.830031200610e-01 3.843854318972e-01 3.857666199322e-01 3.871464012633e-01 3.885240011944e-01 3.898985308742e-01 3.912704310974e-01 3.926382747100e-01 3.940012689618e-01 3.953591223014e-01 3.967110895105e-01 3.980569193854e-01 3.993957327716e-01 4.007268682689e-01 4.020503978565e-01 4.033645849227e-01 4.046698428961e-01 4.059645776582e-01 4.072496040725e-01 4.085234628091e-01 4.097856610467e-01 4.110354752854e-01 4.122726821728e-01 4.134963790164e-01 4.147066005557e-01 4.159010203550e-01 4.170812873098e-01 4.182462501706e-01 4.193942465421e-01 4.205258720495e-01 4.216404155394e-01 4.227369478846e-01 4.238151699060e-01 4.248747317888e-01 4.259143866453e-01 4.269340477299e-01 4.279334954600e-01 4.289114900873e-01 4.298688982917e-01 4.308030657072e-01 4.317154541795e-01 4.326045480008e-01 4.334701792233e-01 4.343115122787e-01 4.351277220119e-01 4.359194471668e-01 4.366857084219e-01 4.374254824515e-01 4.381391570654e-01 4.388256470967e-01 4.394839974221e-01 4.401148744703e-01 4.407170513246e-01 4.412908341340e-01 4.418348961476e-01 4.423486692247e-01 4.428332785393e-01 4.432862219689e-01 4.437083789817e-01 4.440988993496e-01 4.444574889850e-01 4.447833955096e-01 4.450768314829e-01 4.453369988762e-01 4.455633944570e-01 4.457553033844e-01 4.459130318760e-01 4.460364559462e-01 4.461243728558e-01 4.461765055164e-01 4.461925693056e-01 4.461719468755e-01 4.461159061858e-01 4.460219600577e-01 4.458904293890e-01 4.457213747552e-01 4.455145987802e-01 4.452692631509e-01 4.449847558141e-01 4.446617511975e-01 4.442996823941e-01 4.438973487039e-01 4.434554457316e-01 4.429729308095e-01 4.424501480949e-01 4.418873011763e-01 4.412826091670e-01 4.406370594297e-01 4.399496069958e-01 4.392208757853e-01 4.384502633239e-01 4.376369150579e-01 4.367811445432e-01 4.358832011379e-01 4.349427699228e-01 4.339590079541e-01 4.329319471619e-01 4.318618966921e-01 4.307478198701e-01 4.295906016832e-01 4.283892637470e-01 4.271441343442e-01 4.258552439606e-01 4.245223179419e-01 4.231451705287e-01 4.217234437236e-01 4.202573110617e-01 4.187472668758e-01 4.171920981820e-01 4.155929330256e-01 4.139497310551e-01 4.122607365523e-01 4.105278723417e-01 4.087508497708e-01 4.069286474757e-01 4.050622945009e-01 4.031513935575e-01 4.011965702518e-01 3.991972070531e-01 3.971536978460e-01 3.950659903176e-01 3.929340357448e-01 3.907589124445e-01 3.885397121067e-01 3.862769556135e-01 3.839716805929e-01 3.816218209695e-01 3.792301908896e-01 3.767952253121e-01 3.743175021169e-01 3.717987701608e-01 3.692366658334e-01 3.666344731531e-01 3.639900598941e-01 3.613047081524e-01 3.585786587450e-01 3.558123281227e-01 3.530071168355e-01 3.501609538097e-01 3.472766966287e-01 3.443539418130e-01 3.413923744255e-01 3.383937361786e-01 3.353585143001e-01 3.322860807463e-01 3.291782799595e-01 3.260341362285e-01 3.228562882579e-01 3.196438633555e-01 3.163979793171e-01 3.131196979313e-01 3.098089793728e-01 3.064680197529e-01 3.030952466128e-01 2.996936707111e-01 2.962637045568e-01 2.928048676372e-01 2.893202709167e-01 2.858080856564e-01 2.822719783649e-01 2.787124289187e-01 2.751287132079e-01 2.715249597404e-01 2.678983204370e-01 2.642542059471e-01 2.605912836471e-01 2.569110236989e-01 2.532167911445e-01 2.495067126381e-01 2.457859823516e-01 2.420529343102e-01 2.383106237575e-01 2.345620619426e-01 2.308052116645e-01 2.270468600033e-01 2.232844556719e-01 2.195227182956e-01 2.157631266638e-01 2.120059018640e-01 2.082584568202e-01 2.045162072676e-01 2.007884665172e-01 1.970736931918e-01 1.933747539263e-01 1.896983132346e-01 1.860409613957e-01 1.824133006668e-01 1.788134116398e-01 1.752466645870e-01 1.717185851610e-01 1.682277545529e-01 1.647869244504e-01 1.613909563732e-01 1.580520695843e-01 1.547713777082e-01 1.515527640528e-01 1.484077572721e-01 1.453315557121e-01 1.423415676970e-01 1.394342954783e-01 1.366204571477e-01 1.339074062160e-01 1.312957373711e-01 1.288017073606e-01 1.264200845661e-01 1.241676711070e-01 1.220462666486e-01 1.200610643644e-01 1.182251826081e-01 1.165332109270e-01 1.150031498982e-01 1.136289556961e-01 1.124217782437e-01 1.113842986868e-01 1.105137147677e-01 1.098223597477e-01 1.092973704821e-01 1.089531802502e-01 1.087767381515e-01 1.087708374704e-01 1.089342661329e-01 1.092545432462e-01 1.097395823376e-01 1.103688182986e-01 1.111477335253e-01 1.120617645702e-01 1.131048599718e-01 1.142730063440e-01 1.155491730969e-01 1.169369851891e-01 1.184151867536e-01 1.199856318941e-01 1.216349303539e-01 1.233533416439e-01 1.251399286343e-01 1.269760703645e-01 1.288670078994e-01 1.307939523191e-01 1.327564351046e-01 1.347469411974e-01 1.367552729996e-01 1.387827951881e-01 1.408140821930e-01 1.428529433327e-01 1.448877003999e-01 1.469150120488e-01 1.489322542057e-01 1.509304234916e-01 1.529106115968e-01 1.548637304376e-01 1.567889552285e-01 1.586816444616e-01 1.605371556480e-01 1.623540498563e-01 1.641273728813e-01 1.658545450595e-01 1.675328261599e-01 1.691593318926e-01 1.707306228005e-01 1.722452384754e-01 1.736989526178e-01 1.750918505221e-01 1.764192493036e-01 1.776806094836e-01 1.788728685576e-01 1.799928578236e-01 1.810427077850e-01 1.820138528048e-01 1.829118260741e-01 1.837295884949e-01 1.844675929636e-01 1.851260398561e-01 1.856974106755e-01 1.861894187268e-01 1.865902978504e-01 1.869074889669e-01 1.871352531975e-01 1.872718848011e-01 1.873213720438e-01 1.872727806599e-01 1.871377566310e-01 1.869041185802e-01 1.865772702636e-01 1.861565351906e-01 1.856355497458e-01 1.850226671419e-01 1.843062725422e-01 1.834966267237e-01 1.825851303541e-01 1.815736434206e-01 1.804668921562e-01 1.792536975831e-01 1.779469307408e-01 1.765332780926e-01 1.750226979591e-01 1.734122602955e-01 1.716963484088e-01 1.698863480376e-01 1.679695807833e-01 1.659578341917e-01 1.638435281398e-01 1.616291059731e-01 1.593200334154e-01 1.569062587717e-01 1.544022437739e-01 1.517954385321e-01 1.490962233132e-01 1.463020291270e-01 1.434111315416e-01 1.404339006876e-01 1.373586870419e-01 1.342011139451e-01 1.309522772796e-01 1.276191959087e-01 1.242055710616e-01 1.207065078052e-01 1.171364741338e-01 1.134861843336e-01 1.097696507281e-01 1.059844488008e-01 1.021368992345e-01 9.823615364174e-02 9.428006650809e-02 9.028655058749e-02 8.625382047693e-02 8.219882518984e-02 7.813236386169e-02 7.406527542967e-02 7.002251820031e-02 6.601679314343e-02 6.208525314228e-02 5.825339193931e-02 5.456874390160e-02 5.108447432612e-02 4.786342760024e-02 4.499206976364e-02 4.255779447804e-02 4.066950224025e-02 3.942534354374e-02 3.891183192088e-02 3.917832504308e-02 4.023038142455e-02 4.202428069356e-02 4.448794566442e-02 4.752907559868e-02 5.105414831589e-02 5.498325544173e-02 5.923689895358e-02 6.376284809186e-02 6.850485693435e-02 7.342789733373e-02 7.849899217064e-02 8.368889872214e-02 8.898277041894e-02 9.435383397186e-02 9.979518547895e-02 1.052879894681e-01 1.108240115512e-01 1.163945369267e-01 1.219844650199e-01 1.275950572851e-01 1.332097897714e-01 1.388294716805e-01 1.444433910080e-01 1.500453646932e-01 1.556346453097e-01 1.611975403242e-01 1.667393635969e-01 1.722441602412e-01 1.777157015226e-01 1.831449031070e-01 1.885259574285e-01 1.938606878829e-01 1.991354022884e-01 2.043548052508e-01 2.095075792347e-01 2.145938894461e-01 2.196089468041e-01 2.245449850759e-01 2.294046558287e-01 2.341763631791e-01 2.388629865075e-01 2.434556328584e-01 2.479520907838e-01 2.523521192254e-01 2.566443968054e-01 2.608341938562e-01 2.649100384365e-01 2.688733898144e-01 2.727209275048e-01 2.764450746447e-01 2.800493259752e-01 2.835221529987e-01 2.868688421484e-01 2.900816556188e-01 2.931580626678e-01 2.960984422886e-01 2.988950305439e-01 3.015518172864e-01 3.040596609759e-01 3.064215863885e-01 3.086339896948e-01 3.106930162707e-01 3.126017148671e-01 3.143518473679e-01 3.159481795670e-01 3.173856492613e-01 3.186660223011e-01 3.197866781334e-01 3.207460583291e-01 3.215478949628e-01 3.221862871371e-01 3.226669014408e-01 3.229859388599e-01 3.231457411096e-01 3.231479925141e-01 3.229912066284e-01 3.226813319077e-01 3.222146623697e-01 3.215978633539e-01 3.208304650023e-01 3.199162629162e-01 3.188604906842e-01 3.176627413370e-01 3.163315959874e-01 3.148668002136e-01 3.132768373269e-01 3.115662601229e-01 3.097395161601e-01 3.078053615569e-01 3.057678231624e-01 3.036391567070e-01 3.014219190226e-01 2.991284549150e-01 2.967680583921e-01 2.943485562517e-01 2.918842147377e-01 2.893817549411e-01 2.868585706139e-01 2.843226610903e-01 2.817911289831e-01 2.792763011648e-01 2.767920743115e-01 2.743577717111e-01 2.719836382222e-01 2.696926968471e-01 2.674972999013e-01 2.654159682826e-01 2.634679470171e-01 2.616672511445e-01 2.600373247389e-01 2.585889209226e-01 2.573438535541e-01 2.563166750857e-01 2.555212951692e-01 2.549759724629e-01 2.546884894496e-01 2.546767567093e-01 2.549443653976e-01 2.555041482035e-01 2.563601113787e-01 2.575151756025e-01 2.589742052370e-01 2.607312385121e-01 2.627913144499e-01 2.651417016521e-01 2.677814269227e-01 2.706992400903e-01 2.738829986078e-01 2.773251271576e-01 2.810068222162e-01 2.849180351838e-01 2.890399148899e-01 2.933566136646e-01 2.978528918962e-01 3.025066016835e-01 3.073041707658e-01 3.122226762303e-01 3.172474601704e-01 3.223578726760e-01 3.275338025821e-01 3.327596195215e-01 3.380155031723e-01 3.432839564285e-01 3.485456493732e-01 3.537853924947e-01 3.589833563121e-01 3.641255909927e-01 3.691933905367e-01 3.741714792015e-01 3.790459971548e-01 3.837977348248e-01 3.884164462409e-01 3.928843053544e-01 3.971882609896e-01 4.013177326541e-01 4.052539791244e-01 4.089904924293e-01 4.125109086113e-01 4.158058266474e-01 4.188636458938e-01 4.216737237909e-01 4.242278486757e-01 4.265120584685e-01 4.285231261838e-01 4.302485523666e-01 4.316834300736e-01 4.328195823427e-01 4.336489344878e-01 4.341705976395e-01 4.343735383199e-01 4.342587584258e-01 4.338200511068e-01 4.330539365872e-01 4.319634672907e-01 4.305412500422e-01 4.287935907707e-01 4.267172649785e-01 4.243159461664e-01 4.215939698673e-01 4.185522347808e-01 4.152011376435e-01 4.115418660769e-01 4.075882514364e-01 4.033455742633e-01 3.988264008488e-01 3.940440931153e-01 3.890096095896e-01 3.837445612986e-01 3.782604663817e-01 3.725820840784e-01 3.667288793515e-01 3.607242655871e-01 3.545974890816e-01 3.483721915873e-01 3.420858268813e-01 3.357669613589e-01 3.294533762436e-01 3.231872877522e-01 3.170040111318e-01 3.109538956730e-01 3.050786005244e-01 2.994299738666e-01 2.940578279399e-01 2.890104415507e-01 2.843432141470e-01 2.801035772513e-01 2.763429504557e-01 2.731062299821e-01 2.704355443083e-01 2.683676285406e-01 2.669308119435e-01 2.661460563735e-01 2.660267032742e-01 2.665737938424e-01 2.677810131202e-01 2.696305479558e-01 2.720957036808e-01 2.751437679804e-01 2.787302857046e-01 2.828094032314e-01 2.873288944129e-01 2.922318555018e-01 2.974624038777e-01 3.029589587011e-01 3.086654958934e-01 3.145215360061e-01 3.204690629773e-01 3.264539503674e-01 3.324194559457e-01 3.383154477738e-01 3.440904229414e-01 3.496976346468e-01 3.550914411179e-01 3.602274260624e-01 3.650671059504e-01 3.695692210603e-01 3.737005232002e-01 3.774244959853e-01 3.807110915852e-01 3.835324282238e-01 3.858573930948e-01 3.876660940165e-01 3.889316258260e-01 3.896370526160e-01 3.897646565780e-01 3.892958268232e-01 3.882228425082e-01 3.865310708358e-01 3.842143024266e-01 3.812683584541e-01 3.776895190459e-01 3.734804112994e-01 3.686426636580e-01 3.631849955396e-01 3.571178394031e-01 3.504552668356e-01 3.432159985233e-01 3.354225328834e-01 3.271032375358e-01 3.182883499384e-01 3.090205684994e-01 2.993418497653e-01 2.893061770552e-01 2.789767315500e-01 2.684211704822e-01 2.577253762132e-01 2.469856624043e-01 2.363101388232e-01 2.258329571681e-01 2.156989380270e-01 2.060792596199e-01 1.971645150254e-01 1.891619928100e-01 1.822933670184e-01 1.767808004526e-01 1.728241739546e-01 1.705912828898e-01 1.701862626184e-01 1.716381942963e-01 1.748966224140e-01 1.798378631735e-01 1.862847691424e-01 1.940249469529e-01 2.028331905134e-01 2.124857377018e-01 2.227715523097e-01 2.334951274853e-01 2.444792633934e-01 2.555683144205e-01 2.666172313563e-01 2.775054299832e-01 2.881179338482e-01 2.983522295206e-01 3.081245138688e-01 3.173451316098e-01 3.259472989994e-01 3.338653832582e-01 3.410352978405e-01 3.474112446380e-01 3.529443931521e-01 3.575944605649e-01 3.613300531559e-01 3.641210752083e-01 3.659478328200e-01 3.667959658237e-01 3.666569186577e-01 3.655291637208e-01 3.634209884031e-01 3.603454182705e-01 3.563247952139e-01 3.513928695987e-01 3.455911635726e-01 3.389704317170e-01 3.315973622216e-01 3.235493911372e-01 3.149169978691e-01 3.058105226205e-01 2.963556027075e-01 2.866967409434e-01 2.770065528915e-01 2.674708088020e-01 2.583069555401e-01 2.497509882474e-01 2.420555238994e-01 2.354844956307e-01 2.302924339237e-01 2.267173066565e-01 2.249466955930e-01 2.251083121300e-01 2.272465294817e-01 2.313229069860e-01 2.372215044154e-01 2.447568171078e-01 2.537096993338e-01 2.638265519771e-01 2.748496608969e-01 2.865326158929e-01 2.986304020047e-01 3.109264934206e-01 3.232151118106e-01 3.353157937867e-01 3.470626745307e-01 3.583083987808e-01 3.689259187032e-01 3.787958073190e-01 3.878240276939e-01 3.959221505547e-01 4.030180068486e-01 4.090577395643e-01 4.139905493672e-01 4.177912478849e-01 4.204380443673e-01 4.219266490173e-01 4.222700400904e-01 4.214872592054e-01 4.196208568153e-01 4.167213407810e-01 4.128595018205e-01 4.081178440377e-01 4.026007406419e-01 3.964262656971e-01 3.897263605406e-01 3.826577056095e-01 3.753833303647e-01 3.680898539211e-01 3.609716121365e-01 3.542282856832e-01 3.480745835440e-01 3.427061053438e-01 3.383213468710e-01 3.350887063074e-01 3.331448689364e-01 3.325959634581e-01 3.334861866123e-01 3.358237568231e-01 3.395555834784e-01 3.445875563738e-01 3.507857519659e-01 3.579814894002e-01 3.659970967633e-01 3.746277355936e-01 3.836798358797e-01 3.929560537168e-01 4.022671767050e-01 4.114418270329e-01 4.203134795356e-01 4.287446526366e-01 4.366029858633e-01 4.437798520298e-01 4.501882034460e-01 4.557476121407e-01 4.604093719227e-01 4.641336262502e-01 4.669016749721e-01 4.687153551713e-01 4.695887705399e-01 4.695607673892e-01 4.686832621163e-01 4.670283664132e-01 4.646843468356e-01 4.617553617735e-01 4.583630735919e-01 4.546422456671e-01 4.507378653112e-01 4.468041253610e-01 4.430032113652e-01 4.394944859349e-01 4.364331654090e-01 4.339647529353e-01 4.322175866266e-01 4.312964888316e-01 4.312777358583e-01 4.322042501765e-01 4.340850717703e-01 4.368943189626e-01 4.405692720148e-01 4.450196618609e-01 4.501311651778e-01 4.557659631245e-01 4.617815654655e-01 4.680225563614e-01 4.743424523926e-01 4.805986971745e-01 4.866570018399e-01 4.924126193612e-01 4.977662193463e-01 5.026521680613e-01 5.070259727983e-01 5.108664693173e-01 5.141854236431e-01 5.170085556627e-01 5.193927898343e-01 5.214107758841e-01 5.231486867902e-01 5.247064544160e-01 5.261821601569e-01 5.276760614558e-01 5.292742611678e-01 5.310458887633e-01 5.330400483183e-01 5.352719211130e-01 5.377283014858e-01 5.403629940713e-01 5.430967783653e-01 5.458211974605e-01 5.484071750623e-01 5.507071016616e-01 5.525658113805e-01 5.538330867259e-01 5.543623850120e-01 5.540360680610e-01 5.527577362305e-01 5.504714945450e-01 5.471657739568e-01 5.428742828512e-01 5.376902631102e-01 5.317539595746e-01 5.252654485735e-01 5.184692518086e-01 5.116506458182e-01 5.051243046750e-01 4.992067518504e-01 4.942093825725e-01 4.903990100715e-01 4.879806059972e-01 4.870787307765e-01 4.877108337460e-01 4.897992372423e-01 4.931619835294e-01 4.975399634478e-01 5.026172787812e-01 5.080446007967e-01 5.134731546678e-01 5.185780334471e-01 5.230821696939e-01 5.267696380843e-01 5.295039411053e-01 5.312281561767e-01 5.319695444347e-01 5.318397016064e-01 5.310124753653e-01 5.297238643356e-01 5.282361158779e-01 5.268201382884e-01 5.257341351490e-01 5.251762761211e-01 5.252854717505e-01 5.261113177242e-01 5.276119152191e-01 5.296707571176e-01 5.321013219396e-01 5.346892309298e-01 5.372166914026e-01 5.394993723011e-01 5.414176007550e-01 5.429372953871e-01 5.441324264504e-01 5.451793250563e-01 5.463492316946e-01 5.479829117452e-01 5.504452281200e-01 5.540780054689e-01 5.591327813041e-01 5.657294895627e-01 5.738137169949e-01 5.831329320974e-01 5.932628115530e-01 6.036249133814e-01 6.135482040399e-01 6.223257096532e-01 6.292670399337e-01 6.337695288013e-01 6.353488025865e-01 6.336898364710e-01 6.286778366682e-01 6.204002907289e-01 6.091772985313e-01 5.955394971177e-01 5.802174593978e-01 5.641069413942e-01 5.482031332905e-01 5.335392142776e-01 5.210788039094e-01 5.116248395368e-01 5.057276920287e-01 5.036361606628e-01 5.052999012737e-01 5.104143938984e-01 5.185193717763e-01 5.290654206715e-01 5.415040655113e-01 5.553023822497e-01 5.699455451138e-01 5.849401690042e-01 5.997619111380e-01 6.138720272657e-01 6.267189820826e-01 6.377679409928e-01 6.465804452169e-01 6.528635658858e-01 6.551434083483e-01 6.548203570030e-01 6.530613055216e-01 6.512265157473e-01 6.503337412283e-01 6.507157123079e-01 6.520554927035e-01 6.537510825349e-01 6.553804768897e-01 6.570213444680e-01 6.592301964058e-01 6.626780924136e-01 6.676489262799e-01 6.736843795546e-01 6.795799418285e-01 6.837714417885e-01 6.849318999361e-01 6.824987223886e-01 6.769436685897e-01 6.697047384266e-01 6.628056945417e-01 6.582885204348e-01 6.577255965827e-01 6.620181636204e-01 6.714991210881e-01 6.862123530792e-01 7.060680938175e-01 7.306558081240e-01 7.588012910136e-01 7.881644932079e-01 8.151616983077e-01 8.353598571307e-01 8.442978112410e-01 8.383408648006e-01 8.082802805439e-01 7.634643486826e-01 7.021388762826e-01 6.405919030189e-01 6.079376004405e-01 6.162394666985e-01 6.512547324515e-01 6.883415502866e-01 7.106290136953e-01 7.138893792638e-01 7.032012097493e-01 6.868427112803e-01 6.705497554166e-01 6.552498785328e-01 6.398054603878e-01 6.256559609679e-01 6.185395366298e-01 6.245352861189e-01 6.431457124285e-01 6.649215665966e-01 6.765470567177e-01 6.686384510623e-01 6.412244482558e-01 6.054907072524e-01 5.801424485526e-01 5.799462152470e-01 6.029796126251e-01 6.321726307844e-01 6.494029208617e-01 6.464323545799e-01 6.281957754389e-01 6.100457820169e-01 6.082578157104e-01 6.269873497536e-01 6.542118057764e-01 6.717723975646e-01 6.676816135968e-01 6.426442816635e-01 6.110997449973e-01 5.955533871247e-01 6.115437622734e-01 6.534315469711e-01 6.996032431664e-01 7.289971886023e-01 7.313632237641e-01 7.102137749920e-01 6.815428426325e-01 6.674293679237e-01 6.826407162081e-01 7.230344327148e-01 7.696879893017e-01 8.025316840063e-01 8.094702896806e-01 7.888564290089e-01 7.486134795664e-01 7.033241697278e-01 6.688655758423e-01 6.551549016924e-01 6.612696233819e-01 6.781353629785e-01 6.957152012031e-01 7.077788801762e-01 7.123521546212e-01 7.097865214170e-01 7.009538718603e-01 6.868466215522e-01 6.697759332408e-01 6.548111473276e-01 6.492774940938e-01 6.590257021857e-01 6.832549285299e-01 7.130368762809e-01 7.352685930929e-01 7.387059447663e-01 7.187853111086e-01 6.803914844107e-01 6.383241135646e-01 6.129091324388e-01 6.181385038579e-01 6.500607073847e-01
 1.934330848570e-01 1.952985797081e-01 1.971524831100e-01 1.989943147877e-01 2.008208021020e-01 2.026476457517e-01 2.045038932225e-01 2.063954714128e-01 2.082898411129e-01 2.101540100469e-01 2.119868289643e-01 2.138037284878e-01 2.156196948061e-01 2.174536583798e-01 2.193220497031e-01 2.212123511985e-01 2.230847720013e-01 2.249121114194e-01 2.267099468978e-01 2.285134166333e-01 2.303470602481e-01 2.322138670335e-01 2.340989890003e-01 2.359655355135e-01 2.377794205354e-01 2.395509043016e-01 2.413382935158e-01 2.431896718625e-01 2.450882453755e-01 2.469707550512e-01 2.487906259028e-01 2.505552830930e-01 2.523167872817e-01 2.541244200846e-01 2.559817277727e-01 2.578415543145e-01 2.596521196061e-01 2.614077184534e-01 2.631501779036e-01 2.649171908843e-01 2.667060596459e-01 2.684896723664e-01 2.702508044721e-01 2.719903228651e-01 2.737176990557e-01 2.754411022115e-01 2.771608427320e-01 2.788706170647e-01 2.805680170405e-01 2.822625379020e-01 2.839636962244e-01 2.856684018803e-01 2.873562542910e-01 2.890153281910e-01 2.906549382173e-01 2.922982459426e-01 2.939675627102e-01 2.956660193341e-01 2.973653506228e-01 2.990256850698e-01 3.006332021835e-01 3.022228058077e-01 3.038515016068e-01 3.055429548816e-01 3.072630558121e-01 3.089469894799e-01 3.105567116602e-01 3.121158580874e-01 3.136953328297e-01 3.153498573356e-01 3.170622000900e-01 3.187584776074e-01 3.203777696067e-01 3.219252640390e-01 3.234611721837e-01 3.250464210882e-01 3.266918210673e-01 3.283530066783e-01 3.299698864426e-01 3.315162151324e-01 3.330163384856e-01 3.345184893216e-01 3.360580876436e-01 3.376363417432e-01 3.392245353391e-01 3.407799358504e-01 3.422751165208e-01 3.437197347055e-01 3.451583070922e-01 3.466400533201e-01 3.481796067714e-01 3.497393128400e-01 3.512571321667e-01 3.526958075716e-01 3.540825633491e-01 3.554870482719e-01 3.569605238800e-01 3.584904208090e-01 3.600094876584e-01 3.614590304587e-01 3.628367936893e-01 3.641934810034e-01 3.655847879775e-01 3.670254990956e-01 3.684836213682e-01 3.699151973889e-01 3.712947236670e-01 3.726307358897e-01 3.739508531716e-01 3.752824791296e-01 3.766404225049e-01 3.780174157487e-01 3.793888780747e-01 3.807271894438e-01 3.820187279698e-01 3.832788060536e-01 3.845422274289e-01 3.858356008790e-01 3.871592813312e-01 3.884838844464e-01 3.897721416262e-01 3.910078118065e-01 3.922057288071e-01 3.934020830104e-01 3.946284548017e-01 3.958891173717e-01 3.971557820089e-01 3.983876146141e-01 3.995605705202e-01 4.006874973685e-01 4.018110527628e-01 4.029696438797e-01 4.041697206754e-01 4.053785408626e-01 4.065482457991e-01 4.076544501800e-01 4.087143636810e-01 4.097727403247e-01 4.108638901572e-01 4.119936187857e-01 4.131303512059e-01 4.142324929775e-01 4.152746064867e-01 4.162701336182e-01 4.172570038783e-01 4.182724127356e-01 4.193255073172e-01 4.203893678939e-01 4.214221207564e-01 4.223988313210e-01 4.233322565079e-01 4.242566325687e-01 4.252035433050e-01 4.261785006818e-01 4.271597585231e-01 4.281152316388e-01 4.290283312700e-01 4.299066344834e-01 4.307718777189e-01 4.316448454560e-01 4.325317535104e-01 4.334212963972e-01 4.342958094278e-01 4.351421260712e-01 4.359608138280e-01 4.367615659098e-01 4.375548641976e-01 4.383506153065e-01 4.391476138988e-01 4.399364762204e-01 4.407077134691e-01 4.414564928477e-01 4.421847377142e-01 4.429006792365e-01 4.436125898364e-01 4.443209726007e-01 4.450212921181e-01 4.457089194845e-01 4.463810133387e-01 4.470382145115e-01 4.476817173428e-01 4.483129742459e-01 4.489328133338e-01 4.495429704785e-01 4.501450638139e-01 4.507374087951e-01 4.513157185527e-01 4.518772397076e-01 4.524218453483e-01 4.529537219428e-01 4.534764721029e-01 4.539906067201e-01 4.544928971224e-01 4.549805036286e-01 4.554530165411e-01 4.559111404646e-01 4.563576034340e-01 4.567924409019e-01 4.572153891564e-01 4.576244597045e-01 4.580202806573e-01 4.584041935361e-01 4.587757141936e-01 4.591347645258e-01 4.594810780750e-01 4.598142256012e-01 4.601338479161e-01 4.604395367488e-01 4.607326418681e-01 4.610121315719e-01 4.612801405552e-01 4.615370081543e-01 4.617804438209e-01 4.620098858151e-01 4.622240017430e-01 4.624237047237e-01 4.626101547420e-01 4.627864257677e-01 4.629511754463e-01 4.631021969043e-01 4.632382214675e-01 4.633578254774e-01 4.634637207837e-01 4.635576324622e-01 4.636416893079e-01 4.637123370769e-01 4.637681896733e-01 4.638081366836e-01 4.638332513375e-01 4.638464567905e-01 4.638502928729e-01 4.638411769410e-01 4.638158329947e-01 4.637748765337e-01 4.637205862053e-01 4.636540163303e-01 4.635779845247e-01 4.634896264815e-01 4.633847650344e-01 4.632645542062e-01 4.631302319395e-01 4.629839183088e-01 4.628275863814e-01 4.626606430786e-01 4.624772108650e-01 4.622772289113e-01 4.620631424715e-01 4.618367223376e-01 4.616004193680e-01 4.613534684736e-01 4.610907091538e-01 4.608110313751e-01 4.605164538709e-01 4.602105029016e-01 4.598936035785e-01 4.595654878848e-01 4.592217289187e-01 4.588608072198e-01 4.584860709726e-01 4.580994253264e-01 4.577010501958e-01 4.572899694704e-01 4.568645483810e-01 4.564222888938e-01 4.559679965272e-01 4.555024790829e-01 4.550237239881e-01 4.545312817819e-01 4.540258116576e-01 4.535059030471e-01 4.529752130488e-01 4.524329480109e-01 4.518771691829e-01 4.513078429472e-01 4.507257285313e-01 4.501316613105e-01 4.495261094121e-01 4.489102702290e-01 4.482788322803e-01 4.476344395661e-01 4.469786708166e-01 4.463114232957e-01 4.456339557042e-01 4.449435663159e-01 4.442385064621e-01 4.435202337054e-01 4.427906187457e-01 4.420516089288e-01 4.413017398126e-01 4.405399851887e-01 4.397643242359e-01 4.389752274292e-01 4.381754213896e-01 4.373657882189e-01 4.365467430036e-01 4.357170034374e-01 4.348743144201e-01 4.340188934717e-01 4.331526244854e-01 4.322766236936e-01 4.313916751115e-01 4.304971151493e-01 4.295912250431e-01 4.286733211956e-01 4.277450131676e-01 4.268078196119e-01 4.258615882638e-01 4.249073794481e-01 4.239424113747e-01 4.229670338008e-01 4.219822472720e-01 4.209891916498e-01 4.199879925386e-01 4.189791659170e-01 4.179616694187e-01 4.169340490991e-01 4.158988700483e-01 4.148555407806e-01 4.138047450586e-01 4.127469143234e-01 4.116823697832e-01 4.106097377613e-01 4.095293925729e-01 4.084417624476e-01 4.073473462205e-01 4.062476198055e-01 4.051421109279e-01 4.040304955879e-01 4.029120641094e-01 4.017878519922e-01 4.006584138611e-01 3.995236106858e-01 3.983850744750e-01 3.972421215446e-01 3.960942451116e-01 3.949414679014e-01 3.937848289147e-01 3.926248509940e-01 3.914615646524e-01 3.902957612841e-01 3.891272162030e-01 3.879551476357e-01 3.867810305427e-01 3.856049786942e-01 3.844271451761e-01 3.832489996357e-01 3.820695270865e-01 3.808887863188e-01 3.797072326512e-01 3.785253217042e-01 3.773444792036e-01 3.761644086111e-01 3.749840603301e-01 3.738045816105e-01 3.726270035089e-01 3.714517409460e-01 3.702789404571e-01 3.691084512643e-01 3.679400281696e-01 3.667745746570e-01 3.656138313624e-01 3.644564824861e-01 3.633048628436e-01 3.621574794483e-01 3.610146504358e-01 3.598775553357e-01 3.587459805349e-01 3.576215080165e-01 3.565046852636e-01 3.553944428900e-01 3.542921250563e-01 3.531970228585e-01 3.521104578864e-01 3.510336117944e-01 3.499668268355e-01 3.489092598813e-01 3.478620931940e-01 3.468246586816e-01 3.457991049488e-01 3.447859527461e-01 3.437848023824e-01 3.427959995040e-01 3.418196218183e-01 3.408565158122e-01 3.399076198204e-01 3.389733541324e-01 3.380542401948e-01 3.371493756293e-01 3.362601145311e-01 3.353871106037e-01 3.345311515207e-01 3.336913236021e-01 3.328695240878e-01 3.320653446581e-01 3.312793691821e-01 3.305123267529e-01 3.297648850951e-01 3.290364642243e-01 3.283294485479e-01 3.276417910003e-01 3.269756320919e-01 3.263311162797e-01 3.257078705691e-01 3.251067494481e-01 3.245285137415e-01 3.239735692895e-01 3.234416251289e-01 3.229332245446e-01 3.224487362961e-01 3.219885976219e-01 3.215540182856e-01 3.211448158965e-01 3.207603679755e-01 3.204016211091e-01 3.200682420093e-01 3.197626122203e-01 3.194833132624e-01 3.192306078546e-01 3.190053066926e-01 3.188063213354e-01 3.186356593589e-01 3.184929648316e-01 3.183787069002e-01 3.182929992893e-01 3.182345270157e-01 3.182046198891e-01 3.182038910700e-01 3.182318504640e-01 3.182888939484e-01 3.183752071728e-01 3.184892591921e-01 3.186329710905e-01 3.188049749158e-01 3.190065376560e-01 3.192379031169e-01 3.194973807925e-01 3.197857340357e-01 3.201031834624e-01 3.204493223301e-01 3.208241675687e-01 3.212277295285e-01 3.216597159353e-01 3.221200922343e-01 3.226084454524e-01 3.231245445492e-01 3.236680257224e-01 3.242394316397e-01 3.248383836444e-01 3.254639787682e-01 3.261168089178e-01 3.267954828695e-01 3.275001159537e-01 3.282306669578e-01 3.289873689749e-01 3.297687989209e-01 3.305753173280e-01 3.314058814328e-01 3.322599947295e-01 3.331381439666e-01 3.340395140948e-01 3.349637182855e-01 3.359102553803e-01 3.368781562181e-01 3.378674079242e-01 3.388781589916e-01 3.399088759688e-01 3.409596281559e-01 3.420300328125e-01 3.431192640350e-01 3.442266973840e-01 3.453523741038e-01 3.464949067150e-01 3.476548463827e-01 3.488300623357e-01 3.500212859212e-01 3.512276739141e-01 3.524487284152e-01 3.536840074123e-01 3.549328782819e-01 3.561938536131e-01 3.574672138802e-01 3.587524365128e-01 3.600483047568e-01 3.613554793999e-01 3.626716032985e-01 3.639969084467e-01 3.653315929339e-01 3.666734011781e-01 3.680232598896e-01 3.693794984266e-01 3.707419608328e-01 3.721102281145e-01 3.734828729399e-01 3.748605654991e-01 3.762416706204e-01 3.776249739162e-01 3.790110130185e-01 3.803987007933e-01 3.817879489736e-01 3.831778287858e-01 3.845669922451e-01 3.859557114458e-01 3.873429614230e-01 3.887278146169e-01 3.901107434753e-01 3.914898990630e-01 3.928662439132e-01 3.942371619831e-01 3.956033915040e-01 3.969634935619e-01 3.983177176999e-01 3.996648218462e-01 4.010044034005e-01 4.023360013951e-01 4.036585543225e-01 4.049718851838e-01 4.062751466111e-01 4.075680152601e-01 4.088493705206e-01 4.101194733497e-01 4.113775433637e-01 4.126223580916e-01 4.138536413387e-01 4.150701901372e-01 4.162725174356e-01 4.174599301546e-01 4.186310740889e-01 4.197859949160e-01 4.209244159234e-01 4.220451087717e-01 4.231472029962e-01 4.242312348595e-01 4.252952222969e-01 4.263403853332e-01 4.273647768548e-01 4.283684098243e-01 4.293509363653e-01 4.303113848034e-01 4.312493579648e-01 4.321643760614e-01 4.330559509972e-01 4.339237310263e-01 4.347668714401e-01 4.355842778497e-01 4.363771120602e-01 4.371432975463e-01 4.378831765290e-01 4.385956621866e-01 4.392809886337e-01 4.399383607384e-01 4.405669558597e-01 4.411665972649e-01 4.417365665888e-01 4.422769535053e-01 4.427870062117e-01 4.432662781976e-01 4.437136916965e-01 4.441300129741e-01 4.445135481286e-01 4.448649411353e-01 4.451831673682e-01 4.454678781443e-01 4.457186667333e-01 4.459349524459e-01 4.461167350282e-01 4.462634593460e-01 4.463744571042e-01 4.464496465530e-01 4.464886468313e-01 4.464906928080e-01 4.464560719623e-01 4.463836604323e-01 4.462734810395e-01 4.461252199514e-01 4.459385399907e-01 4.457127837562e-01 4.454476936433e-01 4.451443014278e-01 4.447999543278e-01 4.444157417233e-01 4.439912005634e-01 4.435254888601e-01 4.430195653570e-01 4.424721244235e-01 4.418830743781e-01 4.412524156534e-01 4.405788433122e-01 4.398633412271e-01 4.391054914284e-01 4.383047185581e-01 4.374607788011e-01 4.365743049310e-01 4.356432403943e-01 4.346691400332e-01 4.336511877548e-01 4.325894648791e-01 4.314831396739e-01 4.303326774905e-01 4.291378404143e-01 4.278979312848e-01 4.266134490841e-01 4.252842285938e-01 4.239102858668e-01 4.224910155641e-01 4.210273064591e-01 4.195177394780e-01 4.179628696721e-01 4.163627250033e-01 4.147179807262e-01 4.130269763040e-01 4.112910185011e-01 4.095100872347e-01 4.076830860931e-01 4.058112267856e-01 4.038938681601e-01 4.019316457848e-01 3.999240077313e-01 3.978713509162e-01 3.957740426057e-01 3.936315882727e-01 3.914446853293e-01 3.892130383502e-01 3.869368574162e-01 3.846173191604e-01 3.822528977217e-01 3.798450937619e-01 3.773936561067e-01 3.748980999350e-01 3.723605747203e-01 3.697797408671e-01 3.671568483171e-01 3.644910560489e-01 3.617843562330e-01 3.590363006481e-01 3.562452406745e-01 3.534157756216e-01 3.505453670600e-01 3.476345972649e-01 3.446850772973e-01 3.416951925638e-01 3.386689064549e-01 3.356033801356e-01 3.325009269444e-01 3.293625768383e-01 3.261869975892e-01 3.229770905623e-01 3.197308119789e-01 3.164514089982e-01 3.131393396100e-01 3.097924910812e-01 3.064159125732e-01 3.030066658281e-01 2.995680761339e-01 2.960999046817e-01 2.926023052491e-01 2.890789491763e-01 2.855269666951e-01 2.819516622186e-01 2.783503125507e-01 2.747258797086e-01 2.710804220068e-01 2.674121107513e-01 2.637258683765e-01 2.600200585111e-01 2.562966936967e-01 2.525590331636e-01 2.488048505445e-01 2.450410999053e-01 2.412631781869e-01 2.374776741565e-01 2.336846130812e-01 2.298839605485e-01 2.260819337986e-01 2.222746796743e-01 2.184704968890e-01 2.146668704775e-01 2.108676118871e-01 2.070771015716e-01 2.032924132731e-01 1.995245088948e-01 1.957677993027e-01 1.920304784713e-01 1.883147375433e-01 1.846198685036e-01 1.809572367680e-01 1.773209506380e-01 1.737229575553e-01 1.701621568938e-01 1.666435233334e-01 1.631756274776e-01 1.597542748936e-01 1.563954257183e-01 1.530942962403e-01 1.498621111395e-01 1.467038751117e-01 1.436195510984e-01 1.406268291182e-01 1.377184692634e-01 1.349121498595e-01 1.322080618299e-01 1.296140160453e-01 1.271413997951e-01 1.247865707309e-01 1.225718409701e-01 1.204894023418e-01 1.185551434468e-01 1.167721571823e-01 1.151432291673e-01 1.136835490093e-01 1.123844635149e-01 1.112632619904e-01 1.103129787971e-01 1.095419793136e-01 1.089511838462e-01 1.085343878882e-01 1.083029412490e-01 1.082397563777e-01 1.083561492579e-01 1.086374696631e-01 1.090833783198e-01 1.096911268190e-01 1.104425563371e-01 1.113462340443e-01 1.123793608281e-01 1.135449209849e-01 1.148275446649e-01 1.162193292545e-01 1.177176662096e-01 1.193018467345e-01 1.209772041266e-01 1.227220685654e-01 1.245381225601e-01 1.264122659157e-01 1.283345619926e-01 1.303061474149e-01 1.323074621407e-01 1.343435364351e-01 1.363984657137e-01 1.384710825315e-01 1.405545506311e-01 1.426400422015e-01 1.447278976226e-01 1.468054090031e-01 1.488748332132e-01 1.509262085542e-01 1.529573431717e-01 1.549647695389e-01 1.569410153886e-01 1.588865783251e-01 1.607939422127e-01 1.626622273735e-01 1.644865104296e-01 1.662648380573e-01 1.679925908601e-01 1.696679532915e-01 1.712877092722e-01 1.728492465713e-01 1.743500526526e-01 1.757871532227e-01 1.771600831148e-01 1.784616605335e-01 1.796966630209e-01 1.808576809083e-01 1.819441424401e-01 1.829555978612e-01 1.838867419179e-01 1.847418381587e-01 1.855111109267e-01 1.862005790664e-01 1.868040767164e-01 1.873200525588e-01 1.877516116017e-01 1.880891029310e-01 1.883421521992e-01 1.884987054342e-01 1.885649418511e-01 1.885376638979e-01 1.884124645571e-01 1.881969356403e-01 1.878776173930e-01 1.874669501539e-01 1.869539503695e-01 1.863422583155e-01 1.856339692067e-01 1.848196879822e-01 1.839103663637e-01 1.828937978683e-01 1.817792826518e-01 1.805620893282e-01 1.792390368033e-01 1.778192204412e-01 1.762894476246e-01 1.746627476139e-01 1.729300660996e-01 1.710951114632e-01 1.691600950368e-01 1.671168516721e-01 1.649793489850e-01 1.627333043525e-01 1.603910436826e-01 1.579465407698e-01 1.554010284674e-01 1.527618558102e-01 1.500177648813e-01 1.471843085412e-01 1.442498951390e-01 1.412241217436e-01 1.381069402671e-01 1.348949322250e-01 1.316011030882e-01 1.282142916092e-01 1.247478721961e-01 1.211982157837e-01 1.175695599774e-01 1.138696807539e-01 1.100933209539e-01 1.062569434539e-01 1.023535215651e-01 9.839847803193e-02 9.439406180848e-02 9.034612216624e-02 8.627197470774e-02 8.217152394563e-02 7.807008580670e-02 7.397366910382e-02 6.990758226891e-02 6.589680104285e-02 6.196640026608e-02 5.816199285397e-02 5.452184958653e-02 5.111336506910e-02 4.800350502144e-02 4.527955145743e-02 4.304046186708e-02 4.138715543513e-02 4.041922071681e-02 4.020551525322e-02 4.078205214221e-02 4.213354886101e-02 4.420897668503e-02 4.692340145910e-02 5.019049394956e-02 5.391647243810e-02 5.802381677471e-02 6.244528878765e-02 6.712002912986e-02 7.200931654905e-02 7.706671984069e-02 8.227112070158e-02 8.759079682616e-02 9.300728428431e-02 9.850589371992e-02 1.040659670919e-01 1.096830409510e-01 1.153373882743e-01 1.210271213298e-01 1.267368956905e-01 1.324619048734e-01 1.381975801044e-01 1.439290310697e-01 1.496606530714e-01 1.553759023959e-01 1.610767827678e-01 1.667543716710e-01 1.724018080250e-01 1.780207471776e-01 1.835959686790e-01 1.891324795501e-01 1.946187972047e-01 2.000537423075e-01 2.054328738746e-01 2.107477187457e-01 2.160009485636e-01 2.211799021582e-01 2.262876993112e-01 2.313159475676e-01 2.362604595760e-01 2.411207472671e-01 2.458864123969e-01 2.505618009271e-01 2.551346988141e-01 2.596064898290e-01 2.639733213565e-01 2.682269537008e-01 2.723715779878e-01 2.763944628855e-01 2.803007277422e-01 2.840812312882e-01 2.877344461011e-01 2.912596671434e-01 2.946478880207e-01 2.979039492790e-01 3.010170187128e-01 3.039910056605e-01 3.068196468288e-01 3.095001831283e-01 3.120339935927e-01 3.144128462964e-01 3.166416555362e-01 3.187131413443e-01 3.206284311102e-01 3.223856575419e-01 3.239813050377e-01 3.254182201174e-01 3.266909514088e-01 3.278025581714e-01 3.287498804905e-01 3.295335591380e-01 3.301548822838e-01 3.306106232892e-01 3.309057054996e-01 3.310357605876e-01 3.310068935452e-01 3.308174131756e-01 3.304693204796e-01 3.299663427278e-01 3.293068579732e-01 3.284991818918e-01 3.275413604506e-01 3.264389796294e-01 3.251970083694e-01 3.238164544972e-01 3.223064585414e-01 3.206674032661e-01 3.189102869544e-01 3.170372292483e-01 3.150573077770e-01 3.129770524865e-01 3.108045907547e-01 3.085499319842e-01 3.062188291760e-01 3.038258287928e-01 3.013771554034e-01 2.988875339076e-01 2.963670787357e-01 2.938279982732e-01 2.912863722656e-01 2.887516561060e-01 2.862437901591e-01 2.837735126178e-01 2.813604560310e-01 2.790204613920e-01 2.767668724117e-01 2.746232757795e-01 2.726013788208e-01 2.707235055672e-01 2.690047329320e-01 2.674624309951e-01 2.661178324099e-01 2.649809282896e-01 2.640747987275e-01 2.634089755281e-01 2.630009490016e-01 2.628610272456e-01 2.629990413391e-01 2.634279523060e-01 2.641496441847e-01 2.651745476315e-01 2.665000044790e-01 2.681305136227e-01 2.700629088270e-01 2.722920302132e-01 2.748163556472e-01 2.776218367438e-01 2.807045521857e-01 2.840489871804e-01 2.876438299338e-01 2.914759920915e-01 2.955263306314e-01 2.997832717142e-01 3.042253441189e-01 3.088371861055e-01 3.135996551292e-01 3.184933687178e-01 3.235013074658e-01 3.286016300071e-01 3.337786346649e-01 3.390098969707e-01 3.442796710268e-01 3.495675402051e-01 3.548558320095e-01 3.601262619138e-01 3.653601745860e-01 3.705428056162e-01 3.756540304395e-01 3.806799071234e-01 3.856015079049e-01 3.904048286053e-01 3.950753131267e-01 3.995945951527e-01 4.039533737443e-01 4.081319160879e-01 4.121208083945e-01 4.159061133414e-01 4.194738034363e-01 4.228141461463e-01 4.259124573172e-01 4.287622699414e-01 4.313487478757e-01 4.336649581555e-01 4.357011283805e-01 4.374467204450e-01 4.388977684216e-01 4.400411817559e-01 4.408765751939e-01 4.413938033167e-01 4.415884388949e-01 4.414598521319e-01 4.409970979988e-01 4.402051780708e-01 4.390782039369e-01 4.376151650110e-01 4.358191755326e-01 4.336869072375e-01 4.312262613613e-01 4.284351495120e-01 4.253215562239e-01 4.218887311853e-01 4.181461286949e-01 4.141020669215e-01 4.097638657916e-01 4.051473214722e-01 4.002606739959e-01 3.951233170296e-01 3.897488324541e-01 3.841562195249e-01 3.783694361619e-01 3.724048844989e-01 3.662944502579e-01 3.600601370558e-01 3.537344248647e-01 3.473505767384e-01 3.409390126545e-01 3.345439954197e-01 3.282008148687e-01 3.219547804865e-01 3.158512563979e-01 3.099363577009e-01 3.042642390859e-01 2.988813253674e-01 2.938428455003e-01 2.892001320337e-01 2.850045269354e-01 2.813061205026e-01 2.781486749068e-01 2.755765270431e-01 2.736225107115e-01 2.723146228342e-01 2.716723087151e-01 2.717059132858e-01 2.724150482216e-01 2.737889344224e-01 2.758075576682e-01 2.784431920308e-01 2.816579849351e-01 2.854063158063e-01 2.896409181133e-01 2.943049233108e-01 2.993430059282e-01 3.046947104059e-01 3.102991674477e-01 3.160980635583e-01 3.220292328047e-01 3.280365068225e-01 3.340608435427e-01 3.400484110686e-01 3.459465451677e-01 3.517041505613e-01 3.572738901033e-01 3.626083570697e-01 3.676653695918e-01 3.724034308620e-01 3.767834979952e-01 3.807711241826e-01 3.843296469907e-01 3.874310911898e-01 3.900428190711e-01 3.921407477312e-01 3.936996058751e-01 3.946964308032e-01 3.951151810395e-01 3.949337944406e-01 3.941427337755e-01 3.927277229278e-01 3.906783528306e-01 3.879922552047e-01 3.846618178350e-01 3.806890943238e-01 3.760765850017e-01 3.708298855502e-01 3.649591829955e-01 3.584774165385e-01 3.514030109832e-01 3.437561993889e-01 3.355672528866e-01 3.268645821058e-01 3.176886488976e-01 3.080844477092e-01 2.981010867854e-01 2.878043663542e-01 2.772612873430e-01 2.665541341911e-01 2.557817693564e-01 2.450496148856e-01 2.344878922192e-01 2.242421379472e-01 2.144786146700e-01 2.053863278084e-01 1.971688500326e-01 1.900456402867e-01 1.842371347595e-01 1.799497445768e-01 1.773550042632e-01 1.765739935358e-01 1.776504935813e-01 1.805543136119e-01 1.851799998871e-01 1.913632588720e-01 1.989016266090e-01 2.075742665763e-01 2.171563672663e-01 2.274330085163e-01 2.382049439376e-01 2.492872342239e-01 2.605183272054e-01 2.717480151837e-01 2.828462696775e-01 2.936975210115e-01 3.041899440163e-01 3.142350173392e-01 3.237449297761e-01 3.326408809164e-01 3.408590910534e-01 3.483318825295e-01 3.550080375693e-01 3.608400224716e-01 3.657827404819e-01 3.698028735972e-01 3.728712419926e-01 3.749648827224e-01 3.760666263298e-01 3.761704776479e-01 3.752728254406e-01 3.733802270199e-01 3.705086042362e-01 3.666779502011e-01 3.619225195954e-01 3.562858975042e-01 3.498197154907e-01 3.425893291749e-01 3.346763831939e-01 3.261703946440e-01 3.171833736960e-01 3.078446684630e-01 2.982963162889e-01 2.887113703437e-01 2.792781289798e-01 2.702064374188e-01 2.617333578259e-01 2.541027136631e-01 2.475723771721e-01 2.423911628292e-01 2.387859731767e-01 2.369432735767e-01 2.369865525568e-01 2.389686385262e-01 2.428559620923e-01 2.485482649562e-01 2.558745855507e-01 2.646215306978e-01 2.745539494938e-01 2.854156905182e-01 2.969643103273e-01 3.089598190067e-01 3.211788983525e-01 3.334187661892e-01 3.454910089063e-01 3.572318442981e-01 3.684859206832e-01 3.791250288596e-01 3.890285530700e-01 3.980936877735e-01 4.062375980046e-01 4.133805991093e-01 4.194684174380e-01 4.244523730855e-01 4.283008383007e-01 4.309982849441e-01 4.325359429969e-01 4.329269732072e-01 4.321946889558e-01 4.303785534078e-01 4.275335727996e-01 4.237289226143e-01 4.190521054296e-01 4.136038917171e-01 4.075071814599e-01 4.008942777091e-01 3.939207808830e-01 3.867534587856e-01 3.795721790562e-01 3.725762547949e-01 3.659585619608e-01 3.599290466380e-01 3.546840106589e-01 3.504083510967e-01 3.472733541518e-01 3.454048773332e-01 3.449051044312e-01 3.458201899755e-01 3.481503585267e-01 3.518513374475e-01 3.568250347841e-01 3.629485540291e-01 3.700536354826e-01 3.779658350245e-01 3.864934221835e-01 3.954363928062e-01 4.046089590174e-01 4.138190209487e-01 4.229009558572e-01 4.316902075867e-01 4.400446740632e-01 4.478406552602e-01 4.549633058747e-01 4.613281343535e-01 4.668585698337e-01 4.715003099769e-01 4.752183798265e-01 4.779926283162e-01 4.798255092957e-01 4.807343335421e-01 4.807573913225e-01 4.799476465018e-01 4.783788520124e-01 4.761423737416e-01 4.733433290123e-01 4.701040445477e-01 4.665596643648e-01 4.628580414772e-01 4.591515408438e-01 4.555997123613e-01 4.523606925340e-01 4.495856626382e-01 4.474139241781e-01 4.459664789167e-01 4.453414049870e-01 4.456044505583e-01 4.467938980181e-01 4.489061609343e-01 4.519096045865e-01 4.557362790401e-01 4.602895409256e-01 4.654534997749e-01 4.710887318897e-01 4.770524547772e-01 4.831969596147e-01 4.893731108400e-01 4.954504857095e-01 5.013008495413e-01 5.068256736414e-01 5.119417861592e-01 5.165887650594e-01 5.207387425898e-01 5.243794237575e-01 5.275350653842e-01 5.302447707204e-01 5.325705626002e-01 5.345969704140e-01 5.364094634966e-01 5.381109955773e-01 5.397949494468e-01 5.415519285097e-01 5.434553857969e-01 5.455555366358e-01 5.478787596692e-01 5.504185378082e-01 5.531348811216e-01 5.559539531205e-01 5.587760406059e-01 5.614722977743e-01 5.638960234736e-01 5.658943703049e-01 5.673066827177e-01 5.679892893996e-01 5.678085271708e-01 5.666624381607e-01 5.644878688554e-01 5.612579030246e-01 5.570052149776e-01 5.518079212818e-01 5.458062895521e-01 5.391949763183e-01 5.322200918579e-01 5.251776479778e-01 5.183841714690e-01 5.121827808014e-01 5.068969628927e-01 5.028217507840e-01 5.001899417012e-01 4.991438063967e-01 4.997329405072e-01 5.018893335177e-01 5.054443285275e-01 5.101394437644e-01 5.156483381147e-01 5.216126271517e-01 5.276621867801e-01 5.334515826286e-01 5.386766129840e-01 5.431006580414e-01 5.465624804882e-01 5.489845617362e-01 5.503822969192e-01 5.508456003812e-01 5.505485622985e-01 5.497159415131e-01 5.486124842149e-01 5.475186821390e-01 5.466885782990e-01 5.463422810223e-01 5.466244122846e-01 5.475918586200e-01 5.492171324623e-01 5.513800683995e-01 5.538998210353e-01 5.565527697416e-01 5.591095289365e-01 5.613739924142e-01 5.632081924022e-01 5.645640860989e-01 5.654989247292e-01 5.661817454912e-01 5.668814422552e-01 5.679436007408e-01 5.697506353366e-01 5.726670537287e-01 5.769825738613e-01 5.828563120561e-01 5.902652213096e-01 5.989980913457e-01 6.086474025752e-01 6.186501294658e-01 6.283378775227e-01 6.369851362070e-01 6.438958607033e-01 6.484388361756e-01 6.501122741045e-01 6.485883541019e-01 6.437273736842e-01 6.356192419936e-01 6.245737227401e-01 6.111233919503e-01 5.960042280117e-01 5.801089986669e-01 5.644410368928e-01 5.500262091668e-01 5.378272227100e-01 5.286396489759e-01 5.230109872388e-01 5.212015792873e-01 5.231728796128e-01 5.286588698194e-01 5.372243262623e-01 5.483601139463e-01 5.615412757441e-01 5.762365568067e-01 5.919347736352e-01 6.080939592319e-01 6.241498326849e-01 6.395057702266e-01 6.535388607565e-01 6.656779206810e-01 6.754391685749e-01 6.803755289042e-01 6.825099921777e-01 6.829047699744e-01 6.828083285873e-01 6.831348221457e-01 6.841491112195e-01 6.855228091880e-01 6.867156033614e-01 6.874351500714e-01 6.879504867881e-01 6.890537954489e-01 6.916586570167e-01 6.962514768779e-01 7.024851301204e-01 7.091412078291e-01 7.145194070094e-01 7.170591003645e-01 7.159027059573e-01 7.111835957294e-01 7.039902837830e-01 6.960289266752e-01 6.891212832284e-01 6.847997957222e-01 6.841697466273e-01 6.880472144145e-01 6.972087249334e-01 7.124799656219e-01 7.344166012769e-01 7.626476028287e-01 7.952507822623e-01 8.285297576494e-01 8.573730841409e-01 8.761519118452e-01 8.761827030554e-01 8.397857988343e-01 7.849380195289e-01 7.019106709044e-01 6.253239792274e-01 5.929123574675e-01 6.167352863907e-01 6.713489628145e-01 7.219594536062e-01 7.478116403114e-01 7.452465243013e-01 7.231038276156e-01 6.957752470063e-01 6.750620308810e-01 6.642493995187e-01 6.591854720174e-01 6.549095119389e-01 6.510177169341e-01 6.512683396866e-01 6.584331358224e-01 6.696132659139e-01 6.768109593616e-01 6.723799824055e-01 6.547078531370e-01 6.306802252434e-01 6.130774475429e-01 6.122658449048e-01 6.274467565037e-01 6.468433251014e-01 6.569889765594e-01 6.517264848445e-01 6.358923824188e-01 6.230683718222e-01 6.267076906789e-01 6.487947622333e-01 6.771567818296e-01 6.945709184028e-01 6.895348890938e-01 6.622765005836e-01 6.262612425883e-01 6.039499728608e-01 6.133656111430e-01 6.524398798210e-01 7.008562647995e-01 7.362383456084e-01 7.456783590291e-01 7.294288433083e-01 7.003925479194e-01 6.796410030109e-01 6.854402528163e-01 7.200954289047e-01 7.687321459195e-01 8.110225035538e-01 8.320124780104e-01 8.261711366473e-01 7.972835121135e-01 7.562673262541e-01 7.171797188451e-01 6.916760071622e-01 6.838871620691e-01 6.898385693903e-01 7.018833436726e-01 7.136309293087e-01 7.217548682012e-01 7.249092861311e-01 7.221391050953e-01 7.124575665352e-01 6.962326902882e-01 6.772893065252e-01 6.635897165737e-01 6.643485255605e-01 6.835469374891e-01 7.152263884390e-01 7.457211379602e-01 7.606419916623e-01 7.512808616669e-01 7.184199924400e-01 6.737668691092e-01 6.375263320062e-01 6.287979838821e-01 6.513364997170e-01
 1.781388204986e-01 1.799935251268e-01 1.818371781345e-01 1.836649788107e-01 1.854743437355e-01 1.872841535390e-01 1.891291545085e-01 1.910162469495e-01 1.929103476855e-01 1.947750393234e-01 1.966049299936e-01 1.984151557897e-01 2.002245190745e-01 2.020575286635e-01 2.039332562304e-01 2.058355868799e-01 2.077180055636e-01 2.095506801860e-01 2.113506707551e-01 2.131581692878e-01 2.150010018503e-01 2.168838668189e-01 2.187878716572e-01 2.206719510908e-01 2.224989485369e-01 2.242806069234e-01 2.260795275149e-01 2.279466894019e-01 2.298669143696e-01 2.317749672640e-01 2.336184341502e-01 2.354023963788e-01 2.371789124765e-01 2.390034992325e-01 2.408832847236e-01 2.427719591919e-01 2.446133132045e-01 2.463975254029e-01 2.481646390676e-01 2.499536833996e-01 2.517650762215e-01 2.535761542098e-01 2.553702153846e-01 2.571467777037e-01 2.589102468043e-01 2.606648924767e-01 2.624111285977e-01 2.641474193065e-01 2.658778279932e-01 2.676131553433e-01 2.693607783070e-01 2.711086803015e-01 2.728318931820e-01 2.745214405255e-01 2.761937066572e-01 2.778788848195e-01 2.796001461011e-01 2.813523911299e-01 2.830988254764e-01 2.847977487264e-01 2.864403229390e-01 2.880718434286e-01 2.897529020618e-01 2.915027715819e-01 2.932788550659e-01 2.950121177802e-01 2.966646428474e-01 2.982671950645e-01 2.998966360869e-01 3.016080261828e-01 3.033789401422e-01 3.051320026403e-01 3.068042755865e-01 3.084005964318e-01 3.099850396051e-01 3.116214164278e-01 3.133230357684e-01 3.150450774038e-01 3.167243817007e-01 3.183295626307e-01 3.198821008437e-01 3.214330415920e-01 3.230247096452e-01 3.246647010581e-01 3.263219016253e-01 3.279466689550e-01 3.295037267148e-01 3.310011958366e-01 3.324917211494e-01 3.340330229589e-01 3.356431363065e-01 3.372794610420e-01 3.388691384201e-01 3.403697465198e-01 3.418117768306e-01 3.432746725226e-01 3.448165654398e-01 3.464227630527e-01 3.480194416232e-01 3.495409461666e-01 3.509821028247e-01 3.523983756752e-01 3.538540328207e-01 3.553673147128e-01 3.569044567934e-01 3.584146572719e-01 3.598671533623e-01 3.612700101216e-01 3.626547805896e-01 3.640557823335e-01 3.654908111570e-01 3.669497764115e-01 3.684030461962e-01 3.698161987175e-01 3.711782233720e-01 3.725083066238e-01 3.738476375299e-01 3.752223260377e-01 3.766304664113e-01 3.780371978061e-01 3.794029719634e-01 3.807133584205e-01 3.819867382915e-01 3.832629545973e-01 3.845731861212e-01 3.859190711580e-01 3.872697662428e-01 3.885830605326e-01 3.898349934494e-01 3.910423419456e-01 3.922489705179e-01 3.934936976487e-01 3.947813807799e-01 3.960764786397e-01 3.973307495486e-01 3.985203316967e-01 3.996648631987e-01 4.008091551912e-01 4.019892787278e-01 4.032082961153e-01 4.044345043261e-01 4.056242200501e-01 4.067542382085e-01 4.078370029749e-01 4.089132131470e-01 4.100199994942e-01 4.111653788894e-01 4.123210914049e-01 4.134445206508e-01 4.145123103158e-01 4.155365286432e-01 4.165539456237e-01 4.175945303560e-01 4.186638017614e-01 4.197386702225e-01 4.207881536516e-01 4.217952379002e-01 4.227677857353e-01 4.237281009638e-01 4.246964871157e-01 4.256800015027e-01 4.266661531991e-01 4.276365173344e-01 4.285793018192e-01 4.294951787173e-01 4.303931523177e-01 4.312845615081e-01 4.321788926413e-01 4.330742108280e-01 4.339619760249e-01 4.348324481824e-01 4.356806034490e-01 4.365082904208e-01 4.373249276069e-01 4.381374497439e-01 4.389470491078e-01 4.397480424909e-01 4.405365719930e-01 4.413107515650e-01 4.420704482228e-01 4.428162426553e-01 4.435502918447e-01 4.442725785163e-01 4.449858446062e-01 4.456915142789e-01 4.463876563528e-01 4.470698133992e-01 4.477352307057e-01 4.483845579182e-01 4.490211415960e-01 4.496482644566e-01 4.502675242666e-01 4.508752639926e-01 4.514684592213e-01 4.520462071677e-01 4.526101324787e-01 4.531621608066e-01 4.537036535989e-01 4.542331568320e-01 4.547489211998e-01 4.552519413730e-01 4.557424457420e-01 4.562207936632e-01 4.566866883127e-01 4.571410166401e-01 4.575813776397e-01 4.580084142791e-01 4.584221886226e-01 4.588230984199e-01 4.592109007058e-01 4.595870295499e-01 4.599520270675e-01 4.603041249638e-01 4.606418212760e-01 4.609645237586e-01 4.612726398416e-01 4.615678602992e-01 4.618531247170e-01 4.621268688343e-01 4.623872929318e-01 4.626315725528e-01 4.628600618316e-01 4.630748131308e-01 4.632783281163e-01 4.634713618452e-01 4.636516093617e-01 4.638162193257e-01 4.639649676964e-01 4.640994844797e-01 4.642221125215e-01 4.643351049620e-01 4.644348056916e-01 4.645183684922e-01 4.645867851470e-01 4.646414513811e-01 4.646838405854e-01 4.647167482111e-01 4.647370215758e-01 4.647409067675e-01 4.647288730097e-01 4.647029178594e-01 4.646653381359e-01 4.646178583405e-01 4.645587208891e-01 4.644829697400e-01 4.643905732631e-01 4.642836598436e-01 4.641643427768e-01 4.640350405765e-01 4.638949016426e-01 4.637394015191e-01 4.635653924907e-01 4.633775770102e-01 4.631774488355e-01 4.629660006265e-01 4.627434191149e-01 4.625047415032e-01 4.622484690778e-01 4.619782949945e-01 4.616961718047e-01 4.614013083397e-01 4.610942551579e-01 4.607714603999e-01 4.604319601243e-01 4.600796906076e-01 4.597164414335e-01 4.593388614802e-01 4.589483875258e-01 4.585430214035e-01 4.581232333585e-01 4.576920660475e-01 4.572497003503e-01 4.567927212393e-01 4.563221976977e-01 4.558376305501e-01 4.553403173325e-01 4.548319981377e-01 4.543113680224e-01 4.537758979823e-01 4.532265104764e-01 4.526649483177e-01 4.520915643761e-01 4.515070742223e-01 4.509090067785e-01 4.502955170153e-01 4.496680853480e-01 4.490294124000e-01 4.483797147047e-01 4.477185550035e-01 4.470447937778e-01 4.463560220749e-01 4.456533867989e-01 4.449398378154e-01 4.442151597587e-01 4.434798362805e-01 4.427335828087e-01 4.419731191183e-01 4.411992735046e-01 4.404131813768e-01 4.396170603456e-01 4.388106121686e-01 4.379940279429e-01 4.371643702658e-01 4.363218142716e-01 4.354680556617e-01 4.346040631919e-01 4.337307010586e-01 4.328477014234e-01 4.319527773162e-01 4.310468527622e-01 4.301301310327e-01 4.292034377794e-01 4.282675294703e-01 4.273228797037e-01 4.263678572231e-01 4.254022832512e-01 4.244270200152e-01 4.234425814486e-01 4.224499210023e-01 4.214479746450e-01 4.204381443235e-01 4.194179937656e-01 4.183894598779e-01 4.173522669840e-01 4.163075209980e-01 4.152552636675e-01 4.141946101120e-01 4.131266800215e-01 4.120508907666e-01 4.109676385041e-01 4.098767719354e-01 4.087796905435e-01 4.076763909413e-01 4.065669112169e-01 4.054510210557e-01 4.043286888873e-01 4.031998284289e-01 4.020657291683e-01 4.009271353235e-01 3.997839720746e-01 3.986355900885e-01 3.974816228656e-01 3.963242528034e-01 3.951621714430e-01 3.939966250705e-01 3.928283812857e-01 3.916565338100e-01 3.904808222255e-01 3.893031970642e-01 3.881222055943e-01 3.869401117730e-01 3.857560522132e-01 3.845702953450e-01 3.833829261630e-01 3.821945316903e-01 3.810053585288e-01 3.798165898163e-01 3.786274222522e-01 3.774384208095e-01 3.762503231676e-01 3.750630987987e-01 3.738774471043e-01 3.726942477958e-01 3.715124307856e-01 3.703325574476e-01 3.691563900873e-01 3.679825097735e-01 3.668132749060e-01 3.656483038519e-01 3.644873317869e-01 3.633310817245e-01 3.621795438380e-01 3.610332724985e-01 3.598937546158e-01 3.587618470387e-01 3.576364039184e-01 3.565172769258e-01 3.554057044565e-01 3.543023525288e-01 3.532084721890e-01 3.521240122006e-01 3.510485279239e-01 3.499827209342e-01 3.489267219649e-01 3.478820970852e-01 3.468489345487e-01 3.458267977162e-01 3.448172967911e-01 3.438198176617e-01 3.428352415489e-01 3.418643946859e-01 3.409075305483e-01 3.399645690628e-01 3.390372528773e-01 3.381244176191e-01 3.372281539181e-01 3.363476807809e-01 3.354842003789e-01 3.346379942823e-01 3.338091654990e-01 3.329986083590e-01 3.322068446661e-01 3.314339264579e-01 3.306798659181e-01 3.299466696986e-01 3.292335313878e-01 3.285412896467e-01 3.278696630372e-01 3.272198823529e-01 3.265917695901e-01 3.259869272011e-01 3.254045049674e-01 3.248456698897e-01 3.243095802236e-01 3.237982024490e-01 3.233107710039e-01 3.228485737437e-01 3.224117556460e-01 3.220000634557e-01 3.216135423899e-01 3.212537303343e-01 3.209203672981e-01 3.206140842282e-01 3.203351547836e-01 3.200822387887e-01 3.198572897535e-01 3.196604153461e-01 3.194915322800e-01 3.193510298044e-01 3.192388809096e-01 3.191550042870e-01 3.191004798616e-01 3.190741115911e-01 3.190766802295e-01 3.191086896731e-01 3.191696791302e-01 3.192599836686e-01 3.193796580363e-01 3.195285854270e-01 3.197068128769e-01 3.199149517111e-01 3.201518597322e-01 3.204186886749e-01 3.207145777049e-01 3.210398433205e-01 3.213938811383e-01 3.217767627190e-01 3.221887835600e-01 3.226296715166e-01 3.230995961113e-01 3.235975922579e-01 3.241232987489e-01 3.246776806833e-01 3.252594803574e-01 3.258694312850e-01 3.265061335801e-01 3.271702006698e-01 3.278601814175e-01 3.285768288331e-01 3.293196555779e-01 3.300879563205e-01 3.308824568409e-01 3.317007971147e-01 3.325437551386e-01 3.334113618511e-01 3.343024284541e-01 3.352173506602e-01 3.361548406906e-01 3.371142531018e-01 3.380962015461e-01 3.390989138443e-01 3.401231574789e-01 3.411682404631e-01 3.422330760306e-01 3.433164376000e-01 3.444197740763e-01 3.455409231850e-01 3.466802678140e-01 3.478375598972e-01 3.490103248190e-01 3.502001951259e-01 3.514052765578e-01 3.526254220666e-01 3.538602798407e-01 3.551090469545e-01 3.563707038054e-01 3.576458295002e-01 3.589321467110e-01 3.602303701638e-01 3.615397157195e-01 3.628582116324e-01 3.641873350797e-01 3.655247344688e-01 3.668709930222e-01 3.682251216243e-01 3.695855193658e-01 3.709533256080e-01 3.723262532314e-01 3.737045815718e-01 3.750876414227e-01 3.764736913082e-01 3.778637239302e-01 3.792564487393e-01 3.806506293043e-01 3.820466489837e-01 3.834434544318e-01 3.848402170601e-01 3.862360752024e-01 3.876312340399e-01 3.890234566977e-01 3.904145287481e-01 3.918014849652e-01 3.931852877102e-01 3.945645146563e-01 3.959383116088e-01 3.973072767140e-01 3.986693658727e-01 4.000242091508e-01 4.013723417138e-01 4.027119065155e-01 4.040425287345e-01 4.053632730615e-01 4.066749586564e-01 4.079758197737e-01 4.092651560261e-01 4.105429259152e-01 4.118080303672e-01 4.130600388305e-01 4.142984927096e-01 4.155216923770e-01 4.167312568401e-01 4.179251841342e-01 4.191029270358e-01 4.202636945229e-01 4.214080385783e-01 4.225342212713e-01 4.236420052867e-01 4.247310207794e-01 4.258002762201e-01 4.268495040501e-01 4.278778573463e-01 4.288855912326e-01 4.298710364366e-01 4.308347850482e-01 4.317752371670e-01 4.326926601616e-01 4.335858689306e-01 4.344544684023e-01 4.352984676888e-01 4.361169686500e-01 4.369093520329e-01 4.376747419302e-01 4.384135999183e-01 4.391247501969e-01 4.398080073190e-01 4.404624356979e-01 4.410875342493e-01 4.416840032328e-01 4.422494767562e-01 4.427847173443e-01 4.432891579103e-01 4.437621288462e-01 4.442035383598e-01 4.446115531482e-01 4.449876884665e-01 4.453303830869e-01 4.456387977862e-01 4.459137347591e-01 4.461537873038e-01 4.463587153152e-01 4.465283589831e-01 4.466616246261e-01 4.467594813267e-01 4.468200102062e-01 4.468440054687e-01 4.468306103645e-01 4.467793024714e-01 4.466896481933e-01 4.465608245527e-01 4.463936118976e-01 4.461872750531e-01 4.459411195478e-01 4.456551228248e-01 4.453287528615e-01 4.449615192218e-01 4.445537937192e-01 4.441041956539e-01 4.436133298575e-01 4.430808117484e-01 4.425059168610e-01 4.418891472096e-01 4.412289242836e-01 4.405256551656e-01 4.397795211073e-01 4.389893718489e-01 4.381564815462e-01 4.372793490460e-01 4.363578362304e-01 4.353922342785e-01 4.343819884316e-01 4.333269585707e-01 4.322268368273e-01 4.310822945302e-01 4.298922990561e-01 4.286563853571e-01 4.273756834296e-01 4.260487310089e-01 4.246765864760e-01 4.232584479632e-01 4.217939021638e-01 4.202843290725e-01 4.187280463185e-01 4.171254791138e-01 4.154778714126e-01 4.137832689941e-01 4.120422758340e-01 4.102550297980e-01 4.084220843978e-01 4.065430433236e-01 4.046172869503e-01 4.026458043601e-01 4.006283821167e-01 3.985652447676e-01 3.964555451828e-01 3.943007433673e-01 3.921005142518e-01 3.898544924928e-01 3.875627268870e-01 3.852271646925e-01 3.828456728490e-01 3.804198912041e-01 3.779499528326e-01 3.754350041678e-01 3.728767899612e-01 3.702741299547e-01 3.676293096219e-01 3.649401392656e-01 3.622094799458e-01 3.594361549795e-01 3.566197930736e-01 3.537633671545e-01 3.508649399844e-01 3.479263045059e-01 3.449479258889e-01 3.419280132932e-01 3.388708306774e-01 3.357734779197e-01 3.326392525984e-01 3.294674741509e-01 3.262577371585e-01 3.230135808734e-01 3.197318773297e-01 3.164166541779e-01 3.130663848336e-01 3.096829191960e-01 3.062681713464e-01 3.028196244124e-01 2.993421569559e-01 2.958330316209e-01 2.922953530328e-01 2.887305534826e-01 2.851367929341e-01 2.815196066552e-01 2.778747359825e-01 2.742073713606e-01 2.705177149176e-01 2.668051844830e-01 2.630751983314e-01 2.593235654615e-01 2.555564794067e-01 2.517727123088e-01 2.479736219116e-01 2.441638385545e-01 2.403400877485e-01 2.365098575160e-01 2.326700204723e-01 2.288243379590e-01 2.249771100859e-01 2.211238181434e-01 2.172760825548e-01 2.134268270884e-01 2.095851414943e-01 2.057503643835e-01 2.019235491143e-01 1.981145969834e-01 1.943161256146e-01 1.905405070893e-01 1.867850658668e-01 1.830543486630e-01 1.793564042021e-01 1.756856964690e-01 1.720573644052e-01 1.684657694606e-01 1.649213158383e-01 1.614281545987e-01 1.579857126883e-01 1.546090298341e-01 1.512911811681e-01 1.480505983758e-01 1.448830227589e-01 1.417982214685e-01 1.388069826072e-01 1.359057150710e-01 1.331150501903e-01 1.304266610636e-01 1.278602989582e-01 1.254180661177e-01 1.231042065723e-01 1.209353410913e-01 1.189043456597e-01 1.170341603027e-01 1.153176372471e-01 1.137687815385e-01 1.123921040975e-01 1.111855658887e-01 1.101657709673e-01 1.093189213470e-01 1.086636960141e-01 1.081887189238e-01 1.078974744350e-01 1.077928175397e-01 1.078604372515e-01 1.081124381789e-01 1.085263867505e-01 1.091116778362e-01 1.098523054163e-01 1.107419073074e-01 1.117781869270e-01 1.129417324594e-01 1.142385207670e-01 1.156430068299e-01 1.171592546535e-01 1.187721211555e-01 1.204706595188e-01 1.222534243063e-01 1.241002724260e-01 1.260167736075e-01 1.279810184849e-01 1.299942059950e-01 1.320467395379e-01 1.341262984572e-01 1.362354508731e-01 1.383567569530e-01 1.404941969381e-01 1.426334076331e-01 1.447732152622e-01 1.469084784538e-01 1.490303539189e-01 1.511391481933e-01 1.532242353875e-01 1.552868573075e-01 1.573194962624e-01 1.593191647336e-01 1.612814375155e-01 1.632032415933e-01 1.650813091321e-01 1.669112379071e-01 1.686919139998e-01 1.704170597831e-01 1.720874127241e-01 1.736970409706e-01 1.752461324326e-01 1.767296201829e-01 1.781461523021e-01 1.794950165526e-01 1.807695165781e-01 1.819743172635e-01 1.830993601069e-01 1.841496361828e-01 1.851186535467e-01 1.860061520830e-01 1.868129680019e-01 1.875305549057e-01 1.881661292846e-01 1.887091541755e-01 1.891661355454e-01 1.895321219174e-01 1.898021185272e-01 1.899847300484e-01 1.900668387410e-01 1.900575801932e-01 1.899487257967e-01 1.897423624648e-01 1.894390015166e-01 1.890315387997e-01 1.885295138579e-01 1.879204205329e-01 1.872131571268e-01 1.864017922954e-01 1.854856421512e-01 1.844707177504e-01 1.833449420084e-01 1.821212098025e-01 1.807877180530e-01 1.793514701250e-01 1.778118207067e-01 1.761626313059e-01 1.744145780846e-01 1.725547916245e-01 1.705958557407e-01 1.685304837473e-01 1.663588174527e-01 1.640883132737e-01 1.617083982369e-01 1.592334448542e-01 1.566510550771e-01 1.539709495638e-01 1.511924514326e-01 1.483115214390e-01 1.453401843786e-01 1.422658301164e-01 1.391042040877e-01 1.358471636991e-01 1.325006174315e-01 1.290698043449e-01 1.255486473645e-01 1.219527884937e-01 1.182717841478e-01 1.145206749926e-01 1.106984052170e-01 1.068081193508e-01 1.028634714984e-01 9.885896302660e-02 9.481465637663e-02 9.072959606982e-02 8.661953571949e-02 8.249607670514e-02 7.837064751748e-02 7.426838668000e-02 7.020275037026e-02 6.621020691449e-02 6.231725060873e-02 5.856877512243e-02 5.501871300570e-02 5.172666042945e-02 4.877478748115e-02 4.624657018200e-02 4.424561569723e-02 4.286559235249e-02 4.219468045239e-02 4.228765195910e-02 4.316120807347e-02 4.478849432739e-02 4.710716500301e-02 5.003857737569e-02 5.348974876897e-02 5.738347687173e-02 6.163722361791e-02 6.619484885142e-02 7.099884750106e-02 7.600680579619e-02 8.118689859162e-02 8.650260140416e-02 9.194049892714e-02 9.746951457550e-02 1.030810935758e-01 1.087565440370e-01 1.144839527821e-01 1.202559404790e-01 1.260545446488e-01 1.318808100801e-01 1.377189122583e-01 1.435661082497e-01 1.494130545489e-01 1.552524556023e-01 1.610836733149e-01 1.668916009194e-01 1.726810208400e-01 1.784380293309e-01 1.841614146315e-01 1.898473387413e-01 1.954848981724e-01 2.010781365975e-01 2.066130949472e-01 2.120922450719e-01 2.175076106609e-01 2.228532317649e-01 2.281303291257e-01 2.333261206622e-01 2.384459274898e-01 2.434762898040e-01 2.484193466814e-01 2.532698650501e-01 2.580194537580e-01 2.626720527691e-01 2.672144223211e-01 2.716519803746e-01 2.759733629711e-01 2.801781670642e-01 2.842651399611e-01 2.882244794820e-01 2.920606747205e-01 2.957620814738e-01 2.993326103457e-01 3.027650364346e-01 3.060568032988e-01 3.092078370777e-01 3.122106949696e-01 3.150683129017e-01 3.177721534842e-01 3.203236125734e-01 3.227217923874e-01 3.249604613549e-01 3.270421848305e-01 3.289606287744e-01 3.307188145493e-01 3.323120621105e-01 3.337403514512e-01 3.350047442319e-01 3.361002900540e-01 3.370314664964e-01 3.377933503075e-01 3.383903239831e-01 3.388202917025e-01 3.390823751415e-01 3.391820870816e-01 3.391148991017e-01 3.388878250121e-01 3.384980477640e-01 3.379506412552e-01 3.372480072278e-01 3.363901960869e-01 3.353854706663e-01 3.342321694277e-01 3.329389452573e-01 3.315077767142e-01 3.299448505044e-01 3.282560893678e-01 3.264457045922e-01 3.245239013299e-01 3.224942506087e-01 3.203680164742e-01 3.181502967529e-01 3.158526086796e-01 3.134846603980e-01 3.110549898929e-01 3.085776860439e-01 3.060602772828e-01 3.035212151830e-01 3.009686178372e-01 2.984190692510e-01 2.958867007528e-01 2.933849163557e-01 2.909344054292e-01 2.885452201771e-01 2.862400192154e-01 2.840334168681e-01 2.819427338525e-01 2.799887765616e-01 2.781843153523e-01 2.765535770920e-01 2.751087882641e-01 2.738704819650e-01 2.728536172779e-01 2.720736725707e-01 2.715469478017e-01 2.712824879217e-01 2.712969705980e-01 2.715956394443e-01 2.721899165917e-01 2.730843504443e-01 2.742807887505e-01 2.757858778201e-01 2.775925473420e-01 2.797035848291e-01 2.821104514305e-01 2.848074403040e-01 2.877873765947e-01 2.910351890166e-01 2.945427594508e-01 2.982929420578e-01 3.022739250831e-01 3.064671972347e-01 3.108550533337e-01 3.154226765504e-01 3.201478510506e-01 3.250152121224e-01 3.300026692025e-01 3.350929343796e-01 3.402662469486e-01 3.455020579837e-01 3.507826966116e-01 3.560871547820e-01 3.613990724036e-01 3.666971415702e-01 3.719660221109e-01 3.771842586506e-01 3.823363692945e-01 3.874054285972e-01 3.923721452651e-01 3.972238273613e-01 4.019406499405e-01 4.065099899619e-01 4.109161168922e-01 4.151423408898e-01 4.191789304192e-01 4.230076413266e-01 4.266196310835e-01 4.299978604741e-01 4.331346992540e-01 4.360167702345e-01 4.386320131569e-01 4.409733893688e-01 4.430268012718e-01 4.447892164632e-01 4.462463243950e-01 4.473936332310e-01 4.482263537548e-01 4.487327204434e-01 4.489143483413e-01 4.487602628115e-01 4.482704557635e-01 4.474424335174e-01 4.462716257476e-01 4.447611073910e-01 4.429069909920e-01 4.407135821819e-01 4.381814065173e-01 4.353152427076e-01 4.321200801028e-01 4.285999981076e-01 4.247657290751e-01 4.206217786328e-01 4.161835664857e-01 4.114602227824e-01 4.064644735487e-01 4.012162907768e-01 3.957268776093e-01 3.900221440885e-01 3.841177064002e-01 3.780413896492e-01 3.718190652367e-01 3.654755728071e-01 3.590477261157e-01 3.525635183888e-01 3.460632869481e-01 3.395850225321e-01 3.331692880724e-01 3.268641985043e-01 3.207124276831e-01 3.147670205639e-01 3.090768942908e-01 3.036951785496e-01 2.986768956082e-01 2.940718982537e-01 2.899349602992e-01 2.863129108481e-01 2.832530368868e-01 2.807953005869e-01 2.789731192108e-01 2.778131337251e-01 2.773313717068e-01 2.775363456597e-01 2.784231793094e-01 2.799808570335e-01 2.821849331494e-01 2.850042043008e-01 2.883980259621e-01 2.923207842819e-01 2.967180900327e-01 3.015354323250e-01 3.067141949676e-01 3.121906804278e-01 3.179061125742e-01 3.237964335322e-01 3.298034989462e-01 3.358665921001e-01 3.419266640452e-01 3.479309427606e-01 3.538237206070e-01 3.595557475273e-01 3.650761137913e-01 3.703413295169e-01 3.753060543402e-01 3.799286184489e-01 3.841730966323e-01 3.879994403266e-01 3.913779979872e-01 3.942745817251e-01 3.966607218765e-01 3.985127417005e-01 3.998022916717e-01 4.005125761745e-01 4.006224618888e-01 4.001156043717e-01 3.989813267173e-01 3.972049783454e-01 3.947825762002e-01 3.917070926743e-01 3.879774805629e-01 3.835960636879e-01 3.785667774698e-01 3.728998878901e-01 3.666065502785e-01 3.597049167754e-01 3.522137523329e-01 3.441623823318e-01 3.355819517802e-01 3.265063617284e-01 3.169857703170e-01 3.070659281426e-01 2.968118437572e-01 2.862925042774e-01 2.755862514664e-01 2.647919949094e-01 2.540164938021e-01 2.433845510020e-01 2.330433982004e-01 2.231543141314e-01 2.139031027857e-01 2.054920848792e-01 1.981367852423e-01 1.920574988522e-01 1.874625440940e-01 1.845302116182e-01 1.833912678510e-01 1.841068938259e-01 1.866638779627e-01 1.909753256361e-01 1.968908837635e-01 2.042189930743e-01 2.127434569429e-01 2.222417705882e-01 2.324954090635e-01 2.433012921787e-01 2.544691755032e-01 2.658295746624e-01 2.772305858484e-01 2.885297648191e-01 2.996102192225e-01 3.103564145400e-01 3.206689159167e-01 3.304632786454e-01 3.396508528834e-01 3.481660053078e-01 3.559414659877e-01 3.629177968368e-01 3.690473349839e-01 3.742837313664e-01 3.785899447351e-01 3.819361671828e-01 3.842977071633e-01 3.856571578825e-01 3.860050130740e-01 3.853404935412e-01 3.836668630064e-01 3.810004930544e-01 3.773645061210e-01 3.727890556879e-01 3.673201905978e-01 3.610121704925e-01 3.539280712552e-01 3.461519513093e-01 3.377781627502e-01 3.289141449900e-01 3.196927572950e-01 3.102587343261e-01 3.007810956642e-01 2.914517726527e-01 2.824760378843e-01 2.740867773498e-01 2.665248961313e-01 2.600379498566e-01 2.548719356396e-01 2.512428629623e-01 2.493365397277e-01 2.492724598718e-01 2.511083483962e-01 2.548203442152e-01 2.603147729792e-01 2.674398530858e-01 2.759874170640e-01 2.857357570084e-01 2.964362678057e-01 3.078454646144e-01 3.197313081545e-01 3.318661063084e-01 3.440479467132e-01 3.560842259512e-01 3.678086807211e-01 3.790638496637e-01 3.897147579063e-01 3.996435600428e-01 4.087412131224e-01 4.169225356234e-01 4.241092687114e-01 4.302411883933e-01 4.352735885984e-01 4.391695085328e-01 4.419152246073e-01 4.435034820962e-01 4.439443375267e-01 4.432653595668e-01 4.415037849767e-01 4.387166990625e-01 4.349750792152e-01 4.303680286688e-01 4.249975333690e-01 4.189852801693e-01 4.124689400144e-01 4.055982016951e-01 3.985463073433e-01 3.914874114140e-01 3.846186408572e-01 3.781350488090e-01 3.722358199377e-01 3.671196145204e-01 3.629600687589e-01 3.599253019871e-01 3.581391051286e-01 3.576943640759e-01 3.586401970111e-01 3.609726105344e-01 3.646495479463e-01 3.695771133479e-01 3.756330003678e-01 3.826595882150e-01 3.904801003424e-01 3.989127096519e-01 4.077600960317e-01 4.168378275425e-01 4.259607061562e-01 4.349592785032e-01 4.436768823497e-01 4.519667089554e-01 4.597090971965e-01 4.667902095342e-01 4.731216995900e-01 4.786311250134e-01 4.832625212606e-01 4.869820775722e-01 4.897700019944e-01 4.916290049555e-01 4.925784867311e-01 4.926549810939e-01 4.919180240659e-01 4.904398012034e-01 4.883124239146e-01 4.856441272836e-01 4.825592957843e-01 4.791927673338e-01 4.756922449366e-01 4.722113222874e-01 4.689062856024e-01 4.659334316777e-01 4.634377226418e-01 4.615545070256e-01 4.603969604838e-01 4.600549529065e-01 4.605863032661e-01 4.620180564892e-01 4.643434361487e-01 4.675168547121e-01 4.714696378071e-01 4.760989641701e-01 4.812844867374e-01 4.868908740547e-01 4.927712231504e-01 4.987863047387e-01 5.047899904393e-01 5.106568937046e-01 5.162740376843e-01 5.215444838906e-01 5.264030704577e-01 5.307984025747e-01 5.347160009120e-01 5.381588262145e-01 5.411551788093e-01 5.437642295333e-01 5.460507886112e-01 5.481048856303e-01 5.500181931707e-01 5.518857542535e-01 5.537991842587e-01 5.558324995186e-01 5.580458249358e-01 5.604691188792e-01 5.631017668775e-01 5.659129173176e-01 5.688380554666e-01 5.717773345453e-01 5.746091690545e-01 5.771890158891e-01 5.793575514743e-01 5.809570515790e-01 5.818314187934e-01 5.818434744969e-01 5.808831457910e-01 5.788703121088e-01 5.757773916378e-01 5.716176240070e-01 5.664672634298e-01 5.604576780139e-01 5.537791757717e-01 5.466814026130e-01 5.394565006474e-01 5.324412498911e-01 5.259836467953e-01 5.204311139682e-01 5.161025973611e-01 5.132518648986e-01 5.120561158131e-01 5.125800287634e-01 5.147790975282e-01 5.184958223294e-01 5.234727883558e-01 5.293842471626e-01 5.358538520519e-01 5.424985125880e-01 5.489464932488e-01 5.548743587325e-01 5.600198106724e-01 5.641962607123e-01 5.673119579004e-01 5.693567855621e-01 5.704159806831e-01 5.706481700466e-01 5.702771965338e-01 5.695714363007e-01 5.688066589622e-01 5.682562851368e-01 5.681429515349e-01 5.686209995639e-01 5.697653546342e-01 5.715474866791e-01 5.738552795487e-01 5.765022911755e-01 5.792584606110e-01 5.818838151670e-01 5.841616773416e-01 5.859381872711e-01 5.871460685241e-01 5.878258116253e-01 5.881340367143e-01 5.883332382859e-01 5.887764148358e-01 5.898590699280e-01 5.919739051622e-01 5.954470752274e-01 6.004738116287e-01 6.070852716254e-01 6.151034952053e-01 6.241529956942e-01 6.336923760417e-01 6.430521059303e-01 6.515123093391e-01 6.583537307938e-01 6.629320371103e-01 6.647312739756e-01 6.633960397964e-01 6.587838944115e-01 6.509690466478e-01 6.402585651671e-01 6.271855580999e-01 6.124779864640e-01 5.970336794186e-01 5.818426416500e-01 5.679189270652e-01 5.562060320870e-01 5.474786100141e-01 5.422772051774e-01 5.408508829242e-01 5.431876539393e-01 5.490449050788e-01 5.580337708608e-01 5.696928126342e-01 5.835184288789e-01 5.990138865985e-01 6.156456974945e-01 6.328522079374e-01 6.500226302986e-01 6.664880002581e-01 6.815832466732e-01 6.946721850358e-01 7.023172724605e-01 7.071231166542e-01 7.100445816750e-01 7.122045820391e-01 7.143807751829e-01 7.167178621002e-01 7.188129075723e-01 7.201164490952e-01 7.204104915235e-01 7.201132047409e-01 7.202347810242e-01 7.219514301415e-01 7.260005793771e-01 7.322244050820e-01 7.394878762824e-01 7.460426518920e-01 7.501763177277e-01 7.507948440519e-01 7.477294491120e-01 7.417152129893e-01 7.340779120870e-01 7.262817623775e-01 7.195912436699e-01 7.150180598645e-01 7.135430109195e-01 7.164222167219e-01 7.253001143261e-01 7.418458503726e-01 7.669055927885e-01 7.995787134225e-01 8.367081558670e-01 8.731504054224e-01 9.022885607247e-01 8.945105908506e-01 8.665865928928e-01 7.950019140033e-01 6.977845323522e-01 6.148401278857e-01 5.893600903649e-01 6.294731671516e-01 6.988181285941e-01 7.564158858329e-01 7.804622213638e-01 7.689073369496e-01 7.344500553745e-01 6.974412798837e-01 6.754980916793e-01 6.732428811060e-01 6.817995583874e-01 6.888258529979e-01 6.880306764823e-01 6.813264512420e-01 6.748297906076e-01 6.727018858837e-01 6.735164756090e-01 6.722258045637e-01 6.653353009115e-01 6.546041247009e-01 6.463691336388e-01 6.465040651590e-01 6.548628236924e-01 6.645209612333e-01 6.669842926473e-01 6.587077953828e-01 6.445754955154e-01 6.362228082945e-01 6.443089636663e-01 6.691288729249e-01 6.988890924346e-01 7.175207136479e-01 7.138828703820e-01 6.872137976780e-01 6.489527936070e-01 6.199942321222e-01 6.200167715317e-01 6.519288210241e-01 6.990890987550e-01 7.390422606724e-01 7.562816090492e-01 7.472382538462e-01 7.206712453922e-01 6.949538210649e-01 6.900916596548e-01 7.150136581610e-01 7.610599004244e-01 8.094515326473e-01 8.430345134899e-01 8.525132575121e-01 8.376047453054e-01 8.055834535121e-01 7.681103283616e-01 7.367574232795e-01 7.183301200373e-01 7.128954709995e-01 7.160034122729e-01 7.227686555255e-01 7.301705534310e-01 7.364503162741e-01 7.394647744435e-01 7.361138370673e-01 7.239683314347e-01 7.041955257494e-01 6.836779234941e-01 6.738071637073e-01 6.839934091627e-01 7.135026926241e-01 7.499483769138e-01 7.763115220218e-01 7.794812352367e-01 7.556526306929e-01 7.126915190009e-01 6.691172048192e-01 6.469839123674e-01 6.575210586446e-01
 1.634812602650e-01 1.652988906838e-01 1.671083035522e-01 1.688995223848e-01 1.706688278459e-01 1.724384550815e-01 1.742487288740e-01 1.761079512877e-01 1.779802707355e-01 1.798256417651e-01 1.816339775479e-01 1.834182642994e-01 1.852012032354e-01 1.870138901087e-01 1.888777024707e-01 1.907742914416e-01 1.926509062070e-01 1.944736658971e-01 1.962597492450e-01 1.980544635803e-01 1.998895121906e-01 2.017719931818e-01 2.036796794534e-01 2.055674016471e-01 2.073942292265e-01 2.091723619459e-01 2.109681738290e-01 2.128366331060e-01 2.147646775144e-01 2.166846350071e-01 2.185398594678e-01 2.203311493292e-01 2.221113341943e-01 2.239394897903e-01 2.258287353456e-01 2.277336289814e-01 2.295948615539e-01 2.313976866839e-01 2.331789745857e-01 2.349783291959e-01 2.368008917438e-01 2.386281278702e-01 2.404448735485e-01 2.422484331953e-01 2.440386443031e-01 2.458149752690e-01 2.475783639673e-01 2.493320641419e-01 2.510848158653e-01 2.528513783376e-01 2.546360377858e-01 2.564195181268e-01 2.581707555223e-01 2.598819683326e-01 2.615776950635e-01 2.632964407508e-01 2.650611459887e-01 2.668586294210e-01 2.686452840892e-01 2.703751899806e-01 2.720460180252e-01 2.737121427296e-01 2.754370380614e-01 2.772371909557e-01 2.790625439547e-01 2.808381674498e-01 2.825271751068e-01 2.841661575835e-01 2.858376430345e-01 2.875969521821e-01 2.894200608614e-01 2.912242332815e-01 2.929428171843e-01 2.945825076133e-01 2.962088911690e-01 2.978885576839e-01 2.996394193953e-01 3.014159810349e-01 3.031514835413e-01 3.048096429118e-01 3.064089790251e-01 3.080026826538e-01 3.096397579157e-01 3.113338764117e-01 3.130542969531e-01 3.147433903044e-01 3.163569995495e-01 3.179026360233e-01 3.194389355060e-01 3.210337710818e-01 3.227082635380e-01 3.244155202656e-01 3.260721734194e-01 3.276302800019e-01 3.291228856481e-01 3.306381431416e-01 3.322422551361e-01 3.339193390783e-01 3.355890676894e-01 3.371773860005e-01 3.386774691571e-01 3.401489149706e-01 3.416628112065e-01 3.432431111776e-01 3.448546227646e-01 3.464383759084e-01 3.479604090539e-01 3.494252205182e-01 3.508695975875e-01 3.523348867921e-01 3.538420270774e-01 3.553795847244e-01 3.569096586193e-01 3.583941508232e-01 3.598216414117e-01 3.612176737999e-01 3.626270333826e-01 3.640792509579e-01 3.655674343186e-01 3.670526396425e-01 3.684922708409e-01 3.698731116503e-01 3.712176331948e-01 3.725691433139e-01 3.739594075581e-01 3.753866366334e-01 3.768178984390e-01 3.782082996109e-01 3.795360739920e-01 3.808190328536e-01 3.821044638125e-01 3.834319637009e-01 3.848037664819e-01 3.861824474625e-01 3.875177404011e-01 3.887866987044e-01 3.900121646110e-01 3.912388513705e-01 3.925039304230e-01 3.938089582487e-01 3.951216478769e-01 3.963958002261e-01 3.976095151956e-01 3.987763704385e-01 3.999387540985e-01 4.011340539626e-01 4.023684578396e-01 4.036131333691e-01 4.048245131091e-01 4.059796466274e-01 4.070920942022e-01 4.081993666239e-01 4.093304121849e-01 4.104909158461e-01 4.116572052683e-01 4.127977049698e-01 4.138960223912e-01 4.149600673510e-01 4.160124802850e-01 4.170743443746e-01 4.181508775581e-01 4.192311559687e-01 4.202954459315e-01 4.213324694475e-01 4.223431998644e-01 4.233353219139e-01 4.243222231461e-01 4.253126370708e-01 4.263046671132e-01 4.272889166177e-01 4.282565322340e-01 4.292016775406e-01 4.301268681348e-01 4.310414269065e-01 4.319527977324e-01 4.328613051982e-01 4.337613857446e-01 4.346497863890e-01 4.355241539123e-01 4.363833980523e-01 4.372300895110e-01 4.380648866500e-01 4.388883343799e-01 4.397026043224e-01 4.405107763779e-01 4.413089748552e-01 4.420933459288e-01 4.428612775878e-01 4.436139557452e-01 4.443531866416e-01 4.450835875907e-01 4.458072337116e-01 4.465193561689e-01 4.472163705347e-01 4.478985211803e-01 4.485671987716e-01 4.492242910278e-01 4.498713520906e-01 4.505061428189e-01 4.511276633005e-01 4.517365574555e-01 4.523331633699e-01 4.529177777265e-01 4.534904410723e-01 4.540513066429e-01 4.545990247683e-01 4.551330341602e-01 4.556545483439e-01 4.561619024655e-01 4.566575414006e-01 4.571422163829e-01 4.576148704780e-01 4.580758078469e-01 4.585214574771e-01 4.589525365255e-01 4.593689425448e-01 4.597730818641e-01 4.601674554975e-01 4.605505682854e-01 4.609195412231e-01 4.612731302268e-01 4.616113487882e-01 4.619353186367e-01 4.622487474319e-01 4.625514475598e-01 4.628416383292e-01 4.631156198694e-01 4.633743780322e-01 4.636185876872e-01 4.638520852784e-01 4.640747043350e-01 4.642844236134e-01 4.644780088242e-01 4.646568746874e-01 4.648211431186e-01 4.649742968765e-01 4.651176000419e-01 4.652478477630e-01 4.653617385991e-01 4.654593494814e-01 4.655437319578e-01 4.656159698823e-01 4.656789699175e-01 4.657289977508e-01 4.657629384003e-01 4.657802853449e-01 4.657826635425e-01 4.657731866681e-01 4.657538713645e-01 4.657227626861e-01 4.656757244616e-01 4.656105226988e-01 4.655317368674e-01 4.654394788218e-01 4.653365270431e-01 4.652224529390e-01 4.650917156096e-01 4.649432198479e-01 4.647805969159e-01 4.646053076790e-01 4.644173134678e-01 4.642174270312e-01 4.640006902438e-01 4.637677844305e-01 4.635221573612e-01 4.632636569649e-01 4.629916979994e-01 4.627061619288e-01 4.624051917187e-01 4.620898513400e-01 4.617632271051e-01 4.614241461925e-01 4.610700271316e-01 4.607014401836e-01 4.603198415100e-01 4.599246026880e-01 4.595182076534e-01 4.590983284192e-01 4.586632446386e-01 4.582133543266e-01 4.577513560020e-01 4.572771365839e-01 4.567906099920e-01 4.562899995119e-01 4.557737060517e-01 4.552432928085e-01 4.547009109402e-01 4.541468891738e-01 4.535806682965e-01 4.530006669444e-01 4.524055320095e-01 4.517962968738e-01 4.511750510780e-01 4.505422890200e-01 4.498976953673e-01 4.492412245582e-01 4.485701512379e-01 4.478847069036e-01 4.471867286816e-01 4.464775097495e-01 4.457577200549e-01 4.450261942182e-01 4.442809100530e-01 4.435218199760e-01 4.427511585165e-01 4.419689427644e-01 4.411766615449e-01 4.403733241038e-01 4.395575315558e-01 4.387286665919e-01 4.378886032486e-01 4.370378121916e-01 4.361772990897e-01 4.353059576644e-01 4.344236328784e-01 4.335294320487e-01 4.326242170109e-01 4.317087738884e-01 4.307832341099e-01 4.298491597104e-01 4.289039574195e-01 4.279475922422e-01 4.269825256742e-01 4.260067907628e-01 4.250211402856e-01 4.240272248108e-01 4.230246177912e-01 4.220124101501e-01 4.209910479182e-01 4.199601979347e-01 4.189207200539e-01 4.178736564157e-01 4.168185534659e-01 4.157555333322e-01 4.146843004373e-01 4.136052135825e-01 4.125184365779e-01 4.114246025782e-01 4.103238562362e-01 4.092164166906e-01 4.081028170809e-01 4.069823516530e-01 4.058551918742e-01 4.047219311604e-01 4.035835446164e-01 4.024400633383e-01 4.012915571638e-01 4.001375298763e-01 3.989782593986e-01 3.978147122619e-01 3.966473224895e-01 3.954758499465e-01 3.943008539953e-01 3.931214388400e-01 3.919391194507e-01 3.907539441274e-01 3.895665805794e-01 3.883774175005e-01 3.871848727606e-01 3.859908814659e-01 3.847953860819e-01 3.835995840808e-01 3.824030601019e-01 3.812059870304e-01 3.800086858085e-01 3.788116020940e-01 3.776143459431e-01 3.764189271318e-01 3.752253217919e-01 3.740332910112e-01 3.728429822057e-01 3.716543801204e-01 3.704685158076e-01 3.692874768249e-01 3.681097828371e-01 3.669358452810e-01 3.657661316738e-01 3.646000913225e-01 3.634397413087e-01 3.622867206726e-01 3.611391208109e-01 3.599979701878e-01 3.588635032553e-01 3.577352552396e-01 3.566153505035e-01 3.555041483698e-01 3.544013055451e-01 3.533074692561e-01 3.522222178084e-01 3.511470863372e-01 3.500826117401e-01 3.490287156861e-01 3.479859071331e-01 3.469554999964e-01 3.459361596243e-01 3.449301786080e-01 3.439370382280e-01 3.429579130543e-01 3.419930282567e-01 3.410423251020e-01 3.401065929426e-01 3.391866991805e-01 3.382824289628e-01 3.373949505464e-01 3.365245557267e-01 3.356705980522e-01 3.348346573507e-01 3.340175003125e-01 3.332183121926e-01 3.324387408669e-01 3.316795217558e-01 3.309397427102e-01 3.302215521697e-01 3.295225776074e-01 3.288451388456e-01 3.281909390875e-01 3.275586546655e-01 3.269493339474e-01 3.263627083934e-01 3.257991142814e-01 3.252597675602e-01 3.247457731839e-01 3.242560476759e-01 3.237916679634e-01 3.233528343785e-01 3.229391443598e-01 3.225520134000e-01 3.221913420512e-01 3.218578662640e-01 3.215514695809e-01 3.212722137644e-01 3.210198034413e-01 3.207959387604e-01 3.205997307148e-01 3.204328852401e-01 3.202946491523e-01 3.201841736619e-01 3.201030296706e-01 3.200507775440e-01 3.200282790708e-01 3.200350364912e-01 3.200711122350e-01 3.201370540498e-01 3.202323152948e-01 3.203570592967e-01 3.205120306787e-01 3.206962384801e-01 3.209105760628e-01 3.211556112907e-01 3.214293285777e-01 3.217323520594e-01 3.220652322462e-01 3.224282063387e-01 3.228200806830e-01 3.232414783812e-01 3.236920135609e-01 3.241714352400e-01 3.246793872620e-01 3.252153089250e-01 3.257802542956e-01 3.263732805244e-01 3.269941037087e-01 3.276423836940e-01 3.283174829111e-01 3.290197054765e-01 3.297490045290e-01 3.305043540800e-01 3.312854581061e-01 3.320919454955e-01 3.329233461571e-01 3.337799793926e-01 3.346613101762e-01 3.355655046957e-01 3.364942992953e-01 3.374445574263e-01 3.384177737410e-01 3.394141437303e-01 3.404311404592e-01 3.414701673736e-01 3.425288453300e-01 3.436079941140e-01 3.447061161391e-01 3.458232488992e-01 3.469601091533e-01 3.481136759990e-01 3.492850008264e-01 3.504726803927e-01 3.516760756647e-01 3.528957179767e-01 3.541307325258e-01 3.553789644373e-01 3.566415749553e-01 3.579172611727e-01 3.592053359915e-01 3.605058089453e-01 3.618169259992e-01 3.631387481969e-01 3.644702919297e-01 3.658111925421e-01 3.671609254084e-01 3.685186177771e-01 3.698842708689e-01 3.712562706110e-01 3.726342936670e-01 3.740177984485e-01 3.754064378311e-01 3.767984620035e-01 3.781953716272e-01 3.795939014778e-01 3.809954332703e-01 3.823983250903e-01 3.838010726064e-01 3.852054933306e-01 3.866087732075e-01 3.880107927528e-01 3.894115639063e-01 3.908092068600e-01 3.922046683975e-01 3.935961380787e-01 3.949828988216e-01 3.963651434987e-01 3.977416661743e-01 3.991118448858e-01 4.004749925309e-01 4.018304460701e-01 4.031779843358e-01 4.045163698691e-01 4.058452435548e-01 4.071647893456e-01 4.084724610907e-01 4.097698471328e-01 4.110545000077e-01 4.123270908287e-01 4.135861829879e-01 4.148309358215e-01 4.160616183370e-01 4.172774367560e-01 4.184770361461e-01 4.196607386627e-01 4.208274770362e-01 4.219769948048e-01 4.231086384008e-01 4.242210697109e-01 4.253146016119e-01 4.263877130661e-01 4.274406333512e-01 4.284729618905e-01 4.294834539571e-01 4.304718734422e-01 4.314378320702e-01 4.323798185813e-01 4.332983709355e-01 4.341925356669e-01 4.350619322582e-01 4.359060075462e-01 4.367233184638e-01 4.375147814683e-01 4.382791653682e-01 4.390156536518e-01 4.397240271327e-01 4.404040856646e-01 4.410545723611e-01 4.416761073010e-01 4.422669798844e-01 4.428271931033e-01 4.433561098234e-01 4.438535984938e-01 4.443194870918e-01 4.447520078626e-01 4.451521608498e-01 4.455185166485e-01 4.458506570457e-01 4.461487343947e-01 4.464118863109e-01 4.466396051043e-01 4.468313250992e-01 4.469873400694e-01 4.471057345737e-01 4.471880730560e-01 4.472330737731e-01 4.472400532077e-01 4.472085941013e-01 4.471381415017e-01 4.470291202708e-01 4.468810669927e-01 4.466925002773e-01 4.464641323953e-01 4.461951805943e-01 4.458853008605e-01 4.455344190567e-01 4.451423872559e-01 4.447079246714e-01 4.442315822314e-01 4.437127756322e-01 4.431509683446e-01 4.425463115612e-01 4.418986780655e-01 4.412073306856e-01 4.404714626501e-01 4.396914648589e-01 4.388678381348e-01 4.379990202975e-01 4.370854491340e-01 4.361271980645e-01 4.351231222583e-01 4.340741768416e-01 4.329792680387e-01 4.318387172942e-01 4.306522353155e-01 4.294192644411e-01 4.281405931883e-01 4.268147817718e-01 4.254426661975e-01 4.240242903416e-01 4.225582349987e-01 4.210461211147e-01 4.194870583111e-01 4.178810228854e-01 4.162281201179e-01 4.145275256423e-01 4.127804188094e-01 4.109857780463e-01 4.091445829487e-01 4.072559873198e-01 4.053202496691e-01 4.033382441145e-01 4.013086924225e-01 3.992325730610e-01 3.971095879083e-01 3.949398419343e-01 3.927241764508e-01 3.904617352661e-01 3.881531603831e-01 3.857987781966e-01 3.833982448928e-01 3.809525351444e-01 3.784610933643e-01 3.759250136908e-01 3.733438243123e-01 3.707178539838e-01 3.680481019282e-01 3.653335476313e-01 3.625764179493e-01 3.597757233960e-01 3.569317848406e-01 3.540467316327e-01 3.511182438280e-01 3.481491442948e-01 3.451382896040e-01 3.420872015476e-01 3.389969801287e-01 3.358652634049e-01 3.326963744183e-01 3.294883686703e-01 3.262431030074e-01 3.229612849561e-01 3.196418084752e-01 3.162880679649e-01 3.128985006446e-01 3.094753515358e-01 3.060196034810e-01 3.025297913129e-01 2.990111090742e-01 2.954590238762e-01 2.918790108673e-01 2.882697222154e-01 2.846321949759e-01 2.809699624042e-01 2.772798580994e-01 2.735680389154e-01 2.698315019012e-01 2.660729210786e-01 2.622962452159e-01 2.584972229572e-01 2.546841694135e-01 2.508521788773e-01 2.470066983083e-01 2.431492156954e-01 2.392780813967e-01 2.354006324867e-01 2.315122349020e-01 2.276215014777e-01 2.237255272062e-01 2.198274421694e-01 2.159331981529e-01 2.120380595124e-01 2.081531829916e-01 2.042731781805e-01 2.004051073939e-01 1.965533484237e-01 1.927135619643e-01 1.889000634732e-01 1.851053114870e-01 1.813407599134e-01 1.776059955930e-01 1.739041114853e-01 1.702469466092e-01 1.666262258961e-01 1.630597636527e-01 1.595423402305e-01 1.560845703287e-01 1.526927163692e-01 1.493645187578e-01 1.461190161757e-01 1.429484228662e-01 1.398713260268e-01 1.368868796887e-01 1.340022560400e-01 1.312338333347e-01 1.285728722846e-01 1.260450727369e-01 1.236430483003e-01 1.213830630749e-01 1.192719879943e-01 1.173093789382e-01 1.155163531434e-01 1.138827757998e-01 1.124299735290e-01 1.111511729099e-01 1.100570144460e-01 1.091523969250e-01 1.084296798391e-01 1.079064119131e-01 1.075638188010e-01 1.074172941694e-01 1.074531259648e-01 1.076705546033e-01 1.080704023887e-01 1.086338473544e-01 1.093702739363e-01 1.102562167055e-01 1.112962960006e-01 1.124735605622e-01 1.137794716551e-01 1.152120114495e-01 1.167488039163e-01 1.183952872737e-01 1.201270761008e-01 1.219467728371e-01 1.238395064185e-01 1.257945379091e-01 1.278115644099e-01 1.298701273610e-01 1.319755642828e-01 1.341088834468e-01 1.362699176554e-01 1.384501339202e-01 1.406405409317e-01 1.428406204269e-01 1.450364453549e-01 1.472306504046e-01 1.494115137962e-01 1.515775390824e-01 1.537229945921e-01 1.558426139369e-01 1.579342841418e-01 1.599898117908e-01 1.620106714574e-01 1.639882904946e-01 1.659218907729e-01 1.678063039540e-01 1.696401809000e-01 1.714188225015e-01 1.731400593236e-01 1.748019314346e-01 1.763982178095e-01 1.779316449592e-01 1.793939993085e-01 1.807881722081e-01 1.821080092256e-01 1.833525740254e-01 1.845218352511e-01 1.856080729254e-01 1.866175365268e-01 1.875401950678e-01 1.883796524596e-01 1.891324347688e-01 1.897954803622e-01 1.903712580016e-01 1.908519490612e-01 1.912439595335e-01 1.915390986879e-01 1.917388499587e-01 1.918441865170e-01 1.918480814630e-01 1.917578775470e-01 1.915617890249e-01 1.912690155273e-01 1.908726412457e-01 1.903725827618e-01 1.897726073088e-01 1.890627050052e-01 1.882542945356e-01 1.873360238782e-01 1.863134535884e-01 1.851859827588e-01 1.839475460290e-01 1.826086288151e-01 1.811559485696e-01 1.796006758184e-01 1.779361544121e-01 1.761634222694e-01 1.742876038167e-01 1.722993050306e-01 1.702106715435e-01 1.680105226038e-01 1.657084874594e-01 1.633010654672e-01 1.607861260407e-01 1.581741526235e-01 1.554525957478e-01 1.526373280006e-01 1.497175553513e-01 1.467006005720e-01 1.435892017229e-01 1.403778953948e-01 1.370811587521e-01 1.336868051814e-01 1.302099378880e-01 1.266458395488e-01 1.230000365125e-01 1.192794487119e-01 1.154800961181e-01 1.116182430142e-01 1.076874057160e-01 1.037024873432e-01 9.966802323712e-02 9.558945709965e-02 9.148405822364e-02 8.735351824183e-02 8.322283002843e-02 7.910024644849e-02 7.500969411860e-02 7.097811539575e-02 6.702984919841e-02 6.321166414252e-02 5.955977558148e-02 5.613930386214e-02 5.301200118854e-02 5.026008089688e-02 4.797333043696e-02 4.624241685987e-02 4.516072020979e-02 4.479293449567e-02 4.518437764978e-02 4.633055494093e-02 4.820050603335e-02 5.072683757547e-02 5.383396384270e-02 5.743748658476e-02 6.145999275345e-02 6.583600406538e-02 7.049955231014e-02 7.541092226622e-02 8.052023488115e-02 8.580007255997e-02 9.121993165825e-02 9.675528727059e-02 1.023906588221e-01 1.081025672681e-01 1.138850413978e-01 1.197177963249e-01 1.255947430705e-01 1.315041656203e-01 1.374349138029e-01 1.433849291721e-01 1.493376240953e-01 1.552956695522e-01 1.612441639370e-01 1.671814403850e-01 1.731021675333e-01 1.789947896832e-01 1.848622133291e-01 1.906895724456e-01 1.964803147903e-01 2.022240638093e-01 2.079158725903e-01 2.135551951455e-01 2.191296438693e-01 2.246438510125e-01 2.300842390080e-01 2.354522327921e-01 2.407415897420e-01 2.459450038739e-01 2.510654928367e-01 2.560885502740e-01 2.610194429323e-01 2.658479789580e-01 2.705716577957e-01 2.751891097855e-01 2.796904001348e-01 2.840795253588e-01 2.883446410157e-01 2.924885542660e-01 2.965041683398e-01 3.003873751034e-01 3.041394111137e-01 3.077505561588e-01 3.112240006026e-01 3.145513082525e-01 3.177331115986e-01 3.207659219098e-01 3.236441924301e-01 3.263710547859e-01 3.289377878373e-01 3.313480170089e-01 3.335953841597e-01 3.356796929822e-01 3.376002819889e-01 3.393523790386e-01 3.409400690054e-01 3.423563383511e-01 3.436047031741e-01 3.446825659157e-01 3.455895015625e-01 3.463279727149e-01 3.468929565372e-01 3.472917408130e-01 3.475182152676e-01 3.475777758320e-01 3.474711008189e-01 3.471972052578e-01 3.467628714536e-01 3.461650750796e-01 3.454112121119e-01 3.445022295262e-01 3.434417058271e-01 3.422351014448e-01 3.408842527029e-01 3.393978487341e-01 3.377779201675e-01 3.360333340653e-01 3.341684349919e-01 3.321910881717e-01 3.301100504156e-01 3.279323565239e-01 3.256687600456e-01 3.233259496959e-01 3.209170778083e-01 3.184514537869e-01 3.159413741719e-01 3.134008983909e-01 3.108392789523e-01 3.082762344629e-01 3.057194380614e-01 3.031901488868e-01 3.007006956760e-01 2.982681349033e-01 2.959111035563e-01 2.936433855635e-01 2.914878737927e-01 2.894576797917e-01 2.875741246545e-01 2.858547354815e-01 2.843155287954e-01 2.829780516939e-01 2.818537576928e-01 2.809638209317e-01 2.803196087796e-01 2.799370969571e-01 2.798284912583e-01 2.800017115430e-01 2.804705511343e-01 2.812362935954e-01 2.823093046050e-01 2.836874106419e-01 2.853726476471e-01 2.873662770661e-01 2.896574076180e-01 2.922485249812e-01 2.951230214454e-01 2.982764622558e-01 3.016959013928e-01 3.053653737474e-01 3.092746689275e-01 3.134023882871e-01 3.177365837217e-01 3.222565782066e-01 3.269442495799e-01 3.317818158141e-01 3.367483595996e-01 3.418260464837e-01 3.469933951827e-01 3.522317400745e-01 3.575198774013e-01 3.628404560511e-01 3.681720345056e-01 3.734954826175e-01 3.787940428641e-01 3.840460251579e-01 3.892364511655e-01 3.943442473742e-01 3.993543376878e-01 4.042489511087e-01 4.090103285676e-01 4.136255596120e-01 4.180749070346e-01 4.223467063453e-01 4.264235248463e-01 4.302939196601e-01 4.339425282107e-01 4.373562313647e-01 4.405247215478e-01 4.434330186535e-01 4.460731020260e-01 4.484310627507e-01 4.504993727174e-01 4.522684021425e-01 4.537271632386e-01 4.548731070603e-01 4.556925261854e-01 4.561846767758e-01 4.563417997974e-01 4.561574176646e-01 4.556323134062e-01 4.547584279348e-01 4.535388236310e-01 4.519700516289e-01 4.500518044912e-01 4.477876313545e-01 4.451774689019e-01 4.422281238250e-01 4.389420828283e-01 4.353280461291e-01 4.313918545270e-01 4.271441440308e-01 4.225963289967e-01 4.177579201801e-01 4.126490755268e-01 4.072806107219e-01 4.016733285797e-01 3.958479709693e-01 3.898240632688e-01 3.836320271477e-01 3.772920410778e-01 3.708404080759e-01 3.643059275571e-01 3.577241867869e-01 3.511348584132e-01 3.445751879949e-01 3.380931321081e-01 3.317312918739e-01 3.255397567778e-01 3.195700130636e-01 3.138726453619e-01 3.085047696235e-01 3.035167554399e-01 2.989654506752e-01 2.949016761097e-01 2.913740990907e-01 2.884289830020e-01 2.861049516371e-01 2.844345358899e-01 2.834406388604e-01 2.831382233098e-01 2.835318867060e-01 2.846158812126e-01 2.863724973612e-01 2.887770461212e-01 2.917934460431e-01 2.953792097833e-01 2.994855363668e-01 3.040556085323e-01 3.090339242147e-01 3.143563748191e-01 3.199626351220e-01 3.257893368620e-01 3.317720490520e-01 3.378522864419e-01 3.439661452792e-01 3.500588326688e-01 3.560711349985e-01 3.619506928318e-01 3.676467712088e-01 3.731077877946e-01 3.782913405014e-01 3.831487927559e-01 3.876437966739e-01 3.917350840772e-01 3.953856527349e-01 3.985655519673e-01 4.012397176889e-01 4.033832409387e-01 4.049680208394e-01 4.059712252420e-01 4.063744322124e-01 4.061560124093e-01 4.053054758768e-01 4.038076058540e-01 4.016538480891e-01 3.988388197437e-01 3.953589365729e-01 3.912157342905e-01 3.864116569204e-01 3.809555616309e-01 3.748583798096e-01 3.681375295456e-01 3.608118805492e-01 3.529063205295e-01 3.444555957548e-01 3.354915036306e-01 3.260623475955e-01 3.162180706917e-01 3.060155344380e-01 2.955308401292e-01 2.848387035197e-01 2.740353321725e-01 2.632289873202e-01 2.525422937168e-01 2.421198283174e-01 2.321220043118e-01 2.227303090488e-01 2.141457076899e-01 2.065804203262e-01 2.002523777774e-01 1.953727787703e-01 1.921254073363e-01 1.906479611779e-01 1.910182533551e-01 1.932372501408e-01 1.972366355749e-01 2.028818936927e-01 2.099916258696e-01 2.183574127776e-01 2.277576634262e-01 2.379740249107e-01 2.487995899360e-01 2.600404278084e-01 2.715179150259e-01 2.830771070181e-01 2.945704240521e-01 3.058705507579e-01 3.168637900670e-01 3.274396853288e-01 3.375105713391e-01 3.469896971228e-01 3.557977007670e-01 3.638729541854e-01 3.711495561239e-01 3.775752948488e-01 3.831056168174e-01 3.876994720815e-01 3.913237847304e-01 3.939551684446e-01 3.955738585756e-01 3.961687117700e-01 3.957393715009e-01 3.942883238825e-01 3.918295296533e-01 3.883906562183e-01 3.839998975086e-01 3.787016672698e-01 3.725541032344e-01 3.656217925679e-01 3.579860179855e-01 3.497463857399e-01 3.410098043023e-01 3.319091225118e-01 3.225936239558e-01 3.132267191052e-01 3.040027266637e-01 2.951252862238e-01 2.868211567040e-01 2.793302523573e-01 2.728908333095e-01 2.677423383340e-01 2.640963975363e-01 2.621327793988e-01 2.619720677641e-01 2.636714874548e-01 2.672192996663e-01 2.725259994503e-01 2.794552940115e-01 2.878103452648e-01 2.973738500718e-01 3.079125883538e-01 3.191807952715e-01 3.309504872259e-01 3.429951049856e-01 3.551099844011e-01 3.671030979570e-01 3.788009485387e-01 3.900505013866e-01 4.007062681108e-01 4.106527863559e-01 4.197779304609e-01 4.279914116385e-01 4.352183535949e-01 4.413916312948e-01 4.464690963603e-01 4.504136774198e-01 4.532069333485e-01 4.548472231794e-01 4.553410832982e-01 4.547180128704e-01 4.530164539306e-01 4.502947471686e-01 4.466231281726e-01 4.420930441016e-01 4.368077860422e-01 4.308895163106e-01 4.244767630766e-01 4.177190646258e-01 4.107884614191e-01 4.038614008443e-01 3.971272594789e-01 3.907846924068e-01 3.850224663289e-01 3.800389842621e-01 3.760033552822e-01 3.730736970624e-01 3.713758343588e-01 3.709927190199e-01 3.719762326128e-01 3.743181805712e-01 3.779803051776e-01 3.828720537836e-01 3.888704800977e-01 3.958291221905e-01 4.035710773577e-01 4.119195980605e-01 4.206833502665e-01 4.296784805913e-01 4.387264950157e-01 4.476542618810e-01 4.563107260791e-01 4.645494946861e-01 4.722480809707e-01 4.792984738583e-01 4.856069566122e-01 4.911044699498e-01 4.957334890163e-01 4.994610687370e-01 5.022694644471e-01 5.041593417179e-01 5.051532659784e-01 5.052886040079e-01 5.046252254685e-01 5.032392211293e-01 5.012227242088e-01 4.986865863281e-01 4.957559328314e-01 4.925670977846e-01 4.892667664356e-01 4.860095748463e-01 4.829483202245e-01 4.802354766999e-01 4.780136630242e-01 4.764101192214e-01 4.755314159460e-01 4.754580671914e-01 4.762416508577e-01 4.778965349340e-01 4.804110587722e-01 4.837315142643e-01 4.877813215107e-01 4.924568157865e-01 4.976318071745e-01 5.031745723876e-01 5.089391783921e-01 5.147872565725e-01 5.205865563024e-01 5.262125608473e-01 5.315661828191e-01 5.365604444963e-01 5.411421416314e-01 5.452754272002e-01 5.489536443474e-01 5.521990482448e-01 5.550487141509e-01 5.575696155846e-01 5.598385730205e-01 5.619436403758e-01 5.639824601375e-01 5.660399243780e-01 5.682000345853e-01 5.705226737409e-01 5.730454946995e-01 5.757776861153e-01 5.786946241724e-01 5.817356400727e-01 5.848112827198e-01 5.878006876182e-01 5.905603044093e-01 5.929345257882e-01 5.947554108921e-01 5.958656195074e-01 5.961199971360e-01 5.953932922664e-01 5.936041929974e-01 5.907043068447e-01 5.867028836041e-01 5.816645313708e-01 5.757105972063e-01 5.690303962359e-01 5.618666721469e-01 5.545201215561e-01 5.473286610727e-01 5.406556078225e-01 5.348683060566e-01 5.303011125865e-01 5.272427670202e-01 5.258883214664e-01 5.263319318703e-01 5.285493124762e-01 5.323954865249e-01 5.376229287539e-01 5.438967704967e-01 5.508379489319e-01 5.580412498331e-01 5.651188822166e-01 5.717222930410e-01 5.775628717801e-01 5.824373174276e-01 5.862259507304e-01 5.889074179661e-01 5.905514141730e-01 5.913070241665e-01 5.913979798625e-01 5.910854033781e-01 5.906611116774e-01 5.903991375818e-01 5.905332125831e-01 5.912350069063e-01 5.925802141580e-01 5.945532685649e-01 5.970415752591e-01 5.998553983238e-01 6.027570389690e-01 6.054881089955e-01 6.078176540511e-01 6.095680452755e-01 6.106483796324e-01 6.110832549078e-01 6.110107571194e-01 6.106907953016e-01 6.104724242928e-01 6.107694578991e-01 6.120004251167e-01 6.145259003662e-01 6.185958965937e-01 6.242820222841e-01 6.314560672691e-01 6.397857814522e-01 6.487488030109e-01 6.576967227415e-01 6.659028524556e-01 6.726423272331e-01 6.772600962371e-01 6.792129104006e-01 6.781402169988e-01 6.738800132921e-01 6.664978420782e-01 6.562999117066e-01 6.438043279591e-01 6.297420950741e-01 6.149924587187e-01 6.005313099977e-01 5.873472994634e-01 5.763460779894e-01 5.682765799736e-01 5.636438831434e-01 5.627025342982e-01 5.654437504063e-01 5.716632802035e-01 5.810299024043e-01 5.931204082607e-01 6.074927752261e-01 6.236601253369e-01 6.410948773430e-01 6.592119992027e-01 6.773402452153e-01 6.947679383554e-01 7.107534047856e-01 7.209322072237e-01 7.283907700432e-01 7.339887250727e-01 7.387185612233e-01 7.432050516075e-01 7.474323802641e-01 7.508663512865e-01 7.528888586040e-01 7.532880992616e-01 7.525746981714e-01 7.519356859502e-01 7.527943474151e-01 7.561637280595e-01 7.621316518959e-01 7.697289430132e-01 7.772643701816e-01 7.829658547150e-01 7.855913588349e-01 7.847422588598e-01 7.808433629663e-01 7.748453162786e-01 7.677948113435e-01 7.605463944335e-01 7.537813045451e-01 7.483171241665e-01 7.455061568209e-01 7.474530371972e-01 7.567411158299e-01 7.755698099415e-01 8.045789985521e-01 8.419303976371e-01 8.831783743152e-01 9.144584485288e-01 9.042476162084e-01 8.725194712936e-01 7.926646558676e-01 6.910560974899e-01 6.120110419389e-01 5.995175409716e-01 6.539535526240e-01 7.314059996836e-01 7.893398428185e-01 8.069215541989e-01 7.841571269907e-01 7.374557380075e-01 6.928462239775e-01 6.732336608354e-01 6.831107742503e-01 7.072759448254e-01 7.259160140507e-01 7.278571540236e-01 7.137813530762e-01 6.928034163141e-01 6.758598218905e-01 6.688405343820e-01 6.701372984121e-01 6.742191755231e-01 6.770796173256e-01 6.785507213068e-01 6.804390583084e-01 6.831246438644e-01 6.839521092033e-01 6.792095414153e-01 6.680612403357e-01 6.553219137632e-01 6.504006528580e-01 6.612771046607e-01 6.872973392992e-01 7.178748425515e-01 7.385659097438e-01 7.386055971355e-01 7.158119155331e-01 6.786560492076e-01 6.449124884617e-01 6.343059047214e-01 6.550547898427e-01 6.966804119310e-01 7.386778497912e-01 7.634748357712e-01 7.633417265074e-01 7.421005914469e-01 7.140294645450e-01 6.988132492777e-01 7.109477153728e-01 7.495232583761e-01 7.995378469270e-01 8.427660143988e-01 8.664641064899e-01 8.664450235905e-01 8.465258876528e-01 8.158598058694e-01 7.849433849922e-01 7.612613727790e-01 7.469852646296e-01 7.402313995028e-01 7.384366249241e-01 7.405539406078e-01 7.462077335028e-01 7.533397605514e-01 7.570811953078e-01 7.516756659178e-01 7.344835861925e-01 7.096775343959e-01 6.890615355213e-01 6.869679789549e-01 7.097179225581e-01 7.486619276304e-01 7.852286446004e-01 8.018316383570e-01 7.896856312719e-01 7.523194417977e-01 7.055331146168e-01 6.723119270045e-01 6.699086194447e-01
 1.498193659956e-01 1.515643868635e-01 1.533063726586e-01 1.550291389089e-01 1.567268517896e-01 1.584253336290e-01 1.601683788247e-01 1.619682162534e-01 1.637900416277e-01 1.655889657717e-01 1.673497993690e-01 1.690832754444e-01 1.708142383345e-01 1.725803732258e-01 1.744064862059e-01 1.762731968585e-01 1.781218631877e-01 1.799136883155e-01 1.816650713504e-01 1.834245668844e-01 1.852301384087e-01 1.870904198420e-01 1.889821261514e-01 1.908550667028e-01 1.926640066345e-01 1.944214173299e-01 1.961951088687e-01 1.980457252781e-01 1.999626465162e-01 2.018775197482e-01 2.037293753600e-01 2.055134335811e-01 2.072812992264e-01 2.090968142083e-01 2.109784937602e-01 2.128843808579e-01 2.147511967469e-01 2.165589857738e-01 2.183407679406e-01 2.201368250170e-01 2.219567614395e-01 2.237857288195e-01 2.256120212553e-01 2.274301023183e-01 2.292350889287e-01 2.310221313395e-01 2.327912125262e-01 2.345493172750e-01 2.363120768634e-01 2.380983035579e-01 2.399098001568e-01 2.417184917234e-01 2.434881849947e-01 2.452108535103e-01 2.469196239323e-01 2.486607087081e-01 2.504580893867e-01 2.522920460692e-01 2.541102381217e-01 2.558631751931e-01 2.575532852014e-01 2.592430367272e-01 2.610020970017e-01 2.628432548069e-01 2.647096996008e-01 2.665194903154e-01 2.682373256181e-01 2.699045800359e-01 2.716086808706e-01 2.734073341454e-01 2.752744209460e-01 2.771213940765e-01 2.788794441380e-01 2.805550372468e-01 2.822144914339e-01 2.839299283171e-01 2.857208448016e-01 2.875441132894e-01 2.893291622952e-01 2.910340528985e-01 2.926731022751e-01 2.943021904741e-01 2.959773887708e-01 2.977181788391e-01 2.994947169898e-01 3.012417141654e-01 3.029060892786e-01 3.044934869486e-01 3.060685979732e-01 3.077095877509e-01 3.094417657854e-01 3.112137556196e-01 3.129321899244e-01 3.145421824684e-01 3.160793906766e-01 3.176407764830e-01 3.192996857686e-01 3.210409515923e-01 3.227781944516e-01 3.244285384157e-01 3.259823459614e-01 3.275029421271e-01 3.290693454867e-01 3.307100046158e-01 3.323893450202e-01 3.340428175434e-01 3.356291825058e-01 3.371506422340e-01 3.386489966027e-01 3.401726372205e-01 3.417470039218e-01 3.433576817196e-01 3.449594430990e-01 3.465103768839e-01 3.479987058494e-01 3.494556900403e-01 3.509300051895e-01 3.524547263292e-01 3.540187045237e-01 3.555767649103e-01 3.570855420148e-01 3.585324501837e-01 3.599439045423e-01 3.613657530796e-01 3.628305333313e-01 3.643351586234e-01 3.658426175268e-01 3.673062929994e-01 3.687047451214e-01 3.700595747085e-01 3.714197566044e-01 3.728252074584e-01 3.742770596735e-01 3.757345224393e-01 3.771462650919e-01 3.784918408969e-01 3.797932537384e-01 3.810983586354e-01 3.824447079410e-01 3.838325238707e-01 3.852269455695e-01 3.865822583498e-01 3.878756178873e-01 3.891237042911e-01 3.903686646039e-01 3.916477765454e-01 3.929677777733e-01 3.942973394160e-01 3.955932590270e-01 3.968322310393e-01 3.980304619719e-01 3.992233658289e-01 4.004421847496e-01 4.016905021947e-01 4.029447325572e-01 4.041723813837e-01 4.053586890828e-01 4.065111344313e-01 4.076531288620e-01 4.088045522723e-01 4.099715921085e-01 4.111423631264e-01 4.122977336328e-01 4.134262132640e-01 4.145280973822e-01 4.156122524987e-01 4.166922524198e-01 4.177756882685e-01 4.188612629086e-01 4.199400971380e-01 4.210015703615e-01 4.220407923392e-01 4.230614084675e-01 4.240717908459e-01 4.250799422633e-01 4.260846184248e-01 4.270813449487e-01 4.280669689359e-01 4.290382393208e-01 4.299955287321e-01 4.309408871667e-01 4.318743463393e-01 4.327968733081e-01 4.337110917117e-01 4.346182570109e-01 4.355165735469e-01 4.364016332093e-01 4.372709654898e-01 4.381240755993e-01 4.389642431037e-01 4.397971419733e-01 4.406228578953e-01 4.414369538674e-01 4.422366277919e-01 4.430217280353e-01 4.437931873417e-01 4.445542618444e-01 4.453050041308e-01 4.460438600397e-01 4.467699119600e-01 4.474832732718e-01 4.481844387307e-01 4.488743595632e-01 4.495530410903e-01 4.502192979212e-01 4.508729761140e-01 4.515133610018e-01 4.521407824790e-01 4.527553066182e-01 4.533579052993e-01 4.539495668684e-01 4.545303227364e-01 4.550978797887e-01 4.556513131072e-01 4.561899199633e-01 4.567146542304e-01 4.572273691002e-01 4.577303054360e-01 4.582223430107e-01 4.586999609228e-01 4.591624356370e-01 4.596095499676e-01 4.600433505057e-01 4.604663232982e-01 4.608791452421e-01 4.612784675746e-01 4.616623697338e-01 4.620314829196e-01 4.623863408461e-01 4.627300334188e-01 4.630636334072e-01 4.633836704732e-01 4.636877014338e-01 4.639766051264e-01 4.642519438766e-01 4.645165178572e-01 4.647710020779e-01 4.650122024455e-01 4.652364952089e-01 4.654455762889e-01 4.656409634839e-01 4.658247442842e-01 4.659986721466e-01 4.661599901398e-01 4.663049547751e-01 4.664328240142e-01 4.665466657646e-01 4.666482997695e-01 4.667396695407e-01 4.668196130292e-01 4.668829713141e-01 4.669290489469e-01 4.669602483232e-01 4.669788008035e-01 4.669869690634e-01 4.669830462616e-01 4.669620094940e-01 4.669233073955e-01 4.668707209900e-01 4.668049489824e-01 4.667273724633e-01 4.666366770580e-01 4.665293175250e-01 4.664051819973e-01 4.662681890609e-01 4.661183422975e-01 4.659550340469e-01 4.657773281028e-01 4.655846282072e-01 4.653769845119e-01 4.651576826096e-01 4.649253699672e-01 4.646781360431e-01 4.644162835779e-01 4.641408559617e-01 4.638517730053e-01 4.635500502999e-01 4.632354204121e-01 4.629046442320e-01 4.625592885662e-01 4.622016900691e-01 4.618308151181e-01 4.614476259564e-01 4.610495635656e-01 4.606348581950e-01 4.602062932441e-01 4.597651247559e-01 4.593118221496e-01 4.588456093199e-01 4.583652466771e-01 4.578694406266e-01 4.573584845599e-01 4.568357200608e-01 4.563000155036e-01 4.557525007728e-01 4.551920218850e-01 4.546165332411e-01 4.540260788268e-01 4.534228068607e-01 4.528071425332e-01 4.521800781901e-01 4.515405143061e-01 4.508869054113e-01 4.502185164687e-01 4.495377185393e-01 4.488449733544e-01 4.481407880509e-01 4.474250593154e-01 4.466957050250e-01 4.459527030021e-01 4.451977199379e-01 4.444314502211e-01 4.436533064137e-01 4.428641837536e-01 4.420632463364e-01 4.412483564860e-01 4.404222642097e-01 4.395855202412e-01 4.387369045041e-01 4.378788617164e-01 4.370081518434e-01 4.361262153138e-01 4.352333572290e-01 4.343284402996e-01 4.334132479502e-01 4.324887401086e-01 4.315537166298e-01 4.306075724126e-01 4.296511534471e-01 4.286840287385e-01 4.277078681389e-01 4.267222060778e-01 4.257265960240e-01 4.247214427116e-01 4.237075732321e-01 4.226834857565e-01 4.216504174731e-01 4.206091859293e-01 4.195589880909e-01 4.185011700077e-01 4.174349681550e-01 4.163602188354e-01 4.152769930625e-01 4.141868252506e-01 4.130891766841e-01 4.119848383497e-01 4.108732517859e-01 4.097546999705e-01 4.086290759051e-01 4.074975073752e-01 4.063592019031e-01 4.052160398016e-01 4.040664798375e-01 4.029111445697e-01 4.017507454644e-01 4.005856572240e-01 3.994155944804e-01 3.982418413235e-01 3.970625746470e-01 3.958794460120e-01 3.946933778439e-01 3.935040277541e-01 3.923123252673e-01 3.911169531649e-01 3.899192389944e-01 3.887186824709e-01 3.875166268703e-01 3.863138723971e-01 3.851101094477e-01 3.839050575241e-01 3.826998776674e-01 3.814937008244e-01 3.802871524209e-01 3.790826676535e-01 3.778790744004e-01 3.766768140262e-01 3.754762555143e-01 3.742762719516e-01 3.730793457891e-01 3.718862083352e-01 3.706956744186e-01 3.695091429773e-01 3.683257900026e-01 3.671464755043e-01 3.659726381132e-01 3.648038966498e-01 3.636412111434e-01 3.624834664275e-01 3.613318747760e-01 3.601874162758e-01 3.590505433609e-01 3.579207549228e-01 3.567993315128e-01 3.556863064392e-01 3.545822386366e-01 3.534878036861e-01 3.524035645308e-01 3.513298035010e-01 3.502666891465e-01 3.492149764871e-01 3.481747376701e-01 3.471475039587e-01 3.461322707301e-01 3.451310153308e-01 3.441430297670e-01 3.431692589587e-01 3.422100844318e-01 3.412666072478e-01 3.403373904260e-01 3.394251451233e-01 3.385297415339e-01 3.376513102671e-01 3.367901520146e-01 3.359464287726e-01 3.351207742542e-01 3.343164926464e-01 3.335306115285e-01 3.327643203270e-01 3.320186150225e-01 3.312926653662e-01 3.305890997257e-01 3.299074799173e-01 3.292478331784e-01 3.286115504391e-01 3.279975467488e-01 3.274064078514e-01 3.268401065943e-01 3.262979612651e-01 3.257808416493e-01 3.252890292564e-01 3.248215931490e-01 3.243803369513e-01 3.239658482287e-01 3.235768513649e-01 3.232158150410e-01 3.228810002284e-01 3.225737792625e-01 3.222948912933e-01 3.220430452546e-01 3.218202007405e-01 3.216257418695e-01 3.214601815732e-01 3.213233283051e-01 3.212159966436e-01 3.211374968032e-01 3.210887658559e-01 3.210698484013e-01 3.210804477709e-01 3.211213612839e-01 3.211917383903e-01 3.212923498973e-01 3.214235246603e-01 3.215840882163e-01 3.217756747029e-01 3.219969337869e-01 3.222484918903e-01 3.225300183179e-01 3.228415357934e-01 3.231827124733e-01 3.235539156796e-01 3.239555084221e-01 3.243865086005e-01 3.248462321589e-01 3.253353490240e-01 3.258535688840e-01 3.264012308254e-01 3.269767343230e-01 3.275811067203e-01 3.282137517101e-01 3.288732476586e-01 3.295612367781e-01 3.302756570714e-01 3.310175253830e-01 3.317856134507e-01 3.325793802135e-01 3.333995592711e-01 3.342445718004e-01 3.351149789847e-01 3.360100673571e-01 3.369284768265e-01 3.378709270119e-01 3.388365162448e-01 3.398241586578e-01 3.408355806049e-01 3.418673987426e-01 3.429207222485e-01 3.439945001533e-01 3.450882340023e-01 3.462023304125e-01 3.473347185755e-01 3.484850071758e-01 3.496537551632e-01 3.508391956638e-01 3.520417592490e-01 3.532605580588e-01 3.544940813457e-01 3.557424722357e-01 3.570055821105e-01 3.582823514426e-01 3.595722245273e-01 3.608735107570e-01 3.621868736326e-01 3.635111960073e-01 3.648455749886e-01 3.661904019808e-01 3.675437095487e-01 3.689057140109e-01 3.702759167144e-01 3.716517129673e-01 3.730355220559e-01 3.744241510739e-01 3.758186034317e-01 3.772172498176e-01 3.786189241816e-01 3.800247155922e-01 3.814326525745e-01 3.828410089285e-01 3.842519842716e-01 3.856628594516e-01 3.870731522816e-01 3.884832234861e-01 3.898909532085e-01 3.912966986883e-01 3.926993852596e-01 3.940981549427e-01 3.954932179810e-01 3.968830553645e-01 3.982677095221e-01 3.996452521376e-01 4.010156533282e-01 4.023788952720e-01 4.037345899003e-01 4.050804256470e-01 4.064177535242e-01 4.077437303370e-01 4.090591362263e-01 4.103634412954e-01 4.116551503994e-01 4.129347289070e-01 4.142003854089e-01 4.154518370731e-01 4.166886257748e-01 4.179102866723e-01 4.191159571677e-01 4.203054647570e-01 4.214770341004e-01 4.226311946590e-01 4.237671947000e-01 4.248838559645e-01 4.259812438286e-01 4.270579743507e-01 4.281143489349e-01 4.291490182685e-01 4.301617064436e-01 4.311521978069e-01 4.321191004103e-01 4.330627073342e-01 4.339815068728e-01 4.348759715661e-01 4.357449963136e-01 4.365876196012e-01 4.374039973974e-01 4.381930997766e-01 4.389551863350e-01 4.396887982718e-01 4.403931536515e-01 4.410688054553e-01 4.417147711905e-01 4.423301623432e-01 4.429149730549e-01 4.434682998016e-01 4.439903029347e-01 4.444793916727e-01 4.449354595326e-01 4.453588593134e-01 4.457486469524e-01 4.461039174933e-01 4.464243615222e-01 4.467104239741e-01 4.469597415997e-01 4.471730853025e-01 4.473501890069e-01 4.474904975156e-01 4.475932164535e-01 4.476581899633e-01 4.476845783535e-01 4.476724800576e-01 4.476211060416e-01 4.475307474431e-01 4.473999598076e-01 4.472292551683e-01 4.470178573086e-01 4.467655802551e-01 4.464709626807e-01 4.461350160223e-01 4.457579471245e-01 4.453376046048e-01 4.448746932079e-01 4.443687281684e-01 4.438190458533e-01 4.432262684835e-01 4.425895117382e-01 4.419081730266e-01 4.411820952921e-01 4.404113429094e-01 4.395957378075e-01 4.387341969460e-01 4.378272560777e-01 4.368747050293e-01 4.358761878393e-01 4.348314489488e-01 4.337398738250e-01 4.326021989719e-01 4.314177309030e-01 4.301861305412e-01 4.289076429293e-01 4.275815605234e-01 4.262081187298e-01 4.247875648081e-01 4.233187388982e-01 4.218030127332e-01 4.202387124904e-01 4.186264809177e-01 4.169674352574e-01 4.152594045066e-01 4.135045914254e-01 4.117000255751e-01 4.098486108305e-01 4.079492012581e-01 4.060013921617e-01 4.040070948348e-01 4.019624152018e-01 3.998721771684e-01 3.977336706598e-01 3.955472403962e-01 3.933139757929e-01 3.910329901270e-01 3.887052774756e-01 3.863302072311e-01 3.839084192636e-01 3.814406962592e-01 3.789257836156e-01 3.763661790698e-01 3.737595108527e-01 3.711079242256e-01 3.684116029048e-01 3.656685711414e-01 3.628828786015e-01 3.600523133241e-01 3.571785970641e-01 3.542620487421e-01 3.513009085580e-01 3.482989527375e-01 3.452542346571e-01 3.421685920938e-01 3.390421554378e-01 3.358745285628e-01 3.326688754960e-01 3.294222828958e-01 3.261381178390e-01 3.228165517951e-01 3.194568015719e-01 3.160624942554e-01 3.126310652389e-01 3.091660803762e-01 3.056660627291e-01 3.021327655046e-01 2.985694808508e-01 2.949722732389e-01 2.913474934832e-01 2.876915998146e-01 2.840075785279e-01 2.802982489795e-01 2.765604074230e-01 2.728013621655e-01 2.690157550009e-01 2.652103290054e-01 2.613835748980e-01 2.575358831867e-01 2.536737984965e-01 2.497919150814e-01 2.458983091007e-01 2.419903577064e-01 2.380701378497e-01 2.341441295053e-01 2.302066366872e-01 2.262684644692e-01 2.223233640979e-01 2.183790907371e-01 2.144376454633e-01 2.104961014435e-01 2.065670391055e-01 2.026407382270e-01 1.987317121680e-01 1.948363059656e-01 1.909571710428e-01 1.871047603461e-01 1.832719503020e-01 1.794740839210e-01 1.757049001948e-01 1.719749688488e-01 1.682886895762e-01 1.646434986625e-01 1.610572415436e-01 1.575202113532e-01 1.540506474707e-01 1.506473078939e-01 1.473161171575e-01 1.440709769172e-01 1.409048787604e-01 1.378416233685e-01 1.348727091368e-01 1.320165556669e-01 1.292778250942e-01 1.266584118238e-01 1.241798311444e-01 1.218315432325e-01 1.196413126334e-01 1.176002935969e-01 1.157247032450e-01 1.140235251972e-01 1.124914355627e-01 1.111514775610e-01 1.099895659132e-01 1.090272012287e-01 1.082553283752e-01 1.076781328208e-01 1.073027583026e-01 1.071136836482e-01 1.071276633095e-01 1.073203499179e-01 1.077051098704e-01 1.082655419109e-01 1.089945537702e-01 1.098931549342e-01 1.109377791224e-01 1.121372157082e-01 1.134644027717e-01 1.149235219170e-01 1.164971654399e-01 1.181746541413e-01 1.199541377651e-01 1.218124165941e-01 1.237561228694e-01 1.257609294602e-01 1.278282703113e-01 1.299456936258e-01 1.321024865663e-01 1.342986710931e-01 1.365153890409e-01 1.387575405199e-01 1.410086667121e-01 1.432686576276e-01 1.455298663342e-01 1.477826631614e-01 1.500285269013e-01 1.522546171737e-01 1.544629165396e-01 1.566433281079e-01 1.587956327383e-01 1.609130716490e-01 1.629912355969e-01 1.650291180400e-01 1.670195223695e-01 1.689621232810e-01 1.708503577644e-01 1.726856283517e-01 1.744598293727e-01 1.761738724449e-01 1.778227895702e-01 1.794040576471e-01 1.809174131694e-01 1.823556841456e-01 1.837229211848e-01 1.850101454088e-01 1.862210233289e-01 1.873494696986e-01 1.883946727424e-01 1.893574219912e-01 1.902289975797e-01 1.910172068529e-01 1.917118176742e-01 1.923154974366e-01 1.928270651876e-01 1.932406716070e-01 1.935623891893e-01 1.937822143789e-01 1.939067573309e-01 1.939292849716e-01 1.938502482227e-01 1.936723643102e-01 1.933866210482e-01 1.930016286540e-01 1.925071637954e-01 1.919096316845e-01 1.912058665593e-01 1.903925812982e-01 1.894762177424e-01 1.884458663156e-01 1.873130908496e-01 1.860671431290e-01 1.847126936073e-01 1.832518442252e-01 1.816764250989e-01 1.799978280866e-01 1.782041266433e-01 1.763054865592e-01 1.742965488807e-01 1.721777425472e-01 1.699554596169e-01 1.676195766847e-01 1.651837623925e-01 1.626366518489e-01 1.599873708867e-01 1.572350188189e-01 1.543770081173e-01 1.514235809136e-01 1.483645642609e-01 1.452133817686e-01 1.419639757016e-01 1.386217010796e-01 1.351921036188e-01 1.316687902481e-01 1.280686328418e-01 1.243816872156e-01 1.206219573884e-01 1.167901648450e-01 1.128891463476e-01 1.089334535623e-01 1.049183936956e-01 1.008639212908e-01 9.677087499397e-02 9.265544373763e-02 8.853091557305e-02 8.440786600035e-02 8.031459703509e-02 7.626384502285e-02 7.229251427615e-02 6.842867316771e-02 6.471497954377e-02 6.120467185082e-02 5.795066865629e-02 5.503107400795e-02 5.251736208898e-02 5.050264930407e-02 4.906616504758e-02 4.828749453398e-02 4.821901606131e-02 4.888476888263e-02 5.027798411975e-02 5.235247878032e-02 5.505291306725e-02 5.829929413332e-02 6.202378265222e-02 6.614888664322e-02 7.061677956195e-02 7.537091136519e-02 8.036321245412e-02 8.556144106635e-02 9.092327771947e-02 9.643279624974e-02 1.020568762924e-01 1.077828976841e-01 1.135918223371e-01 1.194666645200e-01 1.254012210708e-01 1.313757584695e-01 1.373876486453e-01 1.434216832034e-01 1.494736804716e-01 1.555347051706e-01 1.615941862389e-01 1.676520814738e-01 1.736932237310e-01 1.797191831863e-01 1.857190049055e-01 1.916878376913e-01 1.976232384663e-01 2.035128480606e-01 2.093606997424e-01 2.151523312074e-01 2.208890147783e-01 2.265639081781e-01 2.321689697746e-01 2.377065612364e-01 2.431631597691e-01 2.485425316065e-01 2.538335670546e-01 2.590343058825e-01 2.641429393831e-01 2.691481254756e-01 2.740543119394e-01 2.788490393381e-01 2.835348869533e-01 2.881039567623e-01 2.925516544779e-01 2.968791457178e-01 3.010754551374e-01 3.051440796911e-01 3.090752440463e-01 3.128701020877e-01 3.165235246672e-01 3.200302024168e-01 3.233927766488e-01 3.266009882812e-01 3.296580049833e-01 3.325578225125e-01 3.352983232128e-01 3.378792194811e-01 3.402944241775e-01 3.425470963798e-01 3.446300716506e-01 3.465459835771e-01 3.482908748895e-01 3.498638866363e-01 3.512659636008e-01 3.524915949308e-01 3.535471745902e-01 3.544258047860e-01 3.551318327571e-01 3.556635664272e-01 3.560209430018e-01 3.562089083588e-01 3.562212568246e-01 3.560673242823e-01 3.557446604766e-01 3.552559948836e-01 3.546059046403e-01 3.537935758281e-01 3.528276537208e-01 3.517073516839e-01 3.504400479993e-01 3.490290827473e-01 3.474803500192e-01 3.458004254062e-01 3.439937180381e-01 3.420698463851e-01 3.400348018042e-01 3.378975525692e-01 3.356661836289e-01 3.333515276881e-01 3.309638837193e-01 3.285112601798e-01 3.260098194997e-01 3.234667783432e-01 3.209007658105e-01 3.183211689482e-01 3.157434791845e-01 3.131864596319e-01 3.106598181167e-01 3.081855315073e-01 3.057763771020e-01 3.034526588241e-01 3.012315433861e-01 2.991296279825e-01 2.971687685193e-01 2.953625831680e-01 2.937336433525e-01 2.922968520118e-01 2.910710501609e-01 2.900719603676e-01 2.893146163275e-01 2.888165043410e-01 2.885864224320e-01 2.886397353857e-01 2.889829017615e-01 2.896253875035e-01 2.905750437016e-01 2.918293999781e-01 2.933973782623e-01 2.952707530695e-01 2.974523240697e-01 2.999336698478e-01 3.027068595485e-01 3.057660865154e-01 3.090948422575e-01 3.126858032223e-01 3.165202520626e-01 3.205840059416e-01 3.248618142935e-01 3.293338481680e-01 3.339834275357e-01 3.387889575575e-01 3.437329477791e-01 3.487953596427e-01 3.539556408693e-01 3.591935720296e-01 3.644884305038e-01 3.698212233162e-01 3.751699639582e-01 3.805178843294e-01 3.858421538774e-01 3.911260215280e-01 3.963502247946e-01 4.014946074616e-01 4.065441919657e-01 4.114779814217e-01 4.162817871011e-01 4.209366587258e-01 4.254274495120e-01 4.297381124707e-01 4.338533911114e-01 4.377593049169e-01 4.414403600094e-01 4.448846552987e-01 4.480774908495e-01 4.510081718424e-01 4.536654836053e-01 4.560349209835e-01 4.581118256203e-01 4.598806214198e-01 4.613370861822e-01 4.624711245388e-01 4.632729703596e-01 4.637425973140e-01 4.638669964473e-01 4.636471554793e-01 4.630754778108e-01 4.621505333909e-01 4.608723698586e-01 4.592365896203e-01 4.572468979085e-01 4.549024174854e-01 4.522078948599e-01 4.491654953536e-01 4.457818315131e-01 4.420649053598e-01 4.380202009367e-01 4.336609403946e-01 4.289942038859e-01 4.240380688988e-01 4.188059821758e-01 4.133117399120e-01 4.075814036350e-01 4.016289180066e-01 3.954840721406e-01 3.891693843811e-01 3.827124519620e-01 3.761490424309e-01 3.695080822372e-01 3.628303445246e-01 3.561515084525e-01 3.495166179197e-01 3.429709014924e-01 3.365594739417e-01 3.303361135647e-01 3.243508572633e-01 3.186592478712e-01 3.133151645449e-01 3.083735687262e-01 3.038908758445e-01 2.999177235935e-01 2.965029846600e-01 2.936915446552e-01 2.915214330712e-01 2.900216029375e-01 2.892143676359e-01 2.891109638268e-01 2.897125719263e-01 2.910098000741e-01 2.929824586679e-01 2.956017822152e-01 2.988285439115e-01 3.026182032042e-01 3.069172355642e-01 3.116687049266e-01 3.168124930778e-01 3.222844333809e-01 3.280226183239e-01 3.339601216331e-01 3.400351665657e-01 3.461844741923e-01 3.523451825419e-01 3.584621231260e-01 3.644754431594e-01 3.703326586197e-01 3.759810979616e-01 3.813721539437e-01 3.864590517403e-01 3.911972963997e-01 3.955479945212e-01 3.994689363053e-01 4.029287342579e-01 4.058907503974e-01 4.083247419923e-01 4.102060339756e-01 4.115049446022e-01 4.122028488455e-01 4.122780136411e-01 4.117144291287e-01 4.104998052097e-01 4.086208316917e-01 4.060722170225e-01 4.028486362662e-01 3.989500804170e-01 3.943785711089e-01 3.891418999426e-01 3.832488158493e-01 3.767168671261e-01 3.695651099858e-01 3.618159459425e-01 3.535035049061e-01 3.446614453809e-01 3.353339531930e-01 3.255744159782e-01 3.154368711370e-01 3.049958606165e-01 2.943296664272e-01 2.835293844798e-01 2.727055865311e-01 2.619781475585e-01 2.514894944129e-01 2.413984022256e-01 2.318847468293e-01 2.231453118576e-01 2.153903623408e-01 2.088366826975e-01 2.036945245030e-01 2.001524261356e-01 1.983559597735e-01 1.983941155766e-01 2.002859983125e-01 2.039767872940e-01 2.093500529814e-01 2.162345571461e-01 2.244301853721e-01 2.337205438047e-01 2.438859768492e-01 2.547163107297e-01 2.660154050079e-01 2.775980594655e-01 2.893030862504e-01 3.009804532658e-01 3.124919394666e-01 3.237220124294e-01 3.345570514779e-01 3.448996572379e-01 3.546634925040e-01 3.637650532739e-01 3.721354799625e-01 3.797112696580e-01 3.864339994598e-01 3.922564589848e-01 3.971385759768e-01 4.010433554896e-01 4.039449029125e-01 4.058257620106e-01 4.066698937190e-01 4.064765187318e-01 4.052524462377e-01 4.030060721653e-01 3.997650442094e-01 3.955623712480e-01 3.904396092409e-01 3.844551321858e-01 3.776783386034e-01 3.701877421404e-01 3.620841636940e-01 3.534799684509e-01 3.445031099316e-01 3.353074051082e-01 3.260557984496e-01 3.169394253979e-01 3.081631768082e-01 2.999465283805e-01 2.925274840466e-01 2.861386468201e-01 2.810117535790e-01 2.773548125241e-01 2.753398383849e-01 2.750906642095e-01 2.766632849124e-01 2.800550767603e-01 2.851854647572e-01 2.919244755427e-01 3.000932111355e-01 3.094753321231e-01 3.198487337082e-01 3.309743005540e-01 3.426222162620e-01 3.545716838893e-01 3.666123946808e-01 3.785546846498e-01 3.902200726953e-01 4.014545060817e-01 4.121116018143e-01 4.220682955857e-01 4.312162740705e-01 4.394588593419e-01 4.467216949120e-01 4.529360708503e-01 4.580570818933e-01 4.620507072822e-01 4.648943349181e-01 4.665884125766e-01 4.671394357397e-01 4.665770480250e-01 4.649410346245e-01 4.622896432940e-01 4.586972031939e-01 4.542512717552e-01 4.490610663992e-01 4.432452764094e-01 4.369449471742e-01 4.303105977299e-01 4.235087344937e-01 4.167210112450e-01 4.101298238581e-01 4.039323051561e-01 3.983157209160e-01 3.934684075861e-01 3.895630838904e-01 3.867439989645e-01 3.851394753090e-01 3.848270603403e-01 3.858535374244e-01 3.882165329858e-01 3.918713175294e-01 3.967387542056e-01 4.026926614245e-01 4.095928321210e-01 4.172698730967e-01 4.255470247729e-01 4.342413897247e-01 4.431664839142e-01 4.521519257548e-01 4.610239573116e-01 4.696303105276e-01 4.778308228956e-01 4.854972298396e-01 4.925253633697e-01 4.988209335592e-01 5.043141013888e-01 5.089490637624e-01 5.126908869446e-01 5.155234806196e-01 5.174486944526e-01 5.184902627726e-01 5.186867162808e-01 5.180987330628e-01 5.168049116778e-01 5.149006879810e-01 5.124965638651e-01 5.097197411972e-01 5.067064294772e-01 5.036055730131e-01 5.005684897437e-01 4.977472838049e-01 4.952900460056e-01 4.933341472177e-01 4.920009130251e-01 4.913892286037e-01 4.915694438166e-01 4.925870031150e-01 4.944458435925e-01 4.971229350321e-01 5.005626945999e-01 5.046786373648e-01 5.093665555080e-01 5.144954310297e-01 5.199363641595e-01 5.255490305110e-01 5.311942207511e-01 5.367518623484e-01 5.421054849000e-01 5.471668146161e-01 5.518627735361e-01 5.561492552047e-01 5.600112400452e-01 5.634489477403e-01 5.665001335022e-01 5.692152204334e-01 5.716658440043e-01 5.739395536341e-01 5.761223432508e-01 5.783101497833e-01 5.805810809026e-01 5.830038383897e-01 5.856236408013e-01 5.884529550033e-01 5.914759670532e-01 5.946426049553e-01 5.978666747236e-01 6.010305094206e-01 6.039964131390e-01 6.066013357878e-01 6.086817583843e-01 6.100705285953e-01 6.106106205904e-01 6.101765267721e-01 6.086655567848e-01 6.060252898956e-01 6.022503138390e-01 5.973907500851e-01 5.915670642974e-01 5.849533779089e-01 5.777945029564e-01 5.703880153084e-01 5.630780871493e-01 5.562411677149e-01 5.502534180778e-01 5.454793141767e-01 5.422236523946e-01 5.407122339845e-01 5.410655961433e-01 5.432779292396e-01 5.472246951811e-01 5.526621427459e-01 5.592623657866e-01 5.666319394462e-01 5.743554572783e-01 5.820238738352e-01 5.892644324845e-01 5.957717962950e-01 6.013120680941e-01 6.057497076267e-01 6.090463307481e-01 6.112544108083e-01 6.125212545070e-01 6.130590702834e-01 6.131388877761e-01 6.130507247445e-01 6.130794074183e-01 6.134748298436e-01 6.144117420464e-01 6.159828944308e-01 6.181754554142e-01 6.208780263404e-01 6.238990533850e-01 6.269852854333e-01 6.298657759982e-01 6.322848465293e-01 6.340421229372e-01 6.350240945130e-01 6.352281417882e-01 6.347788816827e-01 6.339223673397e-01 6.330110138323e-01 6.324681459592e-01 6.327367849729e-01 6.342237418425e-01 6.372204080278e-01 6.418575733439e-01 6.480652692267e-01 6.555494602817e-01 6.638306148579e-01 6.722754585565e-01 6.801658903555e-01 6.867781734107e-01 6.914327691317e-01 6.935854764443e-01 6.928550500383e-01 6.890637068180e-01 6.822741327601e-01 6.727712337183e-01 6.610767108646e-01 6.479001469670e-01 6.341036170701e-01 6.206334272632e-01 6.084331073383e-01 5.983706543026e-01 5.911368044375e-01 5.872146144086e-01 5.868350100444e-01 5.900073901589e-01 5.965747510997e-01 6.062471394362e-01 6.186826941482e-01 6.334778330264e-01 6.501809056558e-01 6.682733214906e-01 6.871318057972e-01 7.060522512437e-01 7.242452892639e-01 7.365575657012e-01 7.464179347697e-01 7.546041495968e-01 7.619916042915e-01 7.690434615517e-01 7.755612205377e-01 7.808370247583e-01 7.841255017468e-01 7.851586145769e-01 7.844742131575e-01 7.833743048968e-01 7.834887724156e-01 7.860942411908e-01 7.915533239359e-01 7.991299331136e-01 8.072807304728e-01 8.142830988992e-01 8.188471635953e-01 8.204408584117e-01 8.192642658194e-01 8.159428026281e-01 8.111205314889e-01 8.051884375147e-01 7.983638039612e-01 7.910660721613e-01 7.843888646386e-01 7.804154996837e-01 7.821178851838e-01 7.926876029090e-01 8.144285666504e-01 8.475952259041e-01 8.880690765639e-01 8.942116168064e-01 9.013650303060e-01 8.619743108455e-01 7.805941660859e-01 6.847831964875e-01 6.195457045915e-01 6.235085222917e-01 6.878024688518e-01 7.662837449821e-01 8.186906098293e-01 8.263536242342e-01 7.914317711991e-01 7.337060899389e-01 6.843472301840e-01 6.705181811901e-01 6.947820670797e-01 7.346921980119e-01 7.639682800900e-01 7.680270250895e-01 7.469188552622e-01 7.121837919021e-01 6.805782887226e-01 6.652391893514e-01 6.685297379936e-01 6.828634017599e-01 6.982619318166e-01 7.085113888553e-01 7.121184550493e-01 7.101081700737e-01 7.035482485175e-01 6.930156332051e-01 6.800629339921e-01 6.689887867830e-01 6.665373475124e-01 6.781457467378e-01 7.030705819411e-01 7.329986693056e-01 7.558443686525e-01 7.614131240122e-01 7.457670259964e-01 7.136314960127e-01 6.783718536544e-01 6.579032570534e-01 6.647843410129e-01 6.964632317099e-01 7.370211796193e-01 7.680590094980e-01 7.776776312918e-01 7.642481039584e-01 7.369697526286e-01 7.133118594963e-01 7.112918188103e-01 7.379850851572e-01 7.843989595059e-01 8.329330430021e-01 8.680756351629e-01 8.820634149495e-01 8.755715027228e-01 8.554050786845e-01 8.305316628852e-01 8.077375368105e-01 7.893576313428e-01 7.745385234027e-01 7.626820584205e-01 7.556741690116e-01 7.564016369837e-01 7.647833076294e-01 7.751522010276e-01 7.782822220973e-01 7.668715898161e-01 7.410375004036e-01 7.111336457917e-01 6.948584206481e-01 7.063351077677e-01 7.433772975239e-01 7.876902520525e-01 8.174688644299e-01 8.186340017488e-01 7.900247915376e-01 7.440946563159e-01 7.032231407755e-01 6.887131462881e-01
 1.376273374161e-01 1.392509795397e-01 1.408793504409e-01 1.424902471882e-01 1.440747752054e-01 1.456594089993e-01 1.472918618088e-01 1.489899718878e-01 1.507207562320e-01 1.524364462962e-01 1.541152684717e-01 1.557635942908e-01 1.574083786039e-01 1.590920349961e-01 1.608455599110e-01 1.626496243587e-01 1.644408441293e-01 1.661733809137e-01 1.678620966504e-01 1.695578540247e-01 1.713043717868e-01 1.731134851653e-01 1.749622960294e-01 1.767958795894e-01 1.785641412817e-01 1.802770853043e-01 1.820042567780e-01 1.838114543045e-01 1.856930760808e-01 1.875813682946e-01 1.894095022748e-01 1.911665519293e-01 1.929020418827e-01 1.946832351515e-01 1.965365491035e-01 1.984231639623e-01 2.002769129225e-01 2.020721500039e-01 2.038373925862e-01 2.056131124734e-01 2.074122370276e-01 2.092255294098e-01 2.110438663754e-01 2.128605724701e-01 2.146650834249e-01 2.164482066892e-01 2.182082543787e-01 2.199559939017e-01 2.217139096079e-01 2.235053289886e-01 2.253295585745e-01 2.271510404081e-01 2.289262153405e-01 2.306480590337e-01 2.323572618024e-01 2.341074856315e-01 2.359242454286e-01 2.377833676412e-01 2.396219365601e-01 2.413869352106e-01 2.430852727745e-01 2.447873038010e-01 2.465685789102e-01 2.484399798866e-01 2.503363401927e-01 2.521710951823e-01 2.539084665578e-01 2.555934924005e-01 2.573195351389e-01 2.591468748110e-01 2.610466072062e-01 2.629266061136e-01 2.647160583631e-01 2.664188102246e-01 2.681024786049e-01 2.698433371104e-01 2.716648050579e-01 2.735249718056e-01 2.753513415805e-01 2.770947473103e-01 2.787661990169e-01 2.804224523541e-01 2.821258826922e-01 2.839043670211e-01 2.857284023432e-01 2.875260102900e-01 2.892344894663e-01 2.908565980246e-01 2.924634537271e-01 2.941417337050e-01 2.959233300197e-01 2.977519047534e-01 2.995255188806e-01 3.011813960415e-01 3.027563736438e-01 3.043564298535e-01 3.060625179050e-01 3.078607533712e-01 3.096577604008e-01 3.113645225039e-01 3.129660660247e-01 3.145292680550e-01 3.161410205221e-01 3.178351149233e-01 3.195750908003e-01 3.212924391969e-01 3.229369028712e-01 3.245099599148e-01 3.260564969684e-01 3.276319881197e-01 3.292667730221e-01 3.309431679855e-01 3.326118231215e-01 3.342243282230e-01 3.357682690439e-01 3.372798931184e-01 3.388142074610e-01 3.404046079773e-01 3.420379094589e-01 3.436640619266e-01 3.452370026734e-01 3.467453741491e-01 3.482179994283e-01 3.497047108868e-01 3.512386959532e-01 3.528151362066e-01 3.543936023719e-01 3.559255872028e-01 3.573905772386e-01 3.588120875199e-01 3.602418935139e-01 3.617203235827e-01 3.632467456854e-01 3.647786857271e-01 3.662628687591e-01 3.676799623679e-01 3.690531565638e-01 3.704324793587e-01 3.718547717574e-01 3.733206815620e-01 3.747923651838e-01 3.762246353397e-01 3.775942661803e-01 3.789187234759e-01 3.802410686744e-01 3.816003911020e-01 3.830018203722e-01 3.844127394417e-01 3.857888877008e-01 3.871081795799e-01 3.883874183416e-01 3.896621996948e-01 3.909644902955e-01 3.922968674765e-01 3.936346244926e-01 3.949464028524e-01 3.962170041889e-01 3.974549388618e-01 3.986819041086e-01 3.999194163621e-01 4.011734559830e-01 4.024313448169e-01 4.036741153712e-01 4.048906541981e-01 4.060801818161e-01 4.072534714338e-01 4.084230549060e-01 4.095967034583e-01 4.107725078281e-01 4.119421163091e-01 4.130946295956e-01 4.142255450911e-01 4.153380330732e-01 4.164411625583e-01 4.175423017299e-01 4.186406926398e-01 4.197317883754e-01 4.208112874206e-01 4.218771918809e-01 4.229305425572e-01 4.239716039660e-01 4.250009053023e-01 4.260193906662e-01 4.270301223196e-01 4.280349196398e-01 4.290311377100e-01 4.300145232954e-01 4.309820541671e-01 4.319329441502e-01 4.328724052656e-01 4.338050911788e-01 4.347305011994e-01 4.356447915759e-01 4.365452174708e-01 4.374312221743e-01 4.383042246688e-01 4.391667151264e-01 4.400190965794e-01 4.408604373317e-01 4.416888682641e-01 4.425050393633e-01 4.433099183684e-01 4.441035243414e-01 4.448858292183e-01 4.456562309930e-01 4.464143555958e-01 4.471597229229e-01 4.478918218178e-01 4.486117784918e-01 4.493198654897e-01 4.500173029589e-01 4.507044781740e-01 4.513785685479e-01 4.520382989192e-01 4.526839852382e-01 4.533155098294e-01 4.539359537263e-01 4.545467802241e-01 4.551464529461e-01 4.557322272731e-01 4.563030886432e-01 4.568582557140e-01 4.574013335560e-01 4.579335570685e-01 4.584560687627e-01 4.589645794654e-01 4.594582371400e-01 4.599363567762e-01 4.604014995114e-01 4.608555863496e-01 4.612999065840e-01 4.617300623863e-01 4.621448787108e-01 4.625446696592e-01 4.629314428578e-01 4.633071173040e-01 4.636725681755e-01 4.640253131004e-01 4.643608736181e-01 4.646813448991e-01 4.649879546422e-01 4.652836965684e-01 4.655696523267e-01 4.658428411094e-01 4.660996528105e-01 4.663393139525e-01 4.665648518086e-01 4.667787935750e-01 4.669823357004e-01 4.671746532923e-01 4.673498635760e-01 4.675074816150e-01 4.676506596691e-01 4.677815897383e-01 4.679015376594e-01 4.680090831535e-01 4.680999313153e-01 4.681735562853e-01 4.682325729478e-01 4.682786522085e-01 4.683128213422e-01 4.683325215183e-01 4.683368557922e-01 4.683242275994e-01 4.682982842202e-01 4.682600486345e-01 4.682075633639e-01 4.681406350764e-01 4.680583821378e-01 4.679611810003e-01 4.678518569356e-01 4.677295727384e-01 4.675923009982e-01 4.674401273597e-01 4.672734751899e-01 4.670936063762e-01 4.669007724460e-01 4.666948062923e-01 4.664717833070e-01 4.662349472150e-01 4.659850613988e-01 4.657209834968e-01 4.654443893538e-01 4.651526929591e-01 4.648442495890e-01 4.645215238339e-01 4.641861870615e-01 4.638385215860e-01 4.634767616579e-01 4.631008460124e-01 4.627086770240e-01 4.623012061588e-01 4.618815596125e-01 4.614485893948e-01 4.610032342157e-01 4.605437495216e-01 4.600693640494e-01 4.595795442748e-01 4.590759264939e-01 4.585600083457e-01 4.580318316496e-01 4.574902988425e-01 4.569341504336e-01 4.563629179127e-01 4.557785256250e-01 4.551813563683e-01 4.545720155572e-01 4.539506330016e-01 4.533145662359e-01 4.526643442491e-01 4.520016109215e-01 4.513262402058e-01 4.506384186658e-01 4.499392989013e-01 4.492268833421e-01 4.485003149872e-01 4.477616344906e-01 4.470101460064e-01 4.462476836397e-01 4.454738782208e-01 4.446861321720e-01 4.438868262288e-01 4.430748701915e-01 4.422505138144e-01 4.414152994335e-01 4.405693511235e-01 4.397107349119e-01 4.388409445804e-01 4.379595743768e-01 4.370665001097e-01 4.361620946080e-01 4.352477726217e-01 4.343226446214e-01 4.333866451823e-01 4.324399075301e-01 4.314825341087e-01 4.305146206485e-01 4.295370514384e-01 4.285486104012e-01 4.275513620436e-01 4.265449738312e-01 4.255275595151e-01 4.245018144905e-01 4.234662025348e-01 4.224215416961e-01 4.213691909601e-01 4.203081291253e-01 4.192375540035e-01 4.181589358814e-01 4.170722415237e-01 4.159779771177e-01 4.148767221467e-01 4.137668020393e-01 4.126494458648e-01 4.115255101966e-01 4.103943036430e-01 4.092574834598e-01 4.081139216399e-01 4.069635822989e-01 4.058070830990e-01 4.046459976955e-01 4.034786660428e-01 4.023071822311e-01 4.011303941191e-01 3.999482804037e-01 3.987622568123e-01 3.975720600169e-01 3.963785317474e-01 3.951821034941e-01 3.939818273581e-01 3.927787752155e-01 3.915721074342e-01 3.903639737782e-01 3.891539913215e-01 3.879434865038e-01 3.867320932160e-01 3.855180865761e-01 3.843029602767e-01 3.830889698296e-01 3.818747205808e-01 3.806619057462e-01 3.794498190216e-01 3.782381291529e-01 3.770271390070e-01 3.758190474072e-01 3.746136217385e-01 3.734106507206e-01 3.722102530119e-01 3.710132585789e-01 3.698198499304e-01 3.686310870250e-01 3.674468862997e-01 3.662676418572e-01 3.650938349221e-01 3.639261789942e-01 3.627644264151e-01 3.616098076148e-01 3.604623728881e-01 3.593232490387e-01 3.581916025749e-01 3.570690918581e-01 3.559551540429e-01 3.548511631114e-01 3.537570218014e-01 3.526729200555e-01 3.516005502838e-01 3.505395091040e-01 3.494895486734e-01 3.484516409614e-01 3.474272130608e-01 3.464164331456e-01 3.454198613620e-01 3.444367746199e-01 3.434682727301e-01 3.425151512852e-01 3.415783378911e-01 3.406579332193e-01 3.397542924748e-01 3.388677121596e-01 3.379980024786e-01 3.371474414112e-01 3.363155736810e-01 3.355029413338e-01 3.347111291527e-01 3.339382544300e-01 3.331859364686e-01 3.324556374766e-01 3.317463470220e-01 3.310595734876e-01 3.303951477676e-01 3.297525382029e-01 3.291349255300e-01 3.285401593440e-01 3.279690281127e-01 3.274241014244e-01 3.269030178851e-01 3.264081719994e-01 3.259387111271e-01 3.254949993439e-01 3.250779280226e-01 3.246884651879e-01 3.243257650274e-01 3.239908274030e-01 3.236835825318e-01 3.234043870838e-01 3.231535940887e-01 3.229312572117e-01 3.227383603273e-01 3.225744011387e-01 3.224401951735e-01 3.223355025955e-01 3.222601812847e-01 3.222143068207e-01 3.221995726472e-01 3.222149721851e-01 3.222605141217e-01 3.223365113256e-01 3.224425788900e-01 3.225794461644e-01 3.227466166203e-01 3.229446404443e-01 3.231732518834e-01 3.234324364326e-01 3.237212725176e-01 3.240410798015e-01 3.243912566861e-01 3.247717246056e-01 3.251828270542e-01 3.256227635475e-01 3.260929213750e-01 3.265932613745e-01 3.271218057311e-01 3.276810704897e-01 3.282681559293e-01 3.288838010689e-01 3.295288367375e-01 3.302002913882e-01 3.309006281993e-01 3.316289774169e-01 3.323835773842e-01 3.331652729293e-01 3.339732416115e-01 3.348070747132e-01 3.356671589639e-01 3.365516551070e-01 3.374609685031e-01 3.383945287986e-01 3.393510314538e-01 3.403324202403e-01 3.413356230839e-01 3.423607568510e-01 3.434086953993e-01 3.444767059857e-01 3.455660299941e-01 3.466751948483e-01 3.478033533835e-01 3.489514528301e-01 3.501172839993e-01 3.513008381588e-01 3.525019551839e-01 3.537186349575e-01 3.549520895536e-01 3.562008730680e-01 3.574633910108e-01 3.587414775659e-01 3.600317478617e-01 3.613353101158e-01 3.626506813169e-01 3.639776261206e-01 3.653154934368e-01 3.666630783682e-01 3.680201602149e-01 3.693865221407e-01 3.707604298482e-01 3.721418986787e-01 3.735302166534e-01 3.749240765091e-01 3.763237132968e-01 3.777280895469e-01 3.791364034177e-01 3.805483423557e-01 3.819618598702e-01 3.833778121374e-01 3.847954033144e-01 3.862131996990e-01 3.876309255953e-01 3.890475273487e-01 3.904635282587e-01 3.918764337796e-01 3.932862445594e-01 3.946928746168e-01 3.960955712471e-01 3.974929756346e-01 3.988848759379e-01 4.002701961143e-01 4.016489482813e-01 4.030197724378e-01 4.043818283276e-01 4.057358222288e-01 4.070796317242e-01 4.084132087202e-01 4.097359243169e-01 4.110469600875e-01 4.123454918256e-01 4.136309857106e-01 4.149027725133e-01 4.161609050635e-01 4.174033388135e-01 4.186304034908e-01 4.198414890520e-01 4.210353246030e-01 4.222123341066e-01 4.233702016205e-01 4.245102876307e-01 4.256311940714e-01 4.267311363366e-01 4.278105908356e-01 4.288695418495e-01 4.299061825957e-01 4.309212299288e-01 4.319115664328e-01 4.328798133489e-01 4.338234086679e-01 4.347419362956e-01 4.356355400321e-01 4.365029446590e-01 4.373438150779e-01 4.381574767581e-01 4.389436443612e-01 4.397019069762e-01 4.404310797681e-01 4.411310280493e-01 4.418011001347e-01 4.424404447811e-01 4.430494742165e-01 4.436267762200e-01 4.441714681105e-01 4.446846024692e-01 4.451637626412e-01 4.456097345237e-01 4.460223357862e-01 4.464000214640e-01 4.467427591825e-01 4.470496847645e-01 4.473205135072e-01 4.475553791616e-01 4.477531800728e-01 4.479132853233e-01 4.480361313238e-01 4.481202959166e-01 4.481657805442e-01 4.481725685017e-01 4.481389595517e-01 4.480660117586e-01 4.479524459427e-01 4.477984239122e-01 4.476029199357e-01 4.473658224931e-01 4.470864979356e-01 4.467653322579e-01 4.464011853354e-01 4.459935740759e-01 4.455434436242e-01 4.450492683907e-01 4.445109949238e-01 4.439281791253e-01 4.433007130570e-01 4.426289565032e-01 4.419114311194e-01 4.411484516552e-01 4.403397625519e-01 4.394845141083e-01 4.385831125566e-01 4.376350476535e-01 4.366401240603e-01 4.355986026629e-01 4.345091435964e-01 4.333727936143e-01 4.321891116962e-01 4.309567702554e-01 4.296770137402e-01 4.283487580431e-01 4.269726567994e-01 4.255481028608e-01 4.240747317032e-01 4.225531017382e-01 4.209823457810e-01 4.193630389860e-01 4.176951896894e-01 4.159780614558e-01 4.142124163045e-01 4.123975739995e-01 4.105336160871e-01 4.086211709895e-01 4.066595099855e-01 4.046498716556e-01 4.025903732836e-01 4.004828636744e-01 3.983265773252e-01 3.961211758991e-01 3.938682875650e-01 3.915662739687e-01 3.892168062422e-01 3.868196257888e-01 3.843743165896e-01 3.818817273249e-01 3.793416357800e-01 3.767553835573e-01 3.741217683007e-01 3.714415305683e-01 3.687156884621e-01 3.659432957479e-01 3.631267660430e-01 3.602633747422e-01 3.573564155093e-01 3.544060538869e-01 3.514105743653e-01 3.483733092026e-01 3.452910834896e-01 3.421686385870e-01 3.390036333052e-01 3.357974681246e-01 3.325517529483e-01 3.292644114844e-01 3.259394691893e-01 3.225750036599e-01 3.191726262639e-01 3.157345397240e-01 3.122582149892e-01 3.087489401288e-01 3.052025162781e-01 3.016238324497e-01 2.980125489899e-01 2.943684596906e-01 2.906957752315e-01 2.869901453028e-01 2.832585618816e-01 2.794989009539e-01 2.757117575139e-01 2.719022365971e-01 2.680655694680e-01 2.642103361305e-01 2.603317267551e-01 2.564333807397e-01 2.525196901176e-01 2.485863294431e-01 2.446429226409e-01 2.406822984943e-01 2.367134675665e-01 2.327354796230e-01 2.287478668322e-01 2.247605952042e-01 2.207651172838e-01 2.167738957781e-01 2.127830413027e-01 2.087963740210e-01 2.048208402063e-01 2.008495863875e-01 1.968988270991e-01 1.929597334459e-01 1.890433300515e-01 1.851513119697e-01 1.812827187837e-01 1.774535423281e-01 1.736509482449e-01 1.698954870189e-01 1.661817407281e-01 1.625177970846e-01 1.589136163081e-01 1.553624743772e-01 1.518871942661e-01 1.484767783554e-01 1.451510232676e-01 1.419108866969e-01 1.387604088473e-01 1.357192292948e-01 1.327761835123e-01 1.299601307897e-01 1.272618128065e-01 1.246991681897e-01 1.222808032474e-01 1.200047282801e-01 1.178975939821e-01 1.159452409686e-01 1.141755105755e-01 1.125816156296e-01 1.111746266459e-01 1.099647434111e-01 1.089428277368e-01 1.081313402796e-01 1.075115385692e-01 1.071020113737e-01 1.068903693091e-01 1.068768977784e-01 1.070657417897e-01 1.074363542862e-01 1.080024346694e-01 1.087364776099e-01 1.096470871455e-01 1.107164028864e-01 1.119343796547e-01 1.132995945594e-01 1.147876454789e-01 1.164061855299e-01 1.181263358321e-01 1.199511039652e-01 1.218653051523e-01 1.238565219092e-01 1.259239527673e-01 1.280447757964e-01 1.302252278269e-01 1.324440596883e-01 1.347013324645e-01 1.369858616863e-01 1.392886121161e-01 1.416097141431e-01 1.439321066123e-01 1.462605249306e-01 1.485799190631e-01 1.508899316429e-01 1.531838832854e-01 1.554544204888e-01 1.577020855584e-01 1.599163208340e-01 1.620980577773e-01 1.642388440979e-01 1.663378480057e-01 1.683894876694e-01 1.703904206720e-01 1.723388755877e-01 1.742292313774e-01 1.760610858613e-01 1.778276685558e-01 1.795309577933e-01 1.811624243655e-01 1.827252748123e-01 1.842144965589e-01 1.856254679677e-01 1.869615874639e-01 1.882124635903e-01 1.893848907504e-01 1.904692153821e-01 1.914685144338e-01 1.923801710273e-01 1.931981930691e-01 1.939283423469e-01 1.945604423136e-01 1.951006864556e-01 1.955417945150e-01 1.958846673791e-01 1.961298603948e-01 1.962704038529e-01 1.963138958064e-01 1.962494341504e-01 1.960833613883e-01 1.958119582852e-01 1.954320062809e-01 1.949491501435e-01 1.943524497217e-01 1.936528577623e-01 1.928400084124e-01 1.919183796351e-01 1.908889918955e-01 1.897434721679e-01 1.884933757902e-01 1.871261012634e-01 1.856519764744e-01 1.840645688129e-01 1.823646249698e-01 1.805568452001e-01 1.786327841301e-01 1.766036976804e-01 1.744599313560e-01 1.722087835417e-01 1.698490255775e-01 1.673779676409e-01 1.648049527344e-01 1.621195685509e-01 1.593348520370e-01 1.564438558749e-01 1.534508981867e-01 1.503614582542e-01 1.471685001841e-01 1.438866340805e-01 1.405061686395e-01 1.370393505261e-01 1.334849071697e-01 1.298454221019e-01 1.261315563241e-01 1.223375955350e-01 1.184811523246e-01 1.145576851006e-01 1.105803164264e-01 1.065559602626e-01 1.024901811318e-01 9.840326124688e-02 9.429587729990e-02 9.019395985552e-02 8.610847545888e-02 8.206353604059e-02 7.808649898143e-02 7.420230880933e-02 7.045750152673e-02 6.688564588904e-02 6.354905216147e-02 6.050303640533e-02 5.781886150532e-02 5.557588377591e-02 5.384764222500e-02 5.271472421835e-02 5.223182196551e-02 5.244587656709e-02 5.336045707317e-02 5.496616780749e-02 5.721664031331e-02 6.005614842779e-02 6.341929047248e-02 6.723361633111e-02 7.144333821345e-02 7.598096074892e-02 8.080585395238e-02 8.586707081323e-02 9.113282570435e-02 9.657089254247e-02 1.021513230148e-01 1.078576749285e-01 1.136629771333e-01 1.195584219248e-01 1.255225771281e-01 1.315456553227e-01 1.376169307576e-01 1.437216071786e-01 1.498574361858e-01 1.560062972690e-01 1.621679948191e-01 1.683313824707e-01 1.744881354915e-01 1.806358206527e-01 1.867608658000e-01 1.928654265025e-01 1.989357333353e-01 2.049713175403e-01 2.109645858564e-01 2.169075245126e-01 2.228015210084e-01 2.286316463243e-01 2.344035093929e-01 2.401028759014e-01 2.457293704090e-01 2.512785657787e-01 2.567407799779e-01 2.621197292960e-01 2.674004130090e-01 2.725870668165e-01 2.776705599252e-01 2.826464065155e-01 2.875140034781e-01 2.922627506263e-01 2.968966248194e-01 3.014048369130e-01 3.057856346341e-01 3.100366543324e-01 3.141511463225e-01 3.181299738755e-01 3.219631752834e-01 3.256535177964e-01 3.291944228807e-01 3.325819703290e-01 3.358175784626e-01 3.388919999230e-01 3.418093758826e-01 3.445603336224e-01 3.471479493638e-01 3.495674118541e-01 3.518166937823e-01 3.538961666675e-01 3.558006323340e-01 3.575327126942e-01 3.590871800264e-01 3.604661968963e-01 3.616679043817e-01 3.626902240320e-01 3.635376055412e-01 3.642040188837e-01 3.646956751588e-01 3.650086580060e-01 3.651465836980e-01 3.651115429648e-01 3.649016110076e-01 3.645238426427e-01 3.639758734322e-01 3.632649562639e-01 3.623916960108e-01 3.613599049083e-01 3.601757668463e-01 3.588412393187e-01 3.573650320042e-01 3.557490225277e-01 3.540028334189e-01 3.521318955144e-01 3.501435809450e-01 3.480468560684e-01 3.458491563618e-01 3.435633645661e-01 3.411948372336e-01 3.387580407376e-01 3.362630633513e-01 3.337218303659e-01 3.311496953142e-01 3.285546585940e-01 3.259593443334e-01 3.233722124898e-01 3.208119845948e-01 3.182949131139e-01 3.158367441426e-01 3.134583409926e-01 3.111724457957e-01 3.090025930515e-01 3.069634426048e-01 3.050755191742e-01 3.033571217748e-01 3.018247441004e-01 3.004989495249e-01 2.993927081628e-01 2.985272707535e-01 2.979136535710e-01 2.975672490572e-01 2.975009554847e-01 2.977225172435e-01 2.982459781241e-01 2.990708573894e-01 3.002074233914e-01 3.016553828896e-01 3.034144250881e-01 3.054856320296e-01 3.078581233156e-01 3.105327286764e-01 3.134946493428e-01 3.167362945122e-01 3.202460475650e-01 3.240064188582e-01 3.280068927066e-01 3.322267515145e-01 3.366501387750e-01 3.412587161929e-01 3.460327220309e-01 3.509527729448e-01 3.559978484536e-01 3.611491757124e-01 3.663836778702e-01 3.716839755234e-01 3.770252906529e-01 3.823906363406e-01 3.877589322386e-01 3.931073563960e-01 3.984206440888e-01 4.036747292742e-01 4.088544897460e-01 4.139385889750e-01 4.189090502065e-01 4.237502371420e-01 4.284418068007e-01 4.329694624955e-01 4.373146977045e-01 4.414635580038e-01 4.454003043919e-01 4.491088837032e-01 4.525778779720e-01 4.557910772316e-01 4.587387913357e-01 4.614055828283e-01 4.637832334216e-01 4.658596422083e-01 4.676231072946e-01 4.690688931983e-01 4.701825559706e-01 4.709633266700e-01 4.713986336659e-01 4.714856787352e-01 4.712200483338e-01 4.705950824304e-01 4.696123581684e-01 4.682647326530e-01 4.665560371264e-01 4.644854889710e-01 4.620536716044e-01 4.592652455114e-01 4.561221935218e-01 4.526344401855e-01 4.488044846824e-01 4.446448262193e-01 4.401635159188e-01 4.353737572224e-01 4.302916407749e-01 4.249281441038e-01 4.193066836303e-01 4.134438794697e-01 4.073630197256e-01 4.010914209826e-01 3.946511655835e-01 3.880777109728e-01 3.813992778216e-01 3.746541691463e-01 3.678799774313e-01 3.611156638169e-01 3.544096663008e-01 3.478043100868e-01 3.413535387870e-01 3.351060119801e-01 3.291168758330e-01 3.234430916798e-01 3.181378325398e-01 3.132599983917e-01 3.088624691661e-01 3.049984606057e-01 3.017165743443e-01 2.990583849722e-01 2.970620446741e-01 2.957541455430e-01 2.951534549640e-01 2.952680701947e-01 2.960967834735e-01 2.976253905852e-01 2.998308292397e-01 3.026788599568e-01 3.061298402761e-01 3.101336627292e-01 3.146340203285e-01 3.195737103030e-01 3.248874135087e-01 3.305122299931e-01 3.363820023658e-01 3.424305892790e-01 3.485944984143e-01 3.548082404976e-01 3.610116372267e-01 3.671443704673e-01 3.731508769053e-01 3.789741138652e-01 3.845637270682e-01 3.898716926700e-01 3.948478014592e-01 3.994523655873e-01 4.036413057043e-01 4.073770360147e-01 4.106259025596e-01 4.133516474017e-01 4.155287052229e-01 4.171261852433e-01 4.181209087418e-01 4.184939019392e-01 4.182225182784e-01 4.172953162676e-01 4.156977238869e-01 4.134217668945e-01 4.104613184357e-01 4.068150335488e-01 4.024837187475e-01 3.974743580539e-01 3.917954680920e-01 3.854601101216e-01 3.784909798342e-01 3.709082857152e-01 3.627434988726e-01 3.540345314020e-01 3.448192953657e-01 3.351542067518e-01 3.250942944146e-01 3.147084542453e-01 3.040800317508e-01 2.932958588614e-01 2.824665763628e-01 2.717123161423e-01 2.611723288264e-01 2.510044145635e-01 2.413850966344e-01 2.325087447241e-01 2.245833715385e-01 2.178240703634e-01 2.124398311490e-01 2.086236348493e-01 2.065261501441e-01 2.062480401024e-01 2.078221955076e-01 2.112095282742e-01 2.163082825393e-01 2.229619527902e-01 2.309777798221e-01 2.401447778552e-01 2.502459629013e-01 2.610662646036e-01 2.724093437148e-01 2.840854906534e-01 2.959233759925e-01 3.077728684247e-01 3.194880144539e-01 3.309454851337e-01 3.420327550773e-01 3.526411039609e-01 3.626848058986e-01 3.720760522243e-01 3.807394776599e-01 3.886121253124e-01 3.956313680687e-01 4.017468639639e-01 4.069166199215e-01 4.111037825294e-01 4.142769311386e-01 4.164196226179e-01 4.175168040985e-01 4.175629866711e-01 4.165662968193e-01 4.145361036864e-01 4.114968761577e-01 4.074849776188e-01 4.025423253019e-01 3.967250830425e-01 3.901056948868e-01 3.827656859649e-01 3.748024675337e-01 3.663334151189e-01 3.574861864257e-01 3.484112680535e-01 3.392784275611e-01 3.302713811497e-01 3.215975533803e-01 3.134719338714e-01 3.061251798205e-01 2.997895431854e-01 2.946872902266e-01 2.910234276525e-01 2.889639648834e-01 2.886338447132e-01 2.900899231850e-01 2.933327236329e-01 2.982955036926e-01 3.048509957323e-01 3.128360146824e-01 3.220410826640e-01 3.322485385873e-01 3.432299969103e-01 3.547527373491e-01 3.666006739941e-01 3.785624446850e-01 3.904472902506e-01 4.020756673927e-01 4.132877833039e-01 4.239406831633e-01 4.339041611021e-01 4.430708961763e-01 4.513401593421e-01 4.586356434110e-01 4.648917218401e-01 4.700562299150e-01 4.740987329197e-01 4.769966677725e-01 4.787471378052e-01 4.793612080806e-01 4.788652235423e-01 4.773027703305e-01 4.747295082160e-01 4.712231867961e-01 4.668717399401e-01 4.617838592138e-01 4.560801846727e-01 4.498998995635e-01 4.433973436961e-01 4.367339636300e-01 4.300916729303e-01 4.236518928176e-01 4.176049104572e-01 4.121405833421e-01 4.074362801355e-01 4.036638752853e-01 4.009638732201e-01 3.994566036352e-01 3.992214538832e-01 4.002986036352e-01 4.026917238915e-01 4.063510373283e-01 4.112021408052e-01 4.171263647709e-01 4.239811610402e-01 4.316071877734e-01 4.398271989929e-01 4.484660622222e-01 4.573375786340e-01 4.662725687709e-01 4.751031105390e-01 4.836736871912e-01 4.918468719347e-01 4.994929880139e-01 5.065085732965e-01 5.128007959758e-01 5.182959722603e-01 5.229425605754e-01 5.267033949830e-01 5.295648535991e-01 5.315281551393e-01 5.326175943311e-01 5.328771870302e-01 5.323661536884e-01 5.311650641073e-01 5.293709769316e-01 5.270983774393e-01 5.244735372298e-01 5.216361814725e-01 5.187306105047e-01 5.159108275230e-01 5.133247352227e-01 5.111171798318e-01 5.094202757870e-01 5.083459916327e-01 5.079884908927e-01 5.084078257174e-01 5.096369676462e-01 5.116765248303e-01 5.144897495233e-01 5.180176511526e-01 5.221647820677e-01 5.268253305067e-01 5.318719616799e-01 5.371693143497e-01 5.425877904584e-01 5.479923384458e-01 5.532707995426e-01 5.583202464000e-01 5.630600125547e-01 5.674364293507e-01 5.714137336465e-01 5.749946155505e-01 5.781943616938e-01 5.810596966024e-01 5.836555690823e-01 5.860583912864e-01 5.883617415526e-01 5.906510576611e-01 5.930130386559e-01 5.955206835981e-01 5.982212027181e-01 6.011406142250e-01 6.042684828192e-01 6.075610048067e-01 6.109385119262e-01 6.142917100151e-01 6.174800202459e-01 6.203452076311e-01 6.227163426595e-01 6.244204651751e-01 6.252996293399e-01 6.252076078242e-01 6.240378103416e-01 6.217227928851e-01 6.182416177347e-01 6.136416094201e-01 6.080193250846e-01 6.015516824076e-01 5.944726722078e-01 5.870774620225e-01 5.797175014652e-01 5.727708114919e-01 5.666357154960e-01 5.616860250137e-01 5.582552038180e-01 5.565962327024e-01 5.568502532820e-01 5.590409093776e-01 5.630566700298e-01 5.686702639233e-01 5.755514728571e-01 5.833045508722e-01 5.915023969305e-01 5.997145733128e-01 6.075532344428e-01 6.146820631167e-01 6.208521225540e-01 6.259061357379e-01 6.297847494050e-01 6.325334021205e-01 6.342832937714e-01 6.352518421150e-01 6.357066106954e-01 6.359438374751e-01 6.362626096026e-01 6.369175082118e-01 6.381028236036e-01 6.399154595419e-01 6.423514412911e-01 6.453004442017e-01 6.485614424363e-01 6.518741704464e-01 6.549443529956e-01 6.574947906852e-01 6.592967948651e-01 6.602091601076e-01 6.602059176905e-01 6.593868916279e-01 6.579863094430e-01 6.563548285690e-01 6.549243167536e-01 6.541673129362e-01 6.545246864744e-01 6.563432848527e-01 6.598180476240e-01 6.649318777475e-01 6.714549703161e-01 6.789469888487e-01 6.868022591511e-01 6.943228319454e-01 7.007761311639e-01 7.054866147460e-01 7.078891239970e-01 7.075885054077e-01 7.044022323984e-01 6.983672623248e-01 6.897680853037e-01 6.791034178323e-01 6.670644334991e-01 6.544841758137e-01 6.422598068636e-01 6.312889982329e-01 6.223693034217e-01 6.161443768739e-01 6.130469710225e-01 6.132924125998e-01 6.169148009771e-01 6.237855062347e-01 6.336978144875e-01 6.463684533176e-01 6.614547531207e-01 6.785489835479e-01 6.971248512822e-01 7.165469859684e-01 7.360478435157e-01 7.498946972088e-01 7.616791062133e-01 7.721293413970e-01 7.820213579939e-01 7.916683846033e-01 8.006767252359e-01 8.081388673944e-01 8.131355250886e-01 8.152833562502e-01 8.150785919705e-01 8.138741861473e-01 8.134376566663e-01 8.152693826207e-01 8.200026421357e-01 8.271704465403e-01 8.354537529134e-01 8.432757938064e-01 8.494127562002e-01 8.533140987442e-01 8.550605862759e-01 8.550438080626e-01 8.535618992929e-01 8.505682417862e-01 8.457814252639e-01 8.391166141322e-01 8.311881741678e-01 8.236687352209e-01 8.192811502031e-01 8.214130213539e-01 8.333935972388e-01 8.568897811407e-01 8.723581062831e-01 8.799832787986e-01 8.806922632849e-01 8.383772465241e-01 7.633553154335e-01 6.832190748980e-01 6.391752908157e-01 6.592981564152e-01 7.274553026611e-01 8.004803428928e-01 8.428383629618e-01 8.386609709850e-01 7.921727570816e-01 7.259927293203e-01 6.754106227577e-01 6.700860029416e-01 7.088997324527e-01 7.625559680435e-01 8.002632619840e-01 8.055796417091e-01 7.784118284041e-01 7.320866359745e-01 6.878234694500e-01 6.650090267285e-01 6.698610501803e-01 6.928736454384e-01 7.185313534295e-01 7.355510785663e-01 7.400838785380e-01 7.340310786752e-01 7.217536704643e-01 7.075041173195e-01 6.945895306888e-01 6.860579726473e-01 6.854241714569e-01 6.956604411831e-01 7.167300681617e-01 7.437516108916e-01 7.679985637078e-01 7.802558142180e-01 7.745887593668e-01 7.513481622696e-01 7.185777417336e-01 6.908291635871e-01 6.831502847029e-01 7.012293913330e-01 7.363449818825e-01 7.712715227169e-01 7.904504297908e-01 7.865910418947e-01 7.632714743034e-01 7.343568874595e-01 7.189701383899e-01 7.308473691471e-01 7.684185726580e-01 8.168411668533e-01 8.590461923782e-01 8.843177913956e-01 8.906868121246e-01 8.829585615821e-01 8.684591589216e-01 8.523826176256e-01 8.356458957465e-01 8.166999689643e-01 7.957175891696e-01 7.774067827959e-01 7.692125601473e-01 7.751992857434e-01 7.905726603062e-01 8.030087448812e-01 8.000053798888e-01 7.766225059119e-01 7.401698506889e-01 7.096020657506e-01 7.061460515913e-01 7.363569866771e-01 7.848217096081e-01 8.263130951687e-01 8.412966211683e-01 8.236446625367e-01 7.820995122519e-01 7.374160896234e-01 7.130603914980e-01
 1.275028380927e-01 1.289407173970e-01 1.303953835202e-01 1.318384418758e-01 1.332548887499e-01 1.346698483893e-01 1.361352890415e-01 1.376758628143e-01 1.392623275853e-01 1.408454711225e-01 1.423961702081e-01 1.439142693094e-01 1.454268916152e-01 1.469817395328e-01 1.486165326526e-01 1.503144451306e-01 1.520082460034e-01 1.536443432551e-01 1.552328287592e-01 1.568263601703e-01 1.584743430121e-01 1.601947670595e-01 1.619647505701e-01 1.637257341579e-01 1.654226999067e-01 1.670602442455e-01 1.687091839696e-01 1.704401159411e-01 1.722545403065e-01 1.740863527796e-01 1.758636574206e-01 1.775679395771e-01 1.792445359528e-01 1.809645479517e-01 1.827617622195e-01 1.846024747266e-01 1.864187021900e-01 1.881788054012e-01 1.899056981193e-01 1.916380381737e-01 1.933933745001e-01 1.951683966550e-01 1.969569769471e-01 1.987514479091e-01 2.005364357476e-01 2.022970834680e-01 2.040297767943e-01 2.057482946433e-01 2.074818541209e-01 2.092588667781e-01 2.110779676386e-01 2.128965085865e-01 2.146628928928e-01 2.163689155529e-01 2.180616475525e-01 2.198036214184e-01 2.216238780449e-01 2.234925490563e-01 2.253382484931e-01 2.271033449129e-01 2.287962442421e-01 2.304957778915e-01 2.322840442642e-01 2.341706331809e-01 2.360841624517e-01 2.379327154797e-01 2.396774822725e-01 2.413680163534e-01 2.431024197957e-01 2.449449820554e-01 2.468647019537e-01 2.487674048633e-01 2.505775427838e-01 2.522958262406e-01 2.539929594285e-01 2.557466868803e-01 2.575860555739e-01 2.594726459807e-01 2.613298860530e-01 2.631029277299e-01 2.647972562340e-01 2.664702396212e-01 2.681911301346e-01 2.699968350952e-01 2.718584362879e-01 2.736976791634e-01 2.754422429441e-01 2.770904900330e-01 2.787192637348e-01 2.804250729671e-01 2.822456688755e-01 2.841225613024e-01 2.859432147960e-01 2.876378555972e-01 2.892433383813e-01 2.908731936315e-01 2.926165993563e-01 2.944621444111e-01 2.963119052824e-01 2.980678821378e-01 2.997108018338e-01 3.013093090784e-01 3.029573281789e-01 3.046957952138e-01 3.064894163315e-01 3.082634896088e-01 3.099598760395e-01 3.115778044368e-01 3.131647553019e-01 3.147846793065e-01 3.164723043847e-01 3.182084951407e-01 3.199376007924e-01 3.216043072167e-01 3.231981289229e-01 3.247574719961e-01 3.263442587479e-01 3.279939691273e-01 3.296898655475e-01 3.313784001936e-01 3.330104209560e-01 3.345732944117e-01 3.361008205089e-01 3.376462408475e-01 3.392431714744e-01 3.408856642128e-01 3.425294460033e-01 3.441243320662e-01 3.456501342901e-01 3.471326165982e-01 3.486258058660e-01 3.501717469697e-01 3.517677701259e-01 3.533681049228e-01 3.549203497171e-01 3.564033489808e-01 3.578431689505e-01 3.592906758828e-01 3.607842776843e-01 3.623224497519e-01 3.638677815703e-01 3.653716506486e-01 3.668123703671e-01 3.682077777929e-01 3.696034052452e-01 3.710385356802e-01 3.725161704586e-01 3.740033285102e-01 3.754547940857e-01 3.768504016239e-01 3.782057075181e-01 3.795588358046e-01 3.809399303234e-01 3.823512078054e-01 3.837682574055e-01 3.851603332436e-01 3.865110691616e-01 3.878293152842e-01 3.891375742885e-01 3.904573658928e-01 3.917938307177e-01 3.931349027710e-01 3.944611446054e-01 3.957615859035e-01 3.970359319618e-01 3.982938938357e-01 3.995485329546e-01 4.008082809836e-01 4.020715045004e-01 4.033280837199e-01 4.045679994508e-01 4.057866868206e-01 4.069879174099e-01 4.081803667128e-01 4.093715216434e-01 4.105600962927e-01 4.117414599254e-01 4.129116392448e-01 4.140693443938e-01 4.152148147936e-01 4.163479175476e-01 4.174705403808e-01 4.185826970141e-01 4.196870121521e-01 4.207864379724e-01 4.218772141712e-01 4.229555170846e-01 4.240178261830e-01 4.250652007850e-01 4.261014811203e-01 4.271306564536e-01 4.281531808924e-01 4.291653645718e-01 4.301640572717e-01 4.311476521955e-01 4.321196221705e-01 4.330809346568e-01 4.340335406304e-01 4.349748892300e-01 4.359032439662e-01 4.368202551710e-01 4.377260067630e-01 4.386210980550e-01 4.395049643796e-01 4.403780807383e-01 4.412386332605e-01 4.420863868111e-01 4.429218733761e-01 4.437448778649e-01 4.445567455599e-01 4.453588475253e-01 4.461501183296e-01 4.469293008941e-01 4.476941673336e-01 4.484446806892e-01 4.491821483945e-01 4.499085463851e-01 4.506263390121e-01 4.513322574206e-01 4.520250986567e-01 4.527027655642e-01 4.533658926191e-01 4.540162638442e-01 4.546570597532e-01 4.552873921716e-01 4.559043660978e-01 4.565068063083e-01 4.570943699852e-01 4.576685318713e-01 4.582329213573e-01 4.587867911150e-01 4.593267501434e-01 4.598519667969e-01 4.603619365743e-01 4.608592415265e-01 4.613456460348e-01 4.618226686665e-01 4.622858797936e-01 4.627331141689e-01 4.631647175774e-01 4.635833508465e-01 4.639912696264e-01 4.643891580337e-01 4.647747551626e-01 4.651427147040e-01 4.654943311145e-01 4.658324833523e-01 4.661591565940e-01 4.664755582635e-01 4.667801066744e-01 4.670676529040e-01 4.673378440227e-01 4.675943137239e-01 4.678381290185e-01 4.680705814641e-01 4.682915144936e-01 4.684954504953e-01 4.686816161084e-01 4.688534806259e-01 4.690127122122e-01 4.691590795697e-01 4.692927123919e-01 4.694096159712e-01 4.695105778743e-01 4.695975322090e-01 4.696718552381e-01 4.697313329683e-01 4.697773195454e-01 4.698074328342e-01 4.698228475095e-01 4.698264122244e-01 4.698170945678e-01 4.697909170803e-01 4.697506700443e-01 4.696963638938e-01 4.696277649005e-01 4.695468356537e-01 4.694515398786e-01 4.693396362443e-01 4.692136461197e-01 4.690741141962e-01 4.689208949013e-01 4.687546002762e-01 4.685725661121e-01 4.683743448990e-01 4.681612467183e-01 4.679351618962e-01 4.676957507321e-01 4.674425266570e-01 4.671748992285e-01 4.668898023070e-01 4.665902642140e-01 4.662781001389e-01 4.659522821771e-01 4.656132776647e-01 4.652601816706e-01 4.648905420088e-01 4.645062342180e-01 4.641078139499e-01 4.636967310667e-01 4.632716497721e-01 4.628338164660e-01 4.623802963334e-01 4.619113743169e-01 4.614288827071e-01 4.609330623358e-01 4.604246648317e-01 4.599031012139e-01 4.593667441765e-01 4.588154006934e-01 4.582509045426e-01 4.576731040175e-01 4.570828899160e-01 4.564805538089e-01 4.558626682026e-01 4.552310888868e-01 4.545868485589e-01 4.539283728299e-01 4.532584968232e-01 4.525760383480e-01 4.518802529376e-01 4.511705333395e-01 4.504476821280e-01 4.497121517859e-01 4.489643651397e-01 4.482042222506e-01 4.474316975730e-01 4.466470893271e-01 4.458490700173e-01 4.450386169673e-01 4.442160634727e-01 4.433823037154e-01 4.425367609908e-01 4.416788831266e-01 4.408098850180e-01 4.399282561346e-01 4.390353111607e-01 4.381313486372e-01 4.372157131793e-01 4.362898826288e-01 4.353533727955e-01 4.344050479379e-01 4.334464977606e-01 4.324769753785e-01 4.314974619149e-01 4.305083830781e-01 4.295089715493e-01 4.284988646229e-01 4.274799457851e-01 4.264505251641e-01 4.254126080483e-01 4.243653156622e-01 4.233080253149e-01 4.222418980211e-01 4.211675873994e-01 4.200844800361e-01 4.189940866068e-01 4.178944839480e-01 4.167868065711e-01 4.156714737839e-01 4.145483539123e-01 4.134186910989e-01 4.122824410006e-01 4.111393218632e-01 4.099887037938e-01 4.088319734652e-01 4.076688203574e-01 4.065005356380e-01 4.053270713616e-01 4.041485099151e-01 4.029643051901e-01 4.017743834828e-01 4.005809820708e-01 3.993833164818e-01 3.981829792250e-01 3.969786367618e-01 3.957698687228e-01 3.945580420251e-01 3.933440601934e-01 3.921283489482e-01 3.909111852429e-01 3.896916380779e-01 3.884697911030e-01 3.872471005878e-01 3.860236036691e-01 3.848009583780e-01 3.835778867072e-01 3.823547409689e-01 3.811316602360e-01 3.799094850483e-01 3.786894137314e-01 3.774712080670e-01 3.762544638929e-01 3.750409254764e-01 3.738296412404e-01 3.726221344198e-01 3.714188340048e-01 3.702192877407e-01 3.690248598733e-01 3.678353666454e-01 3.666510142699e-01 3.654724810301e-01 3.643007739284e-01 3.631353234052e-01 3.619781173493e-01 3.608279740145e-01 3.596860509464e-01 3.585521718996e-01 3.574271912575e-01 3.563126075846e-01 3.552085172265e-01 3.541140287163e-01 3.530313949171e-01 3.519585936796e-01 3.508983665550e-01 3.498514628172e-01 3.488173746987e-01 3.477973800990e-01 3.467902784831e-01 3.457972487453e-01 3.448199221403e-01 3.438582827281e-01 3.429127777441e-01 3.419838359973e-01 3.410716651147e-01 3.401765651566e-01 3.392996473982e-01 3.384413761679e-01 3.376027817928e-01 3.367831282066e-01 3.359833266256e-01 3.352042092178e-01 3.344450496801e-01 3.337081862528e-01 3.329933046685e-01 3.323003493113e-01 3.316305685140e-01 3.309834000500e-01 3.303596369767e-01 3.297607909897e-01 3.291866364828e-01 3.286369400384e-01 3.281137337446e-01 3.276152073580e-01 3.271424060771e-01 3.266969911528e-01 3.262782181519e-01 3.258870610006e-01 3.255239245181e-01 3.251883746233e-01 3.248805464097e-01 3.246009831263e-01 3.243511606198e-01 3.241307628746e-01 3.239398324713e-01 3.237775659913e-01 3.236455919901e-01 3.235431287666e-01 3.234710854715e-01 3.234298457554e-01 3.234184852804e-01 3.234380239876e-01 3.234887101710e-01 3.235694079227e-01 3.236816710935e-01 3.238246318405e-01 3.239983813343e-01 3.242037183247e-01 3.244392176058e-01 3.247062961828e-01 3.250041177030e-01 3.253325683155e-01 3.256920548246e-01 3.260820085343e-01 3.265019950798e-01 3.269526722666e-01 3.274334877650e-01 3.279446209539e-01 3.284860217760e-01 3.290556703490e-01 3.296557713302e-01 3.302832050425e-01 3.309403964569e-01 3.316265094565e-01 3.323401567950e-01 3.330817100938e-01 3.338504406750e-01 3.346459849104e-01 3.354686035410e-01 3.363171150145e-01 3.371914157212e-01 3.380913251318e-01 3.390151998628e-01 3.399639639178e-01 3.409369812724e-01 3.419321013660e-01 3.429510799724e-01 3.439919379274e-01 3.450548263329e-01 3.461391884591e-01 3.472436629492e-01 3.483684466668e-01 3.495124104586e-01 3.506752316145e-01 3.518570402273e-01 3.530559419184e-01 3.542723372928e-01 3.555047131105e-01 3.567530685517e-01 3.580165327326e-01 3.592950179464e-01 3.605861475880e-01 3.618916207117e-01 3.632092164548e-01 3.645387517114e-01 3.658793318434e-01 3.672297320867e-01 3.685910057548e-01 3.699609562494e-01 3.713389248694e-01 3.727257603101e-01 3.741185655470e-01 3.755182581938e-01 3.769231316614e-01 3.783328118134e-01 3.797472310627e-01 3.811650753640e-01 3.825854203327e-01 3.840085399494e-01 3.854325544494e-01 3.868574610954e-01 3.882811511896e-01 3.897055312903e-01 3.911283116327e-01 3.925486072038e-01 3.939669760890e-01 3.953808021802e-01 3.967905939749e-01 3.981956887619e-01 3.995950396745e-01 4.009875780586e-01 4.023738738114e-01 4.037519120353e-01 4.051219642817e-01 4.064822221799e-01 4.078329474086e-01 4.091740517216e-01 4.105025122802e-01 4.118202414104e-01 4.131249964276e-01 4.144166946285e-01 4.156944276110e-01 4.169574075620e-01 4.182054565859e-01 4.194378518024e-01 4.206535320884e-01 4.218519980299e-01 4.230324619373e-01 4.241946277886e-01 4.253379635028e-01 4.264617201549e-01 4.275642505383e-01 4.286463116290e-01 4.297066105399e-01 4.307451193386e-01 4.317596842680e-01 4.327516271002e-01 4.337193027182e-01 4.346616230887e-01 4.355794298522e-01 4.364711722442e-01 4.373358612595e-01 4.381736990805e-01 4.389839405600e-01 4.397662002233e-01 4.405187972310e-01 4.412427071273e-01 4.419369996600e-01 4.425995318313e-01 4.432317204342e-01 4.438320600682e-01 4.444002953571e-01 4.449356709799e-01 4.454380382636e-01 4.459064654312e-01 4.463409647203e-01 4.467397683501e-01 4.471040110612e-01 4.474323581714e-01 4.477238550392e-01 4.479791097083e-01 4.481966422632e-01 4.483761063121e-01 4.485183334717e-01 4.486210692363e-01 4.486843507390e-01 4.487085854083e-01 4.486933181137e-01 4.486364517013e-01 4.485387970290e-01 4.484004327572e-01 4.482200785289e-01 4.479976932464e-01 4.477328504999e-01 4.474243697077e-01 4.470733614724e-01 4.466779264366e-01 4.462389427696e-01 4.457551516150e-01 4.452266954919e-01 4.446539635648e-01 4.440350759732e-01 4.433707260816e-01 4.426604337199e-01 4.419033211864e-01 4.411005535252e-01 4.402499813425e-01 4.393527031281e-01 4.384079143143e-01 4.374155780102e-01 4.363752035522e-01 4.352862609658e-01 4.341503551319e-01 4.329648339485e-01 4.317309257911e-01 4.304482909678e-01 4.291164803206e-01 4.277355023938e-01 4.263047486853e-01 4.248256953007e-01 4.232963737071e-01 4.217176554108e-01 4.200890926571e-01 4.184107097906e-01 4.166823764207e-01 4.149048462363e-01 4.130762722181e-01 4.111989120142e-01 4.092711302298e-01 4.072933075035e-01 4.052664487109e-01 4.031888619182e-01 4.010626461880e-01 3.988859712271e-01 3.966602418989e-01 3.943850135829e-01 3.920604289452e-01 3.896871895649e-01 3.872639113050e-01 3.847932212353e-01 3.822740313944e-01 3.797055657855e-01 3.770906648427e-01 3.744263683379e-01 3.717163142870e-01 3.689585203559e-01 3.661530980902e-01 3.633028607485e-01 3.604051244623e-01 3.574635650035e-01 3.544754068878e-01 3.514428152357e-01 3.483674923514e-01 3.452464369439e-01 3.420838566209e-01 3.388775646931e-01 3.356297702676e-01 3.323413760530e-01 3.290104113072e-01 3.256424877989e-01 3.222319816715e-01 3.187850030774e-01 3.152997334978e-01 3.117764351800e-01 3.082195847305e-01 3.046245114412e-01 3.009972821998e-01 2.973360195582e-01 2.936415331178e-01 2.899182765600e-01 2.861614309492e-01 2.823794801733e-01 2.785662792573e-01 2.747279292753e-01 2.708651289190e-01 2.669754374539e-01 2.630678703585e-01 2.591347729898e-01 2.551849911748e-01 2.512173282066e-01 2.472312665699e-01 2.432345323746e-01 2.392203832576e-01 2.352009006598e-01 2.311688712691e-01 2.271310609574e-01 2.230923776306e-01 2.190461823554e-01 2.150073585352e-01 2.109653549428e-01 2.069337147180e-01 2.029107042194e-01 1.988961876946e-01 1.949031983857e-01 1.909208493591e-01 1.869690192003e-01 1.830377125864e-01 1.791367866031e-01 1.752746233150e-01 1.714439977929e-01 1.676660186504e-01 1.639284407019e-01 1.602504917564e-01 1.566313926884e-01 1.530740295222e-01 1.495966155536e-01 1.461892365749e-01 1.428764698188e-01 1.396489074039e-01 1.365263568582e-01 1.335146988533e-01 1.306131386541e-01 1.278474059540e-01 1.252043600826e-01 1.227147337121e-01 1.203708992210e-01 1.181877000670e-01 1.161788244418e-01 1.143381763563e-01 1.126925726138e-01 1.112277792934e-01 1.099686746528e-01 1.089072541106e-01 1.080505960695e-01 1.074083974534e-01 1.069653345187e-01 1.067420008741e-01 1.067147349852e-01 1.068979168650e-01 1.072761513500e-01 1.078438987350e-01 1.086030656780e-01 1.095286642972e-01 1.106309985714e-01 1.118809859092e-01 1.132837683492e-01 1.148204670867e-01 1.164793174432e-01 1.182583792346e-01 1.201327917281e-01 1.221085271999e-01 1.241596998372e-01 1.262876386270e-01 1.284773275324e-01 1.307192869559e-01 1.330107775791e-01 1.353320753939e-01 1.376886816590e-01 1.400611030871e-01 1.424500326398e-01 1.448462129412e-01 1.472406843277e-01 1.496331037160e-01 1.520105033731e-01 1.543748377765e-01 1.567147140531e-01 1.590291003959e-01 1.613118361861e-01 1.635586075032e-01 1.657660753883e-01 1.679280666598e-01 1.700439089085e-01 1.721057009700e-01 1.741154450247e-01 1.760650957850e-01 1.779535474139e-01 1.797784275375e-01 1.815344809151e-01 1.832223500103e-01 1.848347291552e-01 1.863748200064e-01 1.878348677876e-01 1.892158441651e-01 1.905142213791e-01 1.917265847481e-01 1.928555155183e-01 1.938917888300e-01 1.948407316007e-01 1.956950190887e-01 1.964559419928e-01 1.971226016051e-01 1.976877761155e-01 1.981592119281e-01 1.985257503021e-01 1.987936367577e-01 1.989574096140e-01 1.990148002159e-01 1.989706729144e-01 1.988155177373e-01 1.985572558349e-01 1.981868952708e-01 1.977087915589e-01 1.971216257946e-01 1.964198461758e-01 1.956117040404e-01 1.946862787605e-01 1.936525260499e-01 1.925040388043e-01 1.912413975659e-01 1.898694100430e-01 1.883782005161e-01 1.867793403556e-01 1.850626824746e-01 1.832349294176e-01 1.812949031689e-01 1.792385853427e-01 1.770766756453e-01 1.747967514036e-01 1.724118053263e-01 1.699144419978e-01 1.673090836197e-01 1.645983838996e-01 1.617780818140e-01 1.588596147944e-01 1.558331120566e-01 1.527102669100e-01 1.494886361919e-01 1.461704158012e-01 1.427640611530e-01 1.392626022979e-01 1.356822333727e-01 1.320160290524e-01 1.282760197805e-01 1.244658241528e-01 1.205879019368e-01 1.166575029452e-01 1.126711059042e-01 1.086495958944e-01 1.045950399667e-01 1.005233116788e-01 9.645112309395e-02 9.238861284782e-02 8.836625519648e-02 8.439626600759e-02 8.051706097412e-02 7.675624060404e-02 7.315452606614e-02 6.976222415767e-02 6.662570839501e-02 6.381651102074e-02 6.139182855932e-02 5.943151026731e-02 5.799862508206e-02 5.715893630314e-02 5.696071424984e-02 5.742772746362e-02 5.856864308387e-02 6.035608558276e-02 6.275671503557e-02 6.571104786993e-02 6.916583354038e-02 7.305633314678e-02 7.732604868981e-02 8.192464549672e-02 8.680081219681e-02 9.192161013148e-02 9.724311242687e-02 1.027427586400e-01 1.083898113970e-01 1.141629146086e-01 1.200459005578e-01 1.260156189265e-01 1.320642441226e-01 1.381706068804e-01 1.443296194868e-01 1.505273143790e-01 1.567520441295e-01 1.630005995715e-01 1.692550568218e-01 1.755178409039e-01 1.817728582983e-01 1.880182186886e-01 1.942460427321e-01 2.004463018888e-01 2.066202984212e-01 2.127513158629e-01 2.188443970331e-01 2.248854870122e-01 2.308730202593e-01 2.368018788096e-01 2.426617224523e-01 2.484557343529e-01 2.541689131653e-01 2.598053396538e-01 2.653538244296e-01 2.708108361030e-01 2.761746125568e-01 2.814338950796e-01 2.865928038760e-01 2.916384580126e-01 2.965719663090e-01 3.013875083338e-01 3.060777456849e-01 3.106443089992e-01 3.150762713515e-01 3.193767685281e-01 3.235367957745e-01 3.275536352128e-01 3.314267768657e-01 3.351464645536e-01 3.387169678172e-01 3.421284547842e-01 3.453823332782e-01 3.484738768141e-01 3.513998359767e-01 3.541604328938e-01 3.567476666890e-01 3.591664901303e-01 3.614087656364e-01 3.634761575243e-01 3.653661922881e-01 3.670765271299e-01 3.686090275427e-01 3.699576590454e-01 3.711274435615e-01 3.721137010487e-01 3.729192302265e-01 3.735443123351e-01 3.739853355338e-01 3.742495920529e-01 3.743322722354e-01 3.742394223115e-01 3.739710403907e-01 3.735283503360e-01 3.729173897930e-01 3.721366562583e-01 3.711956933626e-01 3.700936166323e-01 3.688376903026e-01 3.674323623769e-01 3.658826920642e-01 3.641966760086e-01 3.623786924866e-01 3.604390693255e-01 3.583826517600e-01 3.562211828193e-01 3.539613681506e-01 3.516144918057e-01 3.491928021745e-01 3.467042142923e-01 3.441656502176e-01 3.415847839244e-01 3.389796656593e-01 3.363632513389e-01 3.337487225718e-01 3.311555748498e-01 3.285965881303e-01 3.260921020613e-01 3.236572265162e-01 3.213104195747e-01 3.190725607361e-01 3.169576728540e-01 3.149892173761e-01 3.131818900484e-01 3.115580334724e-01 3.101323755274e-01 3.089241593419e-01 3.079506029096e-01 3.072244071163e-01 3.067651697442e-01 3.065801416305e-01 3.066850540848e-01 3.070873505208e-01 3.077937035633e-01 3.088127629551e-01 3.101425904722e-01 3.117904360800e-01 3.137493799881e-01 3.160175454350e-01 3.185914402332e-01 3.214581115055e-01 3.246137677586e-01 3.280407905783e-01 3.317297305379e-01 3.356635854892e-01 3.398257380368e-01 3.442008766871e-01 3.487670582120e-01 3.535082087802e-01 3.584021730482e-01 3.634296461614e-01 3.685684884851e-01 3.738001619666e-01 3.791013985435e-01 3.844508772709e-01 3.898301832216e-01 3.952147608725e-01 4.005874155001e-01 4.059250673694e-01 4.112084495399e-01 4.164192953463e-01 4.215343405388e-01 4.265396934592e-01 4.314127130081e-01 4.361384026567e-01 4.406975786452e-01 4.450734477364e-01 4.492510186027e-01 4.532127727277e-01 4.569454391060e-01 4.604319703946e-01 4.636620031711e-01 4.666189387263e-01 4.692916156075e-01 4.716697441872e-01 4.737381187913e-01 4.754915217475e-01 4.769165565424e-01 4.780070164952e-01 4.787544179786e-01 4.791501635117e-01 4.791918888651e-01 4.788718617652e-01 4.781875302512e-01 4.771354377832e-01 4.757132957255e-01 4.739230957573e-01 4.717619131055e-01 4.692348894304e-01 4.663431344493e-01 4.630936175809e-01 4.594901522767e-01 4.555413682934e-01 4.512585147858e-01 4.466479237817e-01 4.417293337931e-01 4.365117597434e-01 4.310145612413e-01 4.252578620421e-01 4.192586702799e-01 4.130465332492e-01 4.066424404713e-01 4.000777799619e-01 3.933833688593e-01 3.865914879484e-01 3.797434669561e-01 3.728742085750e-01 3.660309868824e-01 3.592572614348e-01 3.526020082540e-01 3.461186831633e-01 3.398578310790e-01 3.338789018225e-01 3.282357698974e-01 3.229864114888e-01 3.181883259214e-01 3.138955021850e-01 3.101615015690e-01 3.070321304681e-01 3.045499220432e-01 3.027488014560e-01 3.016540655707e-01 3.012802335651e-01 3.016343230127e-01 3.027076213548e-01 3.044850136575e-01 3.069386407356e-01 3.100304296983e-01 3.137170836012e-01 3.179435846940e-01 3.226553714208e-01 3.277872765248e-01 3.332754414633e-01 3.390548587355e-01 3.450554026859e-01 3.512142450765e-01 3.574612212811e-01 3.637354422810e-01 3.699733557126e-01 3.761145359064e-01 3.821031156817e-01 3.878812059782e-01 3.934012796026e-01 3.986092253995e-01 4.034617370187e-01 4.079147188147e-01 4.119245357552e-01 4.154589295515e-01 4.184769386327e-01 4.209502967407e-01 4.228493703272e-01 4.241445526863e-01 4.248174071031e-01 4.248440453689e-01 4.242091901043e-01 4.228997625571e-01 4.209021563615e-01 4.182130058864e-01 4.148265405723e-01 4.107440118665e-01 4.059694842065e-01 4.005133101564e-01 3.943861171094e-01 3.876085672132e-01 3.802022678362e-01 3.721965170202e-01 3.636294861205e-01 3.545392765812e-01 3.449782296315e-01 3.350071777382e-01 3.246893951771e-01 3.141091378603e-01 3.033552923176e-01 2.925335571660e-01 2.817658004421e-01 2.711884327179e-01 2.609589244012e-01 2.512501209760e-01 2.422549298819e-01 2.341773833069e-01 2.272315560799e-01 2.216254202564e-01 2.175523071669e-01 2.151723254439e-01 2.145915666956e-01 2.158577269509e-01 2.189463960110e-01 2.237706443898e-01 2.301884770483e-01 2.380151000174e-01 2.470467217970e-01 2.570688687376e-01 2.678671551361e-01 2.792374464867e-01 2.909929498834e-01 3.029523335146e-01 3.149598968243e-01 3.268698871678e-01 3.385464230382e-01 3.498765812326e-01 3.607474157804e-01 3.710636226213e-01 3.807411966602e-01 3.896961999860e-01 3.978614206925e-01 4.051770001351e-01 4.115856855656e-01 4.170427221456e-01 4.215125551568e-01 4.249602385667e-01 4.273660359436e-01 4.287183648028e-01 4.290074032701e-01 4.282392278680e-01 4.264288017644e-01 4.235962327735e-01 4.197765484734e-01 4.150177704904e-01 4.093729253711e-01 4.029148830257e-01 3.957287608888e-01 3.879104937598e-01 3.795785788602e-01 3.708651166235e-01 3.619152252225e-01 3.529030958403e-01 3.440084797783e-01 3.354365736300e-01 3.274040895342e-01 3.201321852209e-01 3.138511587580e-01 3.087767489446e-01 3.051087394958e-01 3.030115898833e-01 3.026056462179e-01 3.039544468485e-01 3.070563396558e-01 3.118582508019e-01 3.182389118311e-01 3.260427314538e-01 3.350749193807e-01 3.451174710121e-01 3.559515776350e-01 3.673482972682e-01 3.790903638092e-01 3.909692050152e-01 4.027906749023e-01 4.143771646316e-01 4.255635437720e-01 4.362063975923e-01 4.461748160749e-01 4.553552739681e-01 4.636506909411e-01 4.709781270628e-01 4.772748530035e-01 4.824862481449e-01 4.865799597614e-01 4.895353615770e-01 4.913477302716e-01 4.920300436645e-01 4.916069308033e-01 4.901249316683e-01 4.876388565755e-01 4.842268394349e-01 4.799789029736e-01 4.750018721245e-01 4.694205363797e-01 4.633692354776e-01 4.570051991743e-01 4.504889538060e-01 4.439987518328e-01 4.377167144845e-01 4.318264896676e-01 4.265189163663e-01 4.219645285589e-01 4.183303863258e-01 4.157550819332e-01 4.143515209885e-01 4.142016597838e-01 4.153384232411e-01 4.177688227140e-01 4.214465269736e-01 4.262930688473e-01 4.321999175335e-01 4.390253023910e-01 4.466151735990e-01 4.547944486924e-01 4.633912746941e-01 4.722263292265e-01 4.811257721911e-01 4.899284136255e-01 4.984756064593e-01 5.066317509676e-01 5.142700763842e-01 5.212816304510e-01 5.275773660757e-01 5.330823022313e-01 5.377453027611e-01 5.415294087687e-01 5.444212885079e-01 5.464248206904e-01 5.475643904795e-01 5.478858725980e-01 5.474498588706e-01 5.463410119868e-01 5.446568527806e-01 5.425131284495e-01 5.400382497398e-01 5.373724211722e-01 5.346622399586e-01 5.320558067512e-01 5.297013478456e-01 5.277366796451e-01 5.262900857524e-01 5.254647554561e-01 5.253451043076e-01 5.259855914176e-01 5.274045184006e-01 5.295955517567e-01 5.325142377104e-01 5.360933884198e-01 5.402356133367e-01 5.448278028104e-01 5.497481614700e-01 5.548606579666e-01 5.600406865741e-01 5.651649772399e-01 5.701260621852e-01 5.748378764119e-01 5.792290701127e-01 5.832638314034e-01 5.869217753496e-01 5.902159710527e-01 5.931825778177e-01 5.958750247461e-01 5.983712933394e-01 6.007537904867e-01 6.031151041009e-01 6.055417646678e-01 6.081071840596e-01 6.108723705814e-01 6.138655733606e-01 6.170857364267e-01 6.204987110179e-01 6.240320458510e-01 6.275791914070e-01 6.310050778615e-01 6.341508543188e-01 6.368416433940e-01 6.389034919144e-01 6.401615643727e-01 6.404689820656e-01 6.397015706558e-01 6.377768860058e-01 6.346687638059e-01 6.303983583799e-01 6.250642060714e-01 6.188232614400e-01 6.119038547568e-01 6.046026409660e-01 5.972626009538e-01 5.902762110998e-01 5.840451762702e-01 5.789660208141e-01 5.753922740125e-01 5.735970689235e-01 5.737540840479e-01 5.759059025984e-01 5.799660010181e-01 5.857165130227e-01 5.928342680693e-01 6.009233402684e-01 6.095409644017e-01 6.182491744171e-01 6.266312442009e-01 6.343368815766e-01 6.410916759327e-01 6.467169253092e-01 6.511404155491e-01 6.543895439934e-01 6.565936699214e-01 6.579627275211e-01 6.587669046333e-01 6.593140515906e-01 6.599069851902e-01 6.608189097351e-01 6.622519810415e-01 6.643163896619e-01 6.670138471623e-01 6.702331563624e-01 6.737698024717e-01 6.773439882086e-01 6.806452004109e-01 6.833674597642e-01 6.852524999037e-01 6.861300894140e-01 6.859427293322e-01 6.847681046875e-01 6.828247919658e-01 6.804537494269e-01 6.781004784173e-01 6.762573302955e-01 6.754068960858e-01 6.759554562946e-01 6.781534978174e-01 6.820625993089e-01 6.875119268495e-01 6.941125961151e-01 7.013019146784e-01 7.083958288728e-01 7.146779477915e-01 7.194617023115e-01 7.221740907929e-01 7.224104148568e-01 7.199645889706e-01 7.148700184952e-01 7.073858060224e-01 6.979890337989e-01 6.873454846757e-01 6.762371584223e-01 6.655130448148e-01 6.559942776159e-01 6.484112232786e-01 6.433385202394e-01 6.411575957737e-01 6.420773140146e-01 6.461351718516e-01 6.532681751665e-01 6.633331091795e-01 6.761203654830e-01 6.913636234981e-01 7.086802981611e-01 7.275606452972e-01 7.473325462373e-01 7.619569740609e-01 7.749947296534e-01 7.871604632043e-01 7.991683124218e-01 8.112003859880e-01 8.226797412034e-01 8.324818085661e-01 8.394819280070e-01 8.431332500413e-01 8.438294754635e-01 8.428993894281e-01 8.421758097129e-01 8.433149209339e-01 8.471799275680e-01 8.535759336264e-01 8.614526908265e-01 8.694624052754e-01 8.765527858334e-01 8.822748383038e-01 8.867154859350e-01 8.901475288670e-01 8.926182885609e-01 8.937083394860e-01 8.926759489895e-01 8.889253656669e-01 8.825432962794e-01 8.746190814357e-01 8.671878314386e-01 8.630023559309e-01 8.656262618344e-01 8.692823965346e-01 8.483779805300e-01 8.602465736626e-01 8.484731808105e-01 8.077593106700e-01 7.470251144930e-01 6.905822822325e-01 6.707513222094e-01 7.031776687568e-01 7.688264424512e-01 8.311223882341e-01 8.605228589508e-01 8.443055969287e-01 7.885653567146e-01 7.179444095989e-01 6.700908481631e-01 6.745765469793e-01 7.255862535946e-01 7.889772423762e-01 8.319179921414e-01 8.374627757687e-01 8.056946006293e-01 7.511162680054e-01 6.978914461477e-01 6.698736288281e-01 6.761800323695e-01 7.056510433413e-01 7.383758790424e-01 7.594021812521e-01 7.635053237868e-01 7.537226117328e-01 7.373804226848e-01 7.217864559553e-01 7.112045466827e-01 7.065520703162e-01 7.075266210994e-01 7.146207528821e-01 7.290322977069e-01 7.503457404468e-01 7.744000378917e-01 7.936319823472e-01 8.000022780128e-01 7.889756628516e-01 7.627222913637e-01 7.314214310621e-01 7.106415546059e-01 7.131130376575e-01 7.389720931302e-01 7.746615615992e-01 8.021238301530e-01 8.086000188918e-01 7.919065324464e-01 7.615530724514e-01 7.356754236597e-01 7.321981274269e-01 7.567913348092e-01 7.992910032640e-01 8.428464520254e-01 8.748743772396e-01 8.915515104079e-01 8.962657751402e-01 8.948303366505e-01 8.902807427720e-01 8.808979774927e-01 8.629187200066e-01 8.358255044814e-01 8.061859368148e-01 7.862500309160e-01 7.860620116535e-01 8.039023258618e-01 8.253625031708e-01 8.325736293481e-01 8.148761207463e-01 7.753802281183e-01 7.322324956053e-01 7.118125094744e-01 7.304139725927e-01 7.785400603311e-01 8.291103038758e-01 8.572495969745e-01 8.516786438304e-01 8.172086713734e-01 7.723556659385e-01 7.412529478871e-01
 1.201404893533e-01 1.213173174052e-01 1.225269723445e-01 1.237336307906e-01 1.249156246374e-01 1.260942790056e-01 1.273243957060e-01 1.286381231157e-01 1.300141735080e-01 1.314026512332e-01 1.327664204236e-01 1.340983179116e-01 1.354215285398e-01 1.367888604285e-01 1.382456881039e-01 1.397809899428e-01 1.413247732235e-01 1.428160741463e-01 1.442565409763e-01 1.456990899287e-01 1.471986982509e-01 1.487807102164e-01 1.504249369795e-01 1.520702830209e-01 1.536554293434e-01 1.551774883265e-01 1.567066555086e-01 1.583185179199e-01 1.600239379435e-01 1.617602254551e-01 1.634515706373e-01 1.650696714446e-01 1.666536421303e-01 1.682767104075e-01 1.699823258919e-01 1.717422744354e-01 1.734897951251e-01 1.751850713008e-01 1.768448534140e-01 1.785049724507e-01 1.801873040851e-01 1.818947106270e-01 1.836249346650e-01 1.853698814763e-01 1.871102744218e-01 1.888247822372e-01 1.905065686571e-01 1.921715308382e-01 1.938559688917e-01 1.955946463624e-01 1.973863221064e-01 1.991809015410e-01 2.009188191128e-01 2.025899343602e-01 2.042450572155e-01 2.059576940676e-01 2.077605844595e-01 2.096196315753e-01 2.114559694050e-01 2.132043984125e-01 2.148745498228e-01 2.165538924866e-01 2.183298070913e-01 2.202136130394e-01 2.221286096845e-01 2.239758838835e-01 2.257140646547e-01 2.273946577057e-01 2.291214314831e-01 2.309613777838e-01 2.328857862853e-01 2.347966998312e-01 2.366132540221e-01 2.383349051080e-01 2.400317169398e-01 2.417837431889e-01 2.436270344304e-01 2.455254852806e-01 2.474011272282e-01 2.491920397066e-01 2.508976567574e-01 2.525751793669e-01 2.543012024646e-01 2.561202287506e-01 2.580071560769e-01 2.598770502478e-01 2.616479286087e-01 2.633127367169e-01 2.649523479109e-01 2.666739624591e-01 2.685217374286e-01 2.704356344756e-01 2.722945164175e-01 2.740192927988e-01 2.756461703315e-01 2.772948138884e-01 2.790645452847e-01 2.809467778900e-01 2.828404281181e-01 2.846375141744e-01 2.863130564411e-01 2.879377925049e-01 2.896124880543e-01 2.913853983459e-01 2.932237838134e-01 2.950451285239e-01 2.967867241549e-01 2.984416976690e-01 3.000610579048e-01 3.017165548834e-01 3.034472340523e-01 3.052352577746e-01 3.070165549384e-01 3.087312491364e-01 3.103673023817e-01 3.119676109845e-01 3.135985147334e-01 3.152993789151e-01 3.170507544701e-01 3.187946456155e-01 3.204781322574e-01 3.220891800769e-01 3.236651470604e-01 3.252613557447e-01 3.269138511495e-01 3.286152128825e-01 3.303178005249e-01 3.319692011085e-01 3.335498381171e-01 3.350869985334e-01 3.366373632278e-01 3.382435646189e-01 3.399024728857e-01 3.415655411412e-01 3.431794685044e-01 3.447226284758e-01 3.462233630101e-01 3.477332497808e-01 3.492917757264e-01 3.508963714158e-01 3.525085649707e-01 3.540783004547e-01 3.555847697077e-01 3.570466740527e-01 3.585103330838e-01 3.600146576751e-01 3.615626781548e-01 3.631210441143e-01 3.646430801718e-01 3.661092933884e-01 3.675359997497e-01 3.689617082133e-01 3.704161945126e-01 3.719019014554e-01 3.733938606024e-01 3.748602198722e-01 3.762864684832e-01 3.776807381764e-01 3.790656952647e-01 3.804625772004e-01 3.818769355324e-01 3.832959135806e-01 3.847017797980e-01 3.860814775942e-01 3.874356932195e-01 3.887736454060e-01 3.901098659497e-01 3.914515424099e-01 3.927972480684e-01 3.941365383276e-01 3.954597439568e-01 3.967622074761e-01 3.980476993102e-01 3.993257240153e-01 4.006029017361e-01 4.018776169235e-01 4.031452577353e-01 4.044028790268e-01 4.056484649458e-01 4.068817422663e-01 4.081046485191e-01 4.093157147629e-01 4.105175947611e-01 4.117124753539e-01 4.129022605655e-01 4.140842948366e-01 4.152544224852e-01 4.164090110427e-01 4.175492757411e-01 4.186783135138e-01 4.198011346485e-01 4.209179881825e-01 4.220246664173e-01 4.231176632199e-01 4.241967149781e-01 4.252641784403e-01 4.263222533624e-01 4.273715439290e-01 4.284097855570e-01 4.294360756534e-01 4.304512391214e-01 4.314549753828e-01 4.324486253312e-01 4.334317440198e-01 4.344044643502e-01 4.353653194888e-01 4.363130600068e-01 4.372494301633e-01 4.381738610647e-01 4.390870847309e-01 4.399915737139e-01 4.408852297405e-01 4.417669938152e-01 4.426345394396e-01 4.434883206479e-01 4.443294092131e-01 4.451604618849e-01 4.459826875397e-01 4.467936913401e-01 4.475916223440e-01 4.483743263419e-01 4.491433047019e-01 4.498998982004e-01 4.506473627736e-01 4.513846724050e-01 4.521091691310e-01 4.528184670460e-01 4.535138291428e-01 4.541961747732e-01 4.548690103772e-01 4.555314077156e-01 4.561807911980e-01 4.568146107393e-01 4.574339262845e-01 4.580410814831e-01 4.586383314499e-01 4.592256563079e-01 4.597990183267e-01 4.603565239434e-01 4.608985848349e-01 4.614287598340e-01 4.619482943276e-01 4.624576716297e-01 4.629546269834e-01 4.634344325741e-01 4.638980648868e-01 4.643487554344e-01 4.647873681967e-01 4.652165727171e-01 4.656340003999e-01 4.660340023213e-01 4.664173130826e-01 4.667868303028e-01 4.671431555283e-01 4.674896438351e-01 4.678238614227e-01 4.681410255143e-01 4.684404927944e-01 4.687264213428e-01 4.689995364432e-01 4.692595838807e-01 4.695073081175e-01 4.697380341194e-01 4.699520756569e-01 4.701534000562e-01 4.703414279917e-01 4.705153249859e-01 4.706754213392e-01 4.708196037827e-01 4.709490182552e-01 4.710664946039e-01 4.711702314328e-01 4.712584972010e-01 4.713322698313e-01 4.713918682458e-01 4.714366415333e-01 4.714689831890e-01 4.714868317671e-01 4.714888549758e-01 4.714761082966e-01 4.714499739438e-01 4.714094962524e-01 4.713554702290e-01 4.712861048283e-01 4.711999084823e-01 4.710989348619e-01 4.709853139771e-01 4.708576613953e-01 4.707165054193e-01 4.705602199267e-01 4.703861152336e-01 4.701981457587e-01 4.699965600937e-01 4.697813340589e-01 4.695522705709e-01 4.693087412139e-01 4.690488311846e-01 4.687737072393e-01 4.684843583351e-01 4.681816370472e-01 4.678650762655e-01 4.675348691705e-01 4.671886968296e-01 4.668268070489e-01 4.664512171947e-01 4.660612467150e-01 4.656587664694e-01 4.652423691679e-01 4.648110086213e-01 4.643637095596e-01 4.639029361810e-01 4.634285785127e-01 4.629410340042e-01 4.624396736989e-01 4.619238281597e-01 4.613935039581e-01 4.608490727854e-01 4.602912071234e-01 4.597200882776e-01 4.591356151490e-01 4.585371952748e-01 4.579245738501e-01 4.572983693233e-01 4.566580954913e-01 4.560049571241e-01 4.553389231195e-01 4.546600687858e-01 4.539671405564e-01 4.532605448448e-01 4.525401776825e-01 4.518075999267e-01 4.510632019544e-01 4.503053171244e-01 4.495342423605e-01 4.487509990548e-01 4.479543423348e-01 4.471455775265e-01 4.463246241175e-01 4.454910843428e-01 4.446460152643e-01 4.437884575104e-01 4.429193515775e-01 4.420381201302e-01 4.411444102606e-01 4.402400774384e-01 4.393248613538e-01 4.383978550045e-01 4.374594435258e-01 4.365098973484e-01 4.355494932291e-01 4.345785326939e-01 4.335971055210e-01 4.326051702422e-01 4.316019003170e-01 4.305888806685e-01 4.295663319405e-01 4.285337598565e-01 4.274913692168e-01 4.264393140668e-01 4.253778896517e-01 4.243072997923e-01 4.232285011347e-01 4.221410330204e-01 4.210446726262e-01 4.199395842321e-01 4.188258560075e-01 4.177046841142e-01 4.165769479507e-01 4.154414829952e-01 4.142988604533e-01 4.131481724077e-01 4.119914926822e-01 4.108269872421e-01 4.096578767782e-01 4.084833308344e-01 4.073027965179e-01 4.061161221929e-01 4.049242454308e-01 4.037268534497e-01 4.025264111101e-01 4.013218073751e-01 4.001129435928e-01 3.988996309323e-01 3.976825865653e-01 3.964628744145e-01 3.952404325108e-01 3.940155856132e-01 3.927880085638e-01 3.915580185640e-01 3.903265330237e-01 3.890945656259e-01 3.878611303158e-01 3.866268590941e-01 3.853932409673e-01 3.841589338235e-01 3.829258151360e-01 3.816936800428e-01 3.804622595768e-01 3.792331673902e-01 3.780063781941e-01 3.767816273559e-01 3.755603056887e-01 3.743414984228e-01 3.731264651264e-01 3.719167564216e-01 3.707112232342e-01 3.695098940538e-01 3.683144212360e-01 3.671242092712e-01 3.659408289134e-01 3.647647387859e-01 3.635952187942e-01 3.624346296255e-01 3.612804995537e-01 3.601349812275e-01 3.589999615536e-01 3.578747186998e-01 3.567596309061e-01 3.556536705136e-01 3.545592359281e-01 3.534769499301e-01 3.524068598132e-01 3.513498921915e-01 3.503057949504e-01 3.492748587969e-01 3.482576905962e-01 3.472559184588e-01 3.462692686363e-01 3.452986901147e-01 3.443438111590e-01 3.434057469399e-01 3.424841107924e-01 3.415807267989e-01 3.406956241696e-01 3.398291288629e-01 3.389817583142e-01 3.381540814421e-01 3.373472298676e-01 3.365602055927e-01 3.357949515664e-01 3.350511394551e-01 3.343295131785e-01 3.336310213139e-01 3.329551122312e-01 3.323030437934e-01 3.316746152639e-01 3.310709657351e-01 3.304918589747e-01 3.299390030573e-01 3.294115942685e-01 3.289100844139e-01 3.284350230613e-01 3.279872008023e-01 3.275670420467e-01 3.271747539115e-01 3.268097833969e-01 3.264731204712e-01 3.261655675960e-01 3.258867807224e-01 3.256377248061e-01 3.254177500411e-01 3.252278916550e-01 3.250678326262e-01 3.249377590402e-01 3.248384982070e-01 3.247702383657e-01 3.247321457944e-01 3.247254621434e-01 3.247497239499e-01 3.248048030514e-01 3.248917180551e-01 3.250100435758e-01 3.251593517239e-01 3.253404564420e-01 3.255525563406e-01 3.257965108104e-01 3.260715430061e-01 3.263781996139e-01 3.267164151918e-01 3.270846528266e-01 3.274850948922e-01 3.279160255500e-01 3.283774876603e-01 3.288705374654e-01 3.293929050124e-01 3.299460269723e-01 3.305282483187e-01 3.311403861194e-01 3.317823791873e-01 3.324525570512e-01 3.331518405412e-01 3.338795935203e-01 3.346350752135e-01 3.354184211742e-01 3.362290216334e-01 3.370660287727e-01 3.379298079030e-01 3.388189205160e-01 3.397335736235e-01 3.406736791517e-01 3.416374212907e-01 3.426259583456e-01 3.436373125366e-01 3.446718936439e-01 3.457293742577e-01 3.468082351695e-01 3.479080372682e-01 3.490295681931e-01 3.501692753067e-01 3.513298047612e-01 3.525088790284e-01 3.537058429403e-01 3.549213769083e-01 3.561525234274e-01 3.574007039989e-01 3.586653784102e-01 3.599431012326e-01 3.612366674619e-01 3.625428330380e-01 3.638624448436e-01 3.651949268869e-01 3.665375270536e-01 3.678919057487e-01 3.692566395785e-01 3.706303512095e-01 3.720130834902e-01 3.734037394513e-01 3.748019121465e-01 3.762070023868e-01 3.776168184457e-01 3.790325530110e-01 3.804525735277e-01 3.818770462809e-01 3.833041093858e-01 3.847331655424e-01 3.861641114257e-01 3.875953566022e-01 3.890268821745e-01 3.904583265104e-01 3.918879829813e-01 3.933154373188e-01 3.947408139127e-01 3.961619024018e-01 3.975797305418e-01 3.989917812026e-01 4.003983505243e-01 4.017983426215e-01 4.031911439004e-01 4.045769107393e-01 4.059535785144e-01 4.073208103780e-01 4.086783045469e-01 4.100250455898e-01 4.113608516455e-01 4.126844590762e-01 4.139950003276e-01 4.152926569875e-01 4.165750814886e-01 4.178436564876e-01 4.190967752619e-01 4.203335154086e-01 4.215535456122e-01 4.227553515217e-01 4.239397387288e-01 4.251052351946e-01 4.262509135915e-01 4.273768036416e-01 4.284814261218e-01 4.295647057266e-01 4.306263398961e-01 4.316641964443e-01 4.326795531602e-01 4.336707512246e-01 4.346371200658e-01 4.355784464479e-01 4.364929974424e-01 4.373823348007e-01 4.382436246965e-01 4.390773103412e-01 4.398827275897e-01 4.406589673297e-01 4.414059106716e-01 4.421230703026e-01 4.428091999118e-01 4.434641831018e-01 4.440870338206e-01 4.446770744076e-01 4.452353527881e-01 4.457594533685e-01 4.462495053665e-01 4.467053901771e-01 4.471251369590e-01 4.475103446527e-01 4.478584373664e-01 4.481701096577e-01 4.484450960079e-01 4.486822053240e-01 4.488808261900e-01 4.490409189255e-01 4.491613362852e-01 4.492423493393e-01 4.492835512259e-01 4.492840487691e-01 4.492433844803e-01 4.491612310671e-01 4.490375223392e-01 4.488712598073e-01 4.486622232882e-01 4.484099130603e-01 4.481144082795e-01 4.477748306568e-01 4.473904133526e-01 4.469618732171e-01 4.464876891380e-01 4.459686217622e-01 4.454034678120e-01 4.447916927791e-01 4.441341212554e-01 4.434294348248e-01 4.426776520820e-01 4.418787358584e-01 4.410318016518e-01 4.401370181440e-01 4.391935730346e-01 4.382017933809e-01 4.371619063823e-01 4.360721800727e-01 4.349340839891e-01 4.337456129106e-01 4.325082592820e-01 4.312216174197e-01 4.298836906428e-01 4.284966038502e-01 4.270585700929e-01 4.255706352171e-01 4.240322764945e-01 4.224431117752e-01 4.208040455329e-01 4.191126391029e-01 4.173716163079e-01 4.155793382927e-01 4.137360114773e-01 4.118428028124e-01 4.098973240854e-01 4.079013749776e-01 4.058553446973e-01 4.037573242424e-01 4.016099962901e-01 3.994109479029e-01 3.971621160299e-01 3.948627106471e-01 3.925124110566e-01 3.901131706945e-01 3.876622059306e-01 3.851633980452e-01 3.826139811965e-01 3.800156455517e-01 3.773692823273e-01 3.746725740345e-01 3.719287702635e-01 3.691361401201e-01 3.662962960123e-01 3.634096830287e-01 3.604741804399e-01 3.574950776418e-01 3.544669828970e-01 3.513950193278e-01 3.482777478866e-01 3.451149864262e-01 3.419104072032e-01 3.386596797877e-01 3.353678083997e-01 3.320332722752e-01 3.286568214371e-01 3.252414759789e-01 3.217831375260e-01 3.182885861563e-01 3.147530083140e-01 3.111808486176e-01 3.075729814773e-01 3.039261197214e-01 3.002485996188e-01 2.965333468551e-01 2.927874476779e-01 2.890098730073e-01 2.851994678170e-01 2.813636262905e-01 2.774954447897e-01 2.736036603500e-01 2.696845211169e-01 2.657403921872e-01 2.617776798225e-01 2.577884209235e-01 2.537848019372e-01 2.497599258767e-01 2.457204366330e-01 2.416679571984e-01 2.375991672134e-01 2.335269413917e-01 2.294397799708e-01 2.253518355982e-01 2.212583387525e-01 2.171628331957e-01 2.130743024146e-01 2.089827201301e-01 2.049059611375e-01 2.008340635975e-01 1.967780405715e-01 1.927415738235e-01 1.887197042019e-01 1.847312058649e-01 1.807625083627e-01 1.768337531403e-01 1.729400216658e-01 1.690870782198e-01 1.652876876145e-01 1.615319343478e-01 1.578454355502e-01 1.542160895543e-01 1.506626023465e-01 1.471879079024e-01 1.437929040852e-01 1.405012585836e-01 1.372987851714e-01 1.342160817676e-01 1.312445471847e-01 1.284013329776e-01 1.256986544874e-01 1.231312453361e-01 1.207300540510e-01 1.184802817759e-01 1.164113931642e-01 1.145194688972e-01 1.128153206218e-01 1.113130640903e-01 1.100035558760e-01 1.089141112277e-01 1.080253116466e-01 1.073589787045e-01 1.069056815458e-01 1.066660167699e-01 1.066463795113e-01 1.068263374684e-01 1.072229589434e-01 1.078080742864e-01 1.085909327573e-01 1.095529387278e-01 1.106853167222e-01 1.119867366907e-01 1.134300539721e-01 1.150233584357e-01 1.167371083937e-01 1.185739437474e-01 1.205165043298e-01 1.225509052817e-01 1.246761476330e-01 1.268686787839e-01 1.291328916690e-01 1.314456169773e-01 1.338089430073e-01 1.362082439787e-01 1.386340399983e-01 1.410860134975e-01 1.435468271709e-01 1.460191284024e-01 1.484878038818e-01 1.509532312950e-01 1.534067735106e-01 1.558413104552e-01 1.582555871453e-01 1.606392958018e-01 1.629940001189e-01 1.653096374493e-01 1.675847078335e-01 1.698146452389e-01 1.719948494226e-01 1.741225570282e-01 1.761940439204e-01 1.782066206989e-01 1.801546046870e-01 1.820383225132e-01 1.838515605577e-01 1.855939569937e-01 1.872619361390e-01 1.888514862239e-01 1.903633440027e-01 1.917904717585e-01 1.931364000296e-01 1.943943492861e-01 1.955630208862e-01 1.966421284446e-01 1.976270280747e-01 1.985208023411e-01 1.993140398096e-01 2.000123801176e-01 2.006102858366e-01 2.011063514043e-01 2.015022511738e-01 2.017905551406e-01 2.019770562996e-01 2.020541532251e-01 2.020249587046e-01 2.018874388484e-01 2.016373606131e-01 2.012810230692e-01 2.008080822302e-01 2.002268667691e-01 1.995308126814e-01 1.987203399926e-01 1.977990134537e-01 1.967574065798e-01 1.956072165120e-01 1.943364237421e-01 1.929532670237e-01 1.914545682365e-01 1.898374016733e-01 1.881103430651e-01 1.862623457502e-01 1.843054589283e-01 1.822298813454e-01 1.800429933388e-01 1.777450630786e-01 1.753310428440e-01 1.728121343124e-01 1.701783386089e-01 1.674412484375e-01 1.645954519431e-01 1.616446344457e-01 1.585953443414e-01 1.554404524974e-01 1.521943962851e-01 1.488494551496e-01 1.454157469420e-01 1.418957167079e-01 1.382893402719e-01 1.346100775412e-01 1.308524595533e-01 1.270337213604e-01 1.231516998140e-01 1.192187075316e-01 1.152454019417e-01 1.112351418169e-01 1.072103955232e-01 1.031739109305e-01 9.915254509531e-02 9.515762427715e-02 9.121416975824e-02 8.735106162832e-02 8.359077363821e-02 7.998121840132e-02 7.655193747881e-02 7.335922605845e-02 7.045206214888e-02 6.789111186028e-02 6.574244802044e-02 6.406331392091e-02 6.292246373570e-02 6.236127330268e-02 6.242578527765e-02 6.312502490663e-02 6.446113101002e-02 6.641036431791e-02 6.893436921558e-02 7.199015697041e-02 7.551734338867e-02 7.947068386999e-02 8.379003362642e-02 8.843463351046e-02 9.335763471232e-02 9.852135244216e-02 1.038952576578e-01 1.094446280754e-01 1.151520829504e-01 1.209869101523e-01 1.269358567160e-01 1.329786302038e-01 1.390994256080e-01 1.452893547509e-01 1.515275585069e-01 1.578126764049e-01 1.641256516202e-01 1.704627527469e-01 1.768134625742e-01 1.831663929314e-01 1.895200379850e-01 1.958585674683e-01 2.021844096714e-01 2.084822249014e-01 2.147495541003e-01 2.209810473335e-01 2.271659168712e-01 2.333046974285e-01 2.393832307907e-01 2.454038462169e-01 2.513559976447e-01 2.572354313120e-01 2.630389264424e-01 2.687557813565e-01 2.743880705999e-01 2.799234666596e-01 2.853622907520e-01 2.906984460117e-01 2.959236394219e-01 3.010400571246e-01 3.060345453446e-01 3.109110125762e-01 3.156585700231e-01 3.202753989351e-01 3.247595134932e-01 3.291012254713e-01 3.333039556948e-01 3.373569283313e-01 3.412613709324e-01 3.450111849970e-01 3.486026538220e-01 3.520363540716e-01 3.553022243480e-01 3.584053986533e-01 3.613363575413e-01 3.640967669928e-01 3.666828884841e-01 3.690902802306e-01 3.713226196719e-01 3.733709145532e-01 3.752396926284e-01 3.769239965260e-01 3.784239922679e-01 3.797403166341e-01 3.808685745452e-01 3.818138068066e-01 3.825709022720e-01 3.831439458748e-01 3.835327351400e-01 3.837360997699e-01 3.837602197720e-01 3.836011351930e-01 3.832657407202e-01 3.827538783905e-01 3.820698924991e-01 3.812178550120e-01 3.801989523485e-01 3.790222361614e-01 3.776881072418e-01 3.762058830670e-01 3.745783660601e-01 3.728154881644e-01 3.709224510329e-01 3.689078743085e-01 3.667809092919e-01 3.645482962402e-01 3.622245942660e-01 3.598157595418e-01 3.573365225743e-01 3.547979552794e-01 3.522112510175e-01 3.495944244879e-01 3.469572517054e-01 3.443174771224e-01 3.416900326697e-01 3.390913951991e-01 3.365402307183e-01 3.340503938614e-01 3.316443132622e-01 3.293367234689e-01 3.271501508595e-01 3.251007765682e-01 3.232078336636e-01 3.214926978798e-01 3.199694501802e-01 3.186617640686e-01 3.175807924560e-01 3.167472872242e-01 3.161742351747e-01 3.158746318892e-01 3.158637821442e-01 3.161468573921e-01 3.167384033949e-01 3.176388766999e-01 3.188557214447e-01 3.203904819441e-01 3.222395819475e-01 3.244063755211e-01 3.268782635418e-01 3.296536227961e-01 3.327205733107e-01 3.360672305703e-01 3.396836485040e-01 3.435504482567e-01 3.476560963325e-01 3.519795851906e-01 3.565041690037e-01 3.612103479794e-01 3.660777174026e-01 3.710857215510e-01 3.762124926688e-01 3.814385239818e-01 3.867387482333e-01 3.920958275419e-01 3.974851362498e-01 4.028859451032e-01 4.082779086886e-01 4.136376736778e-01 4.189473759436e-01 4.241843275711e-01 4.293301003397e-01 4.343639079593e-01 4.392669593504e-01 4.440219908403e-01 4.486085280752e-01 4.530118415583e-01 4.572119215297e-01 4.611959002174e-01 4.649451590744e-01 4.684457797457e-01 4.716849386987e-01 4.746456517816e-01 4.773188373977e-01 4.796884076386e-01 4.817450409719e-01 4.834788272288e-01 4.848783643447e-01 4.859368225935e-01 4.866430968082e-01 4.869935133167e-01 4.869806762081e-01 4.865984633802e-01 4.858455703662e-01 4.847160675061e-01 4.832120789991e-01 4.813295548699e-01 4.790716176000e-01 4.764399152244e-01 4.734375588484e-01 4.700716683449e-01 4.663449104891e-01 4.622712182256e-01 4.578551063477e-01 4.531116628748e-01 4.480545513617e-01 4.426968422716e-01 4.370609209834e-01 4.311611868721e-01 4.250249731347e-01 4.186752753842e-01 4.121379352074e-01 4.054466078439e-01 3.986295303802e-01 3.917276041251e-01 3.847760970949e-01 3.778181917616e-01 3.708996703637e-01 3.640660676034e-01 3.573707125122e-01 3.508641427216e-01 3.446048138689e-01 3.386483699700e-01 3.330519664217e-01 3.278763894226e-01 3.231767447335e-01 3.190099931036e-01 3.154255197299e-01 3.124716875826e-01 3.101873507548e-01 3.086040615956e-01 3.077445374105e-01 3.076202753235e-01 3.082324991169e-01 3.095701014863e-01 3.116137318211e-01 3.143292096623e-01 3.176784254507e-01 3.216101665761e-01 3.260697632193e-01 3.309981476031e-01 3.363269122714e-01 3.419931319518e-01 3.479257781249e-01 3.540579041893e-01 3.603215069746e-01 3.666486831378e-01 3.729759494836e-01 3.792389268537e-01 3.853800432373e-01 3.913378155202e-01 3.970599711276e-01 4.024945809697e-01 4.075894892159e-01 4.123028007708e-01 4.165858078489e-01 4.204026067438e-01 4.237143815342e-01 4.264846099208e-01 4.286869746028e-01 4.302873663605e-01 4.312636989834e-01 4.315941741772e-01 4.312571072255e-01 4.302408954520e-01 4.285304889616e-01 4.261187056966e-01 4.230014611877e-01 4.191762813024e-01 4.146467162670e-01 4.094214662317e-01 4.035125156998e-01 3.969360756296e-01 3.897178330949e-01 3.818818212933e-01 3.734670567683e-01 3.645141853327e-01 3.550700225297e-01 3.451980966566e-01 3.349611085619e-01 3.244408519202e-01 3.137294422817e-01 3.029280330170e-01 2.921606306383e-01 2.815602006173e-01 2.712831379664e-01 2.615006584410e-01 2.524021732712e-01 2.441900616135e-01 2.370742599024e-01 2.312657347606e-01 2.269537452697e-01 2.243066085404e-01 2.234372456897e-01 2.244045330633e-01 2.272012435425e-01 2.317509699711e-01 2.379272840206e-01 2.455572691590e-01 2.544417545957e-01 2.643711692202e-01 2.751317359486e-01 2.865168755487e-01 2.983355735947e-01 3.104044358376e-01 3.225583535135e-01 3.346502665972e-01 3.465384574438e-01 3.581018281830e-01 3.692288461812e-01 3.798143209486e-01 3.897709683969e-01 3.990152914442e-01 4.074728943105e-01 4.150815102141e-01 4.217829936915e-01 4.275284225983e-01 4.322798214068e-01 4.360038914705e-01 4.386754162795e-01 4.402828295680e-01 4.408182594463e-01 4.402828515191e-01 4.386933443625e-01 4.360711438922e-01 4.324492571013e-01 4.278755950645e-01 4.224081619037e-01 4.161148231690e-01 4.090858233942e-01 4.014174998731e-01 3.932255045467e-01 3.846470680001e-01 3.758262938714e-01 3.669345953203e-01 3.581571419081e-01 3.496894169632e-01 3.417499097726e-01 3.345549211289e-01 3.283305561052e-01 3.232869052563e-01 3.196183715273e-01 3.174884918743e-01 3.170122160672e-01 3.182595413228e-01 3.212302343538e-01 3.258762834814e-01 3.320903640381e-01 3.397176628467e-01 3.485792056390e-01 3.584599321096e-01 3.691463001037e-01 3.804157980297e-01 3.920491660635e-01 4.038419978366e-01 4.155964374705e-01 4.271365496193e-01 4.382945886426e-01 4.489235972162e-01 4.588938215619e-01 4.680870076852e-01 4.764072159622e-01 4.837680146240e-01 4.901052043889e-01 4.953659002953e-01 4.995148745784e-01 5.025325296600e-01 5.044126306997e-01 5.051694778891e-01 5.048274135643e-01 5.034321705351e-01 5.010428660305e-01 4.977328984019e-01 4.935972507176e-01 4.887404443160e-01 4.832886481201e-01 4.773763265879e-01 4.711578029453e-01 4.647975975255e-01 4.584657108916e-01 4.523483632478e-01 4.466231126658e-01 4.414759293512e-01 4.370772012527e-01 4.335854097020e-01 4.311406261508e-01 4.298476690661e-01 4.297889435196e-01 4.309973532052e-01 4.334735572757e-01 4.371813435359e-01 4.420385344848e-01 4.479421994476e-01 4.547547109464e-01 4.623235707110e-01 4.704804312941e-01 4.790521141699e-01 4.878654109071e-01 4.967457035578e-01 5.055325821812e-01 5.140713546310e-01 5.222216053363e-01 5.298607291826e-01 5.368772172741e-01 5.431832410474e-01 5.487034859237e-01 5.533860032239e-01 5.571964258627e-01 5.601200540108e-01 5.621638104766e-01 5.633531288688e-01 5.637346696298e-01 5.633734314499e-01 5.623534023844e-01 5.607772109512e-01 5.587607473704e-01 5.564343292885e-01 5.539378527658e-01 5.514188768029e-01 5.490215746577e-01 5.468935055509e-01 5.451665022512e-01 5.439586937598e-01 5.433708554673e-01 5.434721501617e-01 5.443110265052e-01 5.458953220474e-01 5.482065525642e-01 5.511963165097e-01 5.547860342260e-01 5.588805061179e-01 5.633604957914e-01 5.681061093638e-01 5.729882610446e-01 5.778854225042e-01 5.826866958857e-01 5.872927192898e-01 5.916337699858e-01 5.956534087554e-01 5.993273870865e-01 6.026571664563e-01 6.056664458152e-01 6.084088247859e-01 6.109479619286e-01 6.133700131052e-01 6.157635050613e-01 6.182171868691e-01 6.208134179323e-01 6.236131694531e-01 6.266574160273e-01 6.299536162147e-01 6.334750462662e-01 6.371567295142e-01 6.408993319097e-01 6.445712097868e-01 6.480128122525e-01 6.510510903594e-01 6.535001402367e-01 6.551847476079e-01 6.559411320483e-01 6.556349260159e-01 6.541736942800e-01 6.515076111866e-01 6.476542310080e-01 6.426892504188e-01 6.367608796943e-01 6.300930305302e-01 6.229660809022e-01 6.157306961364e-01 6.087754892325e-01 6.025149252687e-01 5.973588621381e-01 5.936756639545e-01 5.917692437249e-01 5.918321382850e-01 5.939376669781e-01 5.980152452716e-01 6.038663545039e-01 6.111779710220e-01 6.195472669744e-01 6.285344644014e-01 6.376779720957e-01 6.465492986645e-01 6.547757868132e-01 6.620594348536e-01 6.682076322996e-01 6.731258967761e-01 6.768342058101e-01 6.794494881025e-01 6.811803546399e-01 6.823032019416e-01 6.831286674218e-01 6.839754324610e-01 6.851279386618e-01 6.868023946675e-01 6.891210292492e-01 6.920897651457e-01 6.955999907028e-01 6.994369511589e-01 7.033072946045e-01 7.068770093761e-01 7.098098026715e-01 7.118183919875e-01 7.126950535979e-01 7.123532865517e-01 7.108424659235e-01 7.083597345607e-01 7.052428949647e-01 7.019376850170e-01 6.989609647781e-01 6.968404599989e-01 6.960313603015e-01 6.968610641979e-01 6.994605084542e-01 7.037303240848e-01 7.093516662730e-01 7.158009284689e-01 7.224278073496e-01 7.285265629936e-01 7.334131957344e-01 7.365099577505e-01 7.373916347022e-01 7.358438387460e-01 7.318751744282e-01 7.257235718403e-01 7.178397917594e-01 7.088380108993e-01 6.994543696381e-01 6.904598644258e-01 6.825984257874e-01 6.765167195018e-01 6.727083424947e-01 6.715174862535e-01 6.731236858134e-01 6.775974451131e-01 6.849296568682e-01 6.950461336004e-01 7.078328268555e-01 7.230776015429e-01 7.404445391056e-01 7.594240749917e-01 7.739825865489e-01 7.874627993498e-01 8.006118188665e-01 8.141288491157e-01 8.281065099272e-01 8.418041794107e-01 8.538879405124e-01 8.630076755572e-01 8.684193440017e-01 8.703651361249e-01 8.700788541089e-01 8.693792573236e-01 8.699995634382e-01 8.729634481229e-01 8.783079950537e-01 8.852600244268e-01 8.927537538782e-01 8.999980546325e-01 9.067597088147e-01 9.132599332020e-01 9.197860549647e-01 9.262502940740e-01 9.319574019060e-01 9.357710446175e-01 9.366388934654e-01 9.341734885628e-01 9.289321759878e-01 9.221668239842e-01 9.154046449027e-01 9.095752054777e-01 8.609522420660e-01 8.427031550915e-01 8.317973493511e-01 8.107662488598e-01 7.773673690653e-01 7.379460520226e-01 7.095471478930e-01 7.120132051634e-01 7.506124978554e-01 8.078809848268e-01 8.556227967127e-01 8.708421542435e-01 8.441620902376e-01 7.832340486074e-01 7.135015813069e-01 6.722731997994e-01 6.859669238606e-01 7.444415471452e-01 8.120109531422e-01 8.563232790774e-01 8.609976027278e-01 8.264557688366e-01 7.677832019230e-01 7.105400393865e-01 6.807382694096e-01 6.887423184490e-01 7.221072027550e-01 7.582526481290e-01 7.801847272845e-01 7.822227176492e-01 7.687647952358e-01 7.498359292546e-01 7.352181508599e-01 7.292965937394e-01 7.300306679039e-01 7.328504993852e-01 7.356848642164e-01 7.410793798773e-01 7.537274321997e-01 7.752782651137e-01 8.007980227665e-01 8.202369070804e-01 8.238063405864e-01 8.075301186567e-01 7.767559230545e-01 7.460188648431e-01 7.330136897190e-01 7.468352872055e-01 7.798800702391e-01 8.133846919293e-01 8.298237512014e-01 8.215068276614e-01 7.934161604469e-01 7.613583200104e-01 7.447427839711e-01 7.545907990454e-01 7.861429086869e-01 8.246817868551e-01 8.573798041968e-01 8.797918529510e-01 8.948356991750e-01 9.072358246440e-01 9.175391852000e-01 9.204321534535e-01 9.086982125479e-01 8.797998124034e-01 8.408398616687e-01 8.081222877641e-01 7.985732026549e-01 8.158402637765e-01 8.450856214329e-01 8.633817369324e-01 8.540157868243e-01 8.151796757554e-01 7.626060156441e-01 7.252895203614e-01 7.285338030672e-01 7.714096445111e-01 8.273983503459e-01 8.668880285345e-01 8.733990734727e-01 8.476954554891e-01 8.057050323805e-01 7.711773929623e-01
 1.162251855525e-01 1.170660432338e-01 1.179571592059e-01 1.188582071748e-01 1.197384494284e-01 1.206119656366e-01 1.215339658127e-01 1.225461386588e-01 1.236382321704e-01 1.247617113683e-01 1.258725707114e-01 1.269540060024e-01 1.280232495407e-01 1.291352050828e-01 1.303450633273e-01 1.316504943900e-01 1.329819006342e-01 1.342691539917e-01 1.355042966194e-01 1.367372613018e-01 1.380279022491e-01 1.394101286431e-01 1.408699854013e-01 1.423461238410e-01 1.437686085418e-01 1.451259347151e-01 1.464834212685e-01 1.479237027390e-01 1.494673862631e-01 1.510589536111e-01 1.526188184735e-01 1.541076766406e-01 1.555560416262e-01 1.570384174382e-01 1.586070583449e-01 1.602427270079e-01 1.618798638603e-01 1.634721352149e-01 1.650272222637e-01 1.665788011936e-01 1.681516534404e-01 1.697535591317e-01 1.713885414919e-01 1.730498600552e-01 1.747132347160e-01 1.763514304361e-01 1.779521569224e-01 1.795331102336e-01 1.811372482322e-01 1.828063435398e-01 1.845410499598e-01 1.862852469697e-01 1.879703646506e-01 1.895814637611e-01 1.911737332658e-01 1.928293617780e-01 1.945875363186e-01 1.964130818358e-01 1.982184836914e-01 1.999293209011e-01 2.015558322824e-01 2.031911475514e-01 2.049311752200e-01 2.067894750392e-01 2.086851954359e-01 2.105120055174e-01 2.122256335768e-01 2.138769241502e-01 2.155751507334e-01 2.173922593663e-01 2.193016572833e-01 2.212022386678e-01 2.230095250152e-01 2.247193282811e-01 2.263976244569e-01 2.281300628012e-01 2.299584118560e-01 2.318519468977e-01 2.337303622700e-01 2.355248463428e-01 2.372281397782e-01 2.388956896992e-01 2.406104394601e-01 2.424263700138e-01 2.443238306588e-01 2.462115461452e-01 2.479966310691e-01 2.496658407164e-01 2.513033790707e-01 2.530259298146e-01 2.548860963836e-01 2.568240419691e-01 2.587101599396e-01 2.604546240451e-01 2.620911305000e-01 2.637465535703e-01 2.655291703659e-01 2.674358144075e-01 2.693608502982e-01 2.711892139739e-01 2.728882982899e-01 2.745287306956e-01 2.762184792180e-01 2.780144181040e-01 2.798852398200e-01 2.817449479160e-01 2.835224052221e-01 2.852052082359e-01 2.868474302908e-01 2.885280300940e-01 2.902922319284e-01 2.921215750124e-01 2.939463157560e-01 2.957013102092e-01 2.973706337668e-01 2.990022436774e-01 3.006684530481e-01 3.024107274248e-01 3.042086449509e-01 3.059995433832e-01 3.077266463034e-01 3.093784785072e-01 3.109943681365e-01 3.126328449863e-01 3.143326122537e-01 3.160848802164e-01 3.178386201686e-01 3.195396731883e-01 3.211675382690e-01 3.227513451318e-01 3.243511375928e-01 3.260100559276e-01 3.277243158419e-01 3.294438248157e-01 3.311117539394e-01 3.327090323743e-01 3.342632372664e-01 3.358284808413e-01 3.374443229081e-01 3.391090974110e-01 3.407814723394e-01 3.424116792507e-01 3.439775284370e-01 3.454991959198e-01 3.470235608608e-01 3.485904358652e-01 3.502035538524e-01 3.518266223870e-01 3.534134797614e-01 3.549442937520e-01 3.564371095428e-01 3.579289537405e-01 3.594510662040e-01 3.610050814665e-01 3.625658909349e-01 3.641013057153e-01 3.655974045237e-01 3.670620032238e-01 3.685178269165e-01 3.699862694762e-01 3.714732772184e-01 3.729658516064e-01 3.744451373686e-01 3.758995366557e-01 3.773280040002e-01 3.787415410930e-01 3.801537849680e-01 3.815725978919e-01 3.829954536391e-01 3.844130583727e-01 3.858148680161e-01 3.871963442062e-01 3.885617286344e-01 3.899201177974e-01 3.912787504126e-01 3.926349287211e-01 3.939848465147e-01 3.953255097209e-01 3.966542853248e-01 3.979714090391e-01 3.992790327838e-01 4.005752585196e-01 4.018619889513e-01 4.031435587500e-01 4.044200771418e-01 4.056895023778e-01 4.069469602920e-01 4.081904904716e-01 4.094188296744e-01 4.106366894449e-01 4.118497739707e-01 4.130567442056e-01 4.142545270871e-01 4.154385724649e-01 4.166101262684e-01 4.177693289164e-01 4.189201283589e-01 4.200627017128e-01 4.211950373776e-01 4.223156869646e-01 4.234247678093e-01 4.245239486606e-01 4.256130938629e-01 4.266931223109e-01 4.277620978921e-01 4.288197234716e-01 4.298655694033e-01 4.308996080343e-01 4.319218286784e-01 4.329340134830e-01 4.339373890718e-01 4.349312255180e-01 4.359127684595e-01 4.368808612432e-01 4.378354140699e-01 4.387775574919e-01 4.397105904009e-01 4.406346944100e-01 4.415484342822e-01 4.424489500919e-01 4.433350035689e-01 4.442074987539e-01 4.450688259777e-01 4.459209975261e-01 4.467632225573e-01 4.475925593026e-01 4.484076797352e-01 4.492086754563e-01 4.499977204338e-01 4.507774067371e-01 4.515467676048e-01 4.523034008573e-01 4.530442525115e-01 4.537718659043e-01 4.544878263599e-01 4.551939430138e-01 4.558896275691e-01 4.565722382517e-01 4.572389883549e-01 4.578913693456e-01 4.585315653511e-01 4.591612370099e-01 4.597813937018e-01 4.603889733022e-01 4.609795437577e-01 4.615546586979e-01 4.621165817379e-01 4.626674554087e-01 4.632087145441e-01 4.637379240993e-01 4.642503460890e-01 4.647460100667e-01 4.652279409493e-01 4.656974768929e-01 4.661574455941e-01 4.666047704859e-01 4.670350219871e-01 4.674483917130e-01 4.678478955107e-01 4.682347716467e-01 4.686094057059e-01 4.689704592775e-01 4.693156555146e-01 4.696442523398e-01 4.699600924517e-01 4.702629249392e-01 4.705518304745e-01 4.708261891635e-01 4.710853168593e-01 4.713294634101e-01 4.715617532712e-01 4.717802647641e-01 4.719840671495e-01 4.721729387182e-01 4.723468401253e-01 4.725071305924e-01 4.726545047463e-01 4.727872473509e-01 4.729040030621e-01 4.730060893215e-01 4.730946232379e-01 4.731690415676e-01 4.732292564464e-01 4.732743785775e-01 4.733029306791e-01 4.733169805879e-01 4.733178172762e-01 4.733046417516e-01 4.732771808049e-01 4.732342173010e-01 4.731746943336e-01 4.731001328308e-01 4.730122259080e-01 4.729103241241e-01 4.727946718101e-01 4.726637975477e-01 4.725169935268e-01 4.723542121763e-01 4.721773533445e-01 4.719863783234e-01 4.717820973500e-01 4.715634124036e-01 4.713278267955e-01 4.710772011479e-01 4.708121147222e-01 4.705328857687e-01 4.702401199863e-01 4.699335064005e-01 4.696104702142e-01 4.692720682107e-01 4.689197219259e-01 4.685535274835e-01 4.681737351700e-01 4.677791817062e-01 4.673702506676e-01 4.669460259427e-01 4.665071040770e-01 4.660541639202e-01 4.655874002329e-01 4.651078495546e-01 4.646124556199e-01 4.641024974031e-01 4.635783925750e-01 4.630399896651e-01 4.624877567061e-01 4.619225138785e-01 4.613426716096e-01 4.607481443470e-01 4.601406831947e-01 4.595188011065e-01 4.588828948632e-01 4.582339888529e-01 4.575709422672e-01 4.568947447723e-01 4.562052655471e-01 4.555012103575e-01 4.547846132433e-01 4.540548452779e-01 4.533109061503e-01 4.525550007019e-01 4.517858868211e-01 4.510039737395e-01 4.502087820603e-01 4.494008834652e-01 4.485800216171e-01 4.477481838305e-01 4.469035282396e-01 4.460465452307e-01 4.451760444284e-01 4.442946769627e-01 4.434012705467e-01 4.424963977529e-01 4.415789061654e-01 4.406496752456e-01 4.397091896162e-01 4.387576118503e-01 4.377948161947e-01 4.368214938167e-01 4.358365737997e-01 4.348402048080e-01 4.338344882881e-01 4.328176724112e-01 4.317913007475e-01 4.307548993533e-01 4.297081058071e-01 4.286512394616e-01 4.275854208754e-01 4.265099747959e-01 4.254262244191e-01 4.243333319294e-01 4.232307908854e-01 4.221201371785e-01 4.210007660191e-01 4.198740953090e-01 4.187407446281e-01 4.175990350685e-01 4.164491626130e-01 4.152915929826e-01 4.141276644065e-01 4.129580507438e-01 4.117821384106e-01 4.106000759338e-01 4.094114406721e-01 4.082161764526e-01 4.070161708194e-01 4.058118122340e-01 4.046028083042e-01 4.033885330590e-01 4.021696752963e-01 4.009468032729e-01 3.997206649887e-01 3.984906637754e-01 3.972578554660e-01 3.960223075310e-01 3.947842485794e-01 3.935444362395e-01 3.923024674172e-01 3.910595759797e-01 3.898155628710e-01 3.885712921383e-01 3.873262794965e-01 3.860820625020e-01 3.848372555676e-01 3.835937856843e-01 3.823517086040e-01 3.811112520257e-01 3.798724334899e-01 3.786357977503e-01 3.774016971546e-01 3.761718581006e-01 3.749452418378e-01 3.737232976617e-01 3.725054278876e-01 3.712917417942e-01 3.700837606906e-01 3.688823871563e-01 3.676873990354e-01 3.664996158765e-01 3.653186127574e-01 3.641445781739e-01 3.629797390311e-01 3.618236024316e-01 3.606766909596e-01 3.595397512560e-01 3.584127710356e-01 3.572963100521e-01 3.561913399318e-01 3.550977363562e-01 3.540171913695e-01 3.529492940191e-01 3.518935431019e-01 3.508518826605e-01 3.498252075943e-01 3.488123771196e-01 3.478155038654e-01 3.468342567088e-01 3.458693174035e-01 3.449217102262e-01 3.439909004088e-01 3.430779602040e-01 3.421835684325e-01 3.413085563114e-01 3.404532957085e-01 3.396173352991e-01 3.388020223741e-01 3.380077869864e-01 3.372348711609e-01 3.364841922581e-01 3.357563537499e-01 3.350515081353e-01 3.343696344902e-01 3.337117115943e-01 3.330775780746e-01 3.324697304776e-01 3.318868643015e-01 3.313296249984e-01 3.307984244810e-01 3.302935830801e-01 3.298156815628e-01 3.293655678182e-01 3.289428198423e-01 3.285485441610e-01 3.281827402685e-01 3.278451700044e-01 3.275371528079e-01 3.272587595096e-01 3.270101280503e-01 3.267917758279e-01 3.266026576804e-01 3.264443532670e-01 3.263180778370e-01 3.262214034170e-01 3.261568141797e-01 3.261227864366e-01 3.261195995214e-01 3.261497721803e-01 3.262102128968e-01 3.263033956759e-01 3.264281262092e-01 3.265846351388e-01 3.267730480972e-01 3.269933454376e-01 3.272456709665e-01 3.275301436764e-01 3.278462013120e-01 3.281938253942e-01 3.285733710374e-01 3.289835815093e-01 3.294261471220e-01 3.298991256662e-01 3.304033779097e-01 3.309383209319e-01 3.315032193926e-01 3.320990969841e-01 3.327245389846e-01 3.333791286315e-01 3.340639449765e-01 3.347770329874e-01 3.355187746110e-01 3.362897868790e-01 3.370872118592e-01 3.379133631868e-01 3.387662003458e-01 3.396442563666e-01 3.405498045721e-01 3.414801480975e-01 3.424360952585e-01 3.434171933852e-01 3.444207066877e-01 3.454500536003e-01 3.465010037535e-01 3.475740321832e-01 3.486698142859e-01 3.497856891743e-01 3.509234213380e-01 3.520807499007e-01 3.532565784487e-01 3.544527560479e-01 3.556656284732e-01 3.568965626824e-01 3.581454060958e-01 3.594082226842e-01 3.606881994918e-01 3.619823879296e-01 3.632899972597e-01 3.646119942910e-01 3.659456289874e-01 3.672919271485e-01 3.686499058386e-01 3.700175723877e-01 3.713955713198e-01 3.727830230636e-01 3.741780384030e-01 3.755808193235e-01 3.769904237667e-01 3.784066341723e-01 3.798283564056e-01 3.812542900436e-01 3.826849064452e-01 3.841174661585e-01 3.855539886065e-01 3.869912629166e-01 3.884294967360e-01 3.898685019663e-01 3.913059360100e-01 3.927428668174e-01 3.941778176776e-01 3.956099981775e-01 3.970391133227e-01 3.984627878958e-01 3.998820878622e-01 4.012962161159e-01 4.027026251251e-01 4.041025981518e-01 4.054949106258e-01 4.068783179649e-01 4.082526851580e-01 4.096159026869e-01 4.109691447617e-01 4.123111925053e-01 4.136399133404e-01 4.149565478611e-01 4.162587789165e-01 4.175472512022e-01 4.188202603298e-01 4.200771738337e-01 4.213183144614e-01 4.225416311690e-01 4.237473520794e-01 4.249348013856e-01 4.261018020305e-01 4.272502443465e-01 4.283772830864e-01 4.294831018034e-01 4.305670753051e-01 4.316281151726e-01 4.326664461698e-01 4.336800894040e-01 4.346696708732e-01 4.356338750669e-01 4.365722730402e-01 4.374843499377e-01 4.383687920570e-01 4.392252635985e-01 4.400536095371e-01 4.408527556775e-01 4.416231419930e-01 4.423622644825e-01 4.430706897067e-01 4.437482302294e-01 4.443934209882e-01 4.450054218947e-01 4.455849276074e-01 4.461304756824e-01 4.466411222993e-01 4.471177607920e-01 4.475587059521e-01 4.479631994878e-01 4.483312265852e-01 4.486627854967e-01 4.489563624324e-01 4.492114220864e-01 4.494283727355e-01 4.496057939935e-01 4.497439007919e-01 4.498414701001e-01 4.498984054767e-01 4.499148199941e-01 4.498887122768e-01 4.498211481675e-01 4.497108324444e-01 4.495578297125e-01 4.493618219525e-01 4.491205343830e-01 4.488365989162e-01 4.485074256594e-01 4.481327384721e-01 4.477135508389e-01 4.472479187656e-01 4.467357807378e-01 4.461773979055e-01 4.455719335748e-01 4.449190829338e-01 4.442192658642e-01 4.434709567940e-01 4.426750067376e-01 4.418296666672e-01 4.409355407388e-01 4.399929538754e-01 4.390000832214e-01 4.379586632489e-01 4.368661477156e-01 4.357247066357e-01 4.345318783159e-01 4.332890937558e-01 4.319955191280e-01 4.306510892213e-01 4.292553724538e-01 4.278081897417e-01 4.263103750921e-01 4.247606203400e-01 4.231586849237e-01 4.215062943312e-01 4.198012334836e-01 4.180449591699e-01 4.162361399860e-01 4.143751856516e-01 4.124637986874e-01 4.104990811341e-01 4.084828886123e-01 4.064141488979e-01 4.042944840178e-01 4.021228932387e-01 3.998989188955e-01 3.976248506643e-01 3.952981142126e-01 3.929209024128e-01 3.904920385123e-01 3.880112350331e-01 3.854815204745e-01 3.829001420267e-01 3.802693085259e-01 3.775883745973e-01 3.748566250910e-01 3.720769630330e-01 3.692467895619e-01 3.663695142440e-01 3.634427158441e-01 3.604678497241e-01 3.574466987931e-01 3.543768218965e-01 3.512625122170e-01 3.481004173162e-01 3.448934560802e-01 3.416432492434e-01 3.383455817460e-01 3.350073250014e-01 3.316233646663e-01 3.281988976233e-01 3.247326397428e-01 3.212236524781e-01 3.176779696210e-01 3.140898955821e-01 3.104659861664e-01 3.068031476345e-01 3.031038184221e-01 2.993712315706e-01 2.956003063519e-01 2.918008239808e-01 2.879658028685e-01 2.840999849158e-01 2.802071697314e-01 2.762811773874e-01 2.723336243856e-01 2.683552834213e-01 2.643558413132e-01 2.603336757349e-01 2.562878629515e-01 2.522271668031e-01 2.481438609802e-01 2.440496885433e-01 2.399386797070e-01 2.358157888339e-01 2.316869892635e-01 2.275451505647e-01 2.234051386024e-01 2.192566210499e-01 2.151119150528e-01 2.109706580788e-01 2.068310318184e-01 2.027081548827e-01 1.985882476675e-01 1.944929934771e-01 1.904124440627e-01 1.863542114877e-01 1.823300366085e-01 1.783284784446e-01 1.743739417417e-01 1.704518422604e-01 1.665818236621e-01 1.627638246531e-01 1.589993104563e-01 1.553083321124e-01 1.516778002445e-01 1.481356880901e-01 1.446716357614e-01 1.413030432967e-01 1.380403913754e-01 1.348789492984e-01 1.318481329369e-01 1.289336129160e-01 1.261662436623e-01 1.235413993842e-01 1.210722118665e-01 1.187760459866e-01 1.166454202960e-01 1.147125862698e-01 1.129609976002e-01 1.114197056704e-01 1.100834036036e-01 1.089588930330e-01 1.080602735590e-01 1.073720591378e-01 1.069193943847e-01 1.066786023694e-01 1.066655034646e-01 1.068674093911e-01 1.072784489552e-01 1.079021211955e-01 1.087126134044e-01 1.097222359044e-01 1.109008486056e-01 1.122521718807e-01 1.137579378920e-01 1.154050486210e-01 1.171915623175e-01 1.190903128872e-01 1.211066929636e-01 1.232134517794e-01 1.254116117746e-01 1.276845691145e-01 1.300206467129e-01 1.324180631961e-01 1.348552351854e-01 1.373365389920e-01 1.398427179433e-01 1.423727357012e-01 1.449158425472e-01 1.474635194225e-01 1.500152544886e-01 1.525564491262e-01 1.550883330231e-01 1.575998206079e-01 1.600893175621e-01 1.625491400738e-01 1.649750795092e-01 1.673646000183e-01 1.697100509049e-01 1.720106920813e-01 1.742585205554e-01 1.764543680213e-01 1.785913217924e-01 1.806667391723e-01 1.826790063300e-01 1.846215416984e-01 1.864954138542e-01 1.882938108918e-01 1.900174087778e-01 1.916610693345e-01 1.932233268776e-01 1.947026292798e-01 1.960939721000e-01 1.973987432831e-01 1.986107817044e-01 1.997321226594e-01 2.007582312094e-01 2.016865942765e-01 2.025190535507e-01 2.032478850158e-01 2.038783827112e-01 2.044030350705e-01 2.048238396717e-01 2.051392457444e-01 2.053449561359e-01 2.054454585967e-01 2.054316176341e-01 2.053101995546e-01 2.050745602304e-01 2.047265969720e-01 2.042664684973e-01 2.036877088556e-01 2.029990709545e-01 2.021893515156e-01 2.012671811025e-01 2.002267557653e-01 1.990676561759e-01 1.977956538088e-01 1.963999630645e-01 1.948935430793e-01 1.932652780133e-01 1.915217138330e-01 1.896632762237e-01 1.876843664286e-01 1.855958993809e-01 1.833866941022e-01 1.810682599295e-01 1.786346574560e-01 1.760890896158e-01 1.734374089114e-01 1.706719565765e-01 1.678058226334e-01 1.648303014704e-01 1.617561577183e-01 1.585825004366e-01 1.553096651760e-01 1.519496529931e-01 1.484946764515e-01 1.449601847042e-01 1.413428237103e-01 1.376515582078e-01 1.338937163595e-01 1.300703719843e-01 1.261994651119e-01 1.222777968455e-01 1.183266316154e-01 1.143505222768e-01 1.103651714154e-01 1.063890948480e-01 1.024325894625e-01 9.852794922211e-02 9.468703454434e-02 9.094833057746e-02 8.733741210468e-02 8.389307987636e-02 8.066225174069e-02 7.768342537501e-02 7.502047689092e-02 7.271771971234e-02 7.084306536459e-02 6.944471377878e-02 6.857678615340e-02 6.828155847281e-02 6.858071391323e-02 6.949141767384e-02 7.099884137881e-02 7.309048165509e-02 7.572437246687e-02 7.886264940325e-02 8.245748779361e-02 8.645825248636e-02 9.082412691862e-02 9.550473078565e-02 1.004680881892e-01 1.056708211095e-01 1.110865899865e-01 1.166853377035e-01 1.224405131356e-01 1.283353108673e-01 1.343422323972e-01 1.404530212557e-01 1.466439389542e-01 1.529058641872e-01 1.592257044781e-01 1.655885073962e-01 1.719896416523e-01 1.784106050969e-01 1.848508248392e-01 1.912950004301e-01 1.977384894415e-01 2.041733982644e-01 2.105883544865e-01 2.169831862933e-01 2.233424325647e-01 2.296668673344e-01 2.359455491987e-01 2.421728507553e-01 2.483461419853e-01 2.544522746423e-01 2.604942548444e-01 2.664587403132e-01 2.723445100039e-01 2.781447797167e-01 2.838524467252e-01 2.894679546658e-01 2.949776103875e-01 3.003837773302e-01 3.056771081029e-01 3.108544431901e-01 3.159124188515e-01 3.208412107011e-01 3.256439439886e-01 3.303086026112e-01 3.348365797834e-01 3.392209260775e-01 3.434567394774e-01 3.475445291987e-01 3.514739880515e-01 3.552491078557e-01 3.588585923701e-01 3.623048015021e-01 3.655822605925e-01 3.686868224644e-01 3.716198423776e-01 3.743732090138e-01 3.769499033057e-01 3.793437584358e-01 3.815544316052e-01 3.835813034420e-01 3.854193357195e-01 3.870726334519e-01 3.885341566599e-01 3.898079432735e-01 3.908913663379e-01 3.917839841038e-01 3.924888840130e-01 3.930020000656e-01 3.933288166643e-01 3.934677057359e-01 3.934207220336e-01 3.931920937339e-01 3.927805705831e-01 3.921934101988e-01 3.914291120226e-01 3.904966788514e-01 3.893970793211e-01 3.881365432529e-01 3.867201967897e-01 3.851532727518e-01 3.834440949356e-01 3.815978282253e-01 3.796249414382e-01 3.775313412984e-01 3.753283411497e-01 3.730251655226e-01 3.706308361407e-01 3.681607280741e-01 3.656213726466e-01 3.630311048046e-01 3.604003943487e-01 3.577435230269e-01 3.550783916984e-01 3.524168335321e-01 3.497797495009e-01 3.471795712972e-01 3.446373348946e-01 3.421707266015e-01 3.397976406660e-01 3.375380528721e-01 3.354085630812e-01 3.334334224430e-01 3.316261119971e-01 3.300100854778e-01 3.286010960071e-01 3.274165445352e-01 3.264761767903e-01 3.257907441308e-01 3.253802573435e-01 3.252526835749e-01 3.254222690433e-01 3.258975136612e-01 3.266822538133e-01 3.277876011550e-01 3.292102430803e-01 3.309542433680e-01 3.330158191102e-01 3.353903597679e-01 3.380735100608e-01 3.410519201153e-01 3.443206491537e-01 3.478621376601e-01 3.516646649525e-01 3.557112129851e-01 3.599835235367e-01 3.644657482936e-01 3.691366310322e-01 3.739759582878e-01 3.789625973046e-01 3.840764885565e-01 3.892942872942e-01 3.945938596260e-01 3.999547122439e-01 4.053529549956e-01 4.107679597386e-01 4.161756603385e-01 4.215565636050e-01 4.268883490639e-01 4.321490237517e-01 4.373210302069e-01 4.423801743908e-01 4.473099818203e-01 4.520892629358e-01 4.567000842834e-01 4.611246103306e-01 4.653449316561e-01 4.693445616692e-01 4.731056983588e-01 4.766152767919e-01 4.798566409840e-01 4.828165704328e-01 4.854812943781e-01 4.878369364241e-01 4.898753763237e-01 4.915817285005e-01 4.929488746116e-01 4.939663703199e-01 4.946261938842e-01 4.949224212362e-01 4.948457018938e-01 4.943953902001e-01 4.935646328410e-01 4.923510056143e-01 4.907544097410e-01 4.887726025685e-01 4.864089985965e-01 4.836640058377e-01 4.805438098514e-01 4.770514333978e-01 4.731965376726e-01 4.689874661153e-01 4.644326742355e-01 4.595488455402e-01 4.543456291591e-01 4.488444704249e-01 4.430616461074e-01 4.370179547050e-01 4.307391570433e-01 4.242478082461e-01 4.175782440444e-01 4.107569135973e-01 4.038213038748e-01 3.968087871822e-01 3.897586879574e-01 3.827175273061e-01 3.757291034240e-01 3.688456376546e-01 3.621187986548e-01 3.556034526845e-01 3.493583264348e-01 3.434399839293e-01 3.379098145194e-01 3.328257360079e-01 3.282460087762e-01 3.242260944603e-01 3.208154806955e-01 3.180596078458e-01 3.159962879975e-01 3.146543550283e-01 3.140525272397e-01 3.141985597461e-01 3.150886942740e-01 3.167093828409e-01 3.190343139204e-01 3.220272683816e-01 3.256443934151e-01 3.298317237469e-01 3.345326535230e-01 3.396812061923e-01 3.452120046935e-01 3.510558241344e-01 3.571419267855e-01 3.634026832233e-01 3.697663409860e-01 3.761680042680e-01 3.825400695719e-01 3.888205935909e-01 3.949485776322e-01 4.008646726622e-01 4.065177866246e-01 4.118505478624e-01 4.168186168518e-01 4.213738811062e-01 4.254724680345e-01 4.290777270979e-01 4.321478075879e-01 4.346539619004e-01 4.365636755706e-01 4.378481312776e-01 4.384867995933e-01 4.384556753424e-01 4.377389775503e-01 4.363231229400e-01 4.341970187259e-01 4.313561937070e-01 4.277976614630e-01 4.235232229739e-01 4.185396940347e-01 4.128594175006e-01 4.064957308370e-01 3.994744779096e-01 3.918208282091e-01 3.835689420249e-01 3.747637927916e-01 3.654492749803e-01 3.556874030112e-01 3.455445351520e-01 3.350970391768e-01 3.244400970026e-01 3.136727980939e-01 3.029176398149e-01 2.923089131660e-01 2.819984082628e-01 2.721567807968e-01 2.629699824823e-01 2.546392168694e-01 2.473711503709e-01 2.413744865946e-01 2.368418019925e-01 2.339417069530e-01 2.327979960258e-01 2.334762871605e-01 2.359848222356e-01 2.402627134274e-01 2.461930926863e-01 2.536184909009e-01 2.623456470324e-01 2.721685553454e-01 2.828774337745e-01 2.942628635403e-01 3.061292775584e-01 3.182943001742e-01 3.305829746870e-01 3.428440464179e-01 3.549348360904e-01 3.667236764130e-01 3.780976688549e-01 3.889480202378e-01 3.991791006254e-01 4.087091656635e-01 4.174571649776e-01 4.253557298467e-01 4.323490458987e-01 4.383840088209e-01 4.434165556809e-01 4.474172576025e-01 4.503574318898e-01 4.522203026414e-01 4.530040143774e-01 4.527055012374e-01 4.513387596935e-01 4.489299546359e-01 4.455102281910e-01 4.411257257689e-01 4.358377710697e-01 4.297145518375e-01 4.228442143656e-01 4.153296567387e-01 4.072821433395e-01 3.988409334485e-01 3.901522288720e-01 3.813831762694e-01 3.727224083894e-01 3.643616802732e-01 3.565155911979e-01 3.494003182802e-01 3.432328104249e-01 3.382227779451e-01 3.345576375743e-01 3.323995349197e-01 3.318604860809e-01 3.330105405170e-01 3.358588291466e-01 3.403555713137e-01 3.464086896193e-01 3.538672501827e-01 3.625594459805e-01 3.722827177122e-01 3.828215424366e-01 3.939623361765e-01 4.054859112850e-01 4.171898936182e-01 4.288761928253e-01 4.403655528677e-01 4.514932580697e-01 4.621064463409e-01 4.720766748383e-01 4.812822243438e-01 4.896268286761e-01 4.970231703345e-01 5.034030421914e-01 5.087168400220e-01 5.129247279732e-01 5.160098475843e-01 5.179642903121e-01 5.188018042890e-01 5.185496130076e-01 5.172492405843e-01 5.149637992519e-01 5.117659550269e-01 5.077504289953e-01 5.030237314873e-01 4.977084301339e-01 4.919440604449e-01 4.858797098090e-01 4.796807863721e-01 4.735160595728e-01 4.675673216805e-01 4.620135673196e-01 4.570317771637e-01 4.527941766527e-01 4.494515342154e-01 4.471424617752e-01 4.459690087478e-01 4.460074811434e-01 4.472977695045e-01 4.498336089174e-01 4.535827305650e-01 4.584673814405e-01 4.643832784900e-01 4.711990920178e-01 4.787644241068e-01 4.869166698667e-01 4.954799853699e-01 5.042868090331e-01 5.131632790057e-01 5.219488135079e-01 5.304904473460e-01 5.386460441223e-01 5.462951707066e-01 5.533248763841e-01 5.596459735794e-01 5.651856501701e-01 5.698905720163e-01 5.737280942987e-01 5.766842450267e-01 5.787662739861e-01 5.800029297950e-01 5.804425397926e-01 5.801530184690e-01 5.792202523812e-01 5.777487052275e-01 5.758562038913e-01 5.736772109890e-01 5.713484730329e-01 5.690171267294e-01 5.668269714049e-01 5.649182655569e-01 5.634203916905e-01 5.624403699928e-01 5.620736087572e-01 5.623779369419e-01 5.633882122017e-01 5.651074282451e-01 5.675044154676e-01 5.705257191769e-01 5.740840348939e-01 5.780818837847e-01 5.824026215653e-01 5.869238582623e-01 5.915268521972e-01 5.960949317003e-01 6.005289862189e-01 6.047443637984e-01 6.086816759897e-01 6.123070298940e-01 6.156069775290e-01 6.186045935222e-01 6.213367393226e-01 6.238703862261e-01 6.262832963960e-01 6.286632140653e-01 6.311058276069e-01 6.336912901061e-01 6.364936279934e-01 6.395587849690e-01 6.429047996730e-01 6.465143163202e-01 6.503308067922e-01 6.542632820401e-01 6.581812400915e-01 6.619317062176e-01 6.653342960148e-01 6.682039777849e-01 6.703536008544e-01 6.716089791474e-01 6.718266313527e-01 6.708916811698e-01 6.687479074423e-01 6.653903380667e-01 6.608821567583e-01 6.553607609792e-01 6.490292891749e-01 6.421716572610e-01 6.351254155467e-01 6.282822648551e-01 6.220641002995e-01 6.168871541906e-01 6.131437353499e-01 6.111526449872e-01 6.111359991924e-01 6.131873041134e-01 6.172629609409e-01 6.231825578405e-01 6.306379145933e-01 6.392395688259e-01 6.485332086323e-01 6.580515458791e-01 6.673508317472e-01 6.760345086236e-01 6.837911332629e-01 6.904009748580e-01 6.957608550258e-01 6.998726660171e-01 7.028486352572e-01 7.048968910328e-01 7.062933054512e-01 7.073612938789e-01 7.084292714883e-01 7.097972929719e-01 7.116964639496e-01 7.142601546009e-01 7.175031421489e-01 7.213141326644e-01 7.254723636998e-01 7.296662937815e-01 7.335369494906e-01 7.367205657915e-01 7.388879493908e-01 7.398014087530e-01 7.393365732780e-01 7.375116996608e-01 7.345046865413e-01 7.306383292465e-01 7.263662728054e-01 7.222257865137e-01 7.187780029590e-01 7.165445819184e-01 7.159236716101e-01 7.171218662874e-01 7.201289092751e-01 7.246877400648e-01 7.303362669464e-01 7.364646914382e-01 7.423806317661e-01 7.474124044450e-01 7.509698128817e-01 7.526205711212e-01 7.521289951166e-01 7.494792662403e-01 7.448823027445e-01 7.387417161030e-01 7.316265736097e-01 7.241949417000e-01 7.171383471134e-01 7.111076906805e-01 7.066504272023e-01 7.041959750459e-01 7.040248840381e-01 7.063121133681e-01 7.111577711554e-01 7.186039301007e-01 7.286727251948e-01 7.413209355942e-01 7.564093029228e-01 7.736398241333e-01 7.872956287779e-01 8.003481609994e-01 8.136299692170e-01 8.278803328392e-01 8.431562296667e-01 8.585975738411e-01 8.726824609815e-01 8.838380473294e-01 8.911037471829e-01 8.945324443854e-01 8.952115393037e-01 8.948679901253e-01 8.952232411062e-01 8.973754581838e-01 9.015235956243e-01 9.071362677225e-01 9.134403982120e-01 9.199573590631e-01 9.267675672602e-01 9.343532301290e-01 9.431536722614e-01 9.530756116498e-01 9.632567037860e-01 9.722481381674e-01 9.785986123619e-01 9.815149680049e-01 9.811799017177e-01 9.782449182851e-01 9.723984693988e-01 9.342773194071e-01 8.677167363182e-01 8.338335303153e-01 8.013313037838e-01 7.750452494337e-01 7.546863192548e-01 7.411409427662e-01 7.403180214849e-01 7.592631607200e-01 7.971459635614e-01 8.411271984446e-01 8.719353946428e-01 8.733542303146e-01 8.394690700778e-01 7.789620523717e-01 7.162697569500e-01 6.848501286040e-01 7.052289321179e-01 7.647745059978e-01 8.300822926102e-01 8.715912439511e-01 8.743388927280e-01 8.391390803633e-01 7.810062486764e-01 7.252979023879e-01 6.976504436465e-01 7.077700546501e-01 7.424440810643e-01 7.784083579141e-01 7.982669737629e-01 7.966740848489e-01 7.795134491813e-01 7.592358932191e-01 7.475446764432e-01 7.482144973237e-01 7.556597138017e-01 7.608814298072e-01 7.591690024387e-01 7.541000623610e-01 7.554757296206e-01 7.717537772868e-01 8.018818707551e-01 8.342057185339e-01 8.535461812595e-01 8.497415183420e-01 8.232544052144e-01 7.866262188692e-01 7.603225735729e-01 7.610412613577e-01 7.884122926605e-01 8.250665716542e-01 8.499697522008e-01 8.505975065301e-01 8.277092085262e-01 7.942316900012e-01 7.689589919844e-01 7.654562214465e-01 7.833101836914e-01 8.110623192907e-01 8.374566547251e-01 8.591769480595e-01 8.801748380710e-01 9.049923071917e-01 9.316362409327e-01 9.504178459110e-01 9.496452831084e-01 9.236849483654e-01 8.788814650967e-01 8.342536712049e-01 8.133754104662e-01 8.270347734080e-01 8.620852656943e-01 8.913926484434e-01 8.921988557171e-01 8.574396757377e-01 7.994030578425e-01 7.473290407605e-01 7.333161764318e-01 7.663469712638e-01 8.233884057793e-01 8.713901749684e-01 8.888858709373e-01 8.725752241630e-01 8.356259367167e-01 8.007241460473e-01
 1.162437670578e-01 1.166957587895e-01 1.172152795623e-01 1.177586365796e-01 1.182845500956e-01 1.187980903621e-01 1.193523999257e-01 1.199998056295e-01 1.207413909230e-01 1.215349063756e-01 1.223319513093e-01 1.231026955303e-01 1.238558909743e-01 1.246466161827e-01 1.255398050561e-01 1.265452986296e-01 1.275981644903e-01 1.286192484826e-01 1.295884436053e-01 1.305483327363e-01 1.315642147902e-01 1.326799587325e-01 1.338899633209e-01 1.351344887424e-01 1.363357346668e-01 1.374713024483e-01 1.385988999922e-01 1.398061399250e-01 1.411266720563e-01 1.425143652334e-01 1.438880393828e-01 1.451959370182e-01 1.464579261728e-01 1.477467177336e-01 1.491234846750e-01 1.505811706673e-01 1.520569843030e-01 1.534991692385e-01 1.549048156540e-01 1.563032587325e-01 1.577202935569e-01 1.591711446324e-01 1.606657981021e-01 1.621996738664e-01 1.637453557340e-01 1.652685293565e-01 1.667512897869e-01 1.682104184304e-01 1.696948601289e-01 1.712549011011e-01 1.728951556232e-01 1.745556468979e-01 1.761574112658e-01 1.776773107215e-01 1.791740023115e-01 1.807383585298e-01 1.824179014626e-01 1.841791941534e-01 1.859251069656e-01 1.875726039353e-01 1.891291271026e-01 1.906916686367e-01 1.923654304107e-01 1.941689413941e-01 1.960189270548e-01 1.978025549106e-01 1.994681758650e-01 2.010661661038e-01 2.027099512940e-01 2.044782605057e-01 2.063475004735e-01 2.082153778357e-01 2.099933370825e-01 2.116699189924e-01 2.133089245737e-01 2.149996285352e-01 2.167906129738e-01 2.186574716955e-01 2.205197293201e-01 2.223001157254e-01 2.239834793106e-01 2.256228803967e-01 2.273067356367e-01 2.291004997959e-01 2.309893447328e-01 2.328779404498e-01 2.346625531929e-01 2.363216888142e-01 2.379413433268e-01 2.396465514472e-01 2.415018199176e-01 2.434482121830e-01 2.453472691857e-01 2.470987445299e-01 2.487315542934e-01 2.503788534325e-01 2.521578831982e-01 2.540729397397e-01 2.560161707247e-01 2.578640202317e-01 2.595751591561e-01 2.612185779424e-01 2.629091944793e-01 2.647139723134e-01 2.666034928400e-01 2.684901755188e-01 2.702925725798e-01 2.719926697137e-01 2.736462039350e-01 2.753389168014e-01 2.771243269796e-01 2.789829544254e-01 2.808410417502e-01 2.826256098867e-01 2.843189134785e-01 2.859714855555e-01 2.876616800181e-01 2.894343542432e-01 2.912681432163e-01 2.930964323775e-01 2.948583491913e-01 2.965415108237e-01 2.981873577386e-01 2.998580338672e-01 3.015954900683e-01 3.033890546670e-01 3.051851622736e-01 3.069268441286e-01 3.085935223824e-01 3.102156636698e-01 3.118554668987e-01 3.135589891483e-01 3.153197658397e-01 3.170866537950e-01 3.188014330788e-01 3.204445045140e-01 3.220439975359e-01 3.236569409133e-01 3.253223103104e-01 3.270393885631e-01 3.287640207166e-01 3.304470658890e-01 3.320648897702e-01 3.336388052995e-01 3.352165132492e-01 3.368397213150e-01 3.385102215230e-01 3.401904331571e-01 3.418351453367e-01 3.434243635206e-01 3.449754779142e-01 3.465270185696e-01 3.481100833104e-01 3.497256298791e-01 3.513479846165e-01 3.529469821100e-01 3.545068755931e-01 3.560352312798e-01 3.575557910059e-01 3.590898489960e-01 3.606429885376e-01 3.622024605363e-01 3.637497727884e-01 3.652723639217e-01 3.667697482800e-01 3.682531585838e-01 3.697355178550e-01 3.712254180531e-01 3.727203772330e-01 3.742105680631e-01 3.756854649905e-01 3.771403392961e-01 3.785801828319e-01 3.800145989881e-01 3.814489342184e-01 3.828814510526e-01 3.843085454609e-01 3.857267106097e-01 3.871333166097e-01 3.885305341584e-01 3.899167251219e-01 3.912934487903e-01 3.926612632334e-01 3.940237930474e-01 3.953825553794e-01 3.967346465389e-01 3.980752699166e-01 3.994020455258e-01 4.007142248182e-01 4.020174588755e-01 4.033161790250e-01 4.046090992011e-01 4.058936487633e-01 4.071647783434e-01 4.084231211380e-01 4.096709169896e-01 4.109106237225e-01 4.121425119316e-01 4.133647133216e-01 4.145756255580e-01 4.157760416512e-01 4.169664216328e-01 4.181475388476e-01 4.193196060148e-01 4.204822391434e-01 4.216333802641e-01 4.227727187767e-01 4.239008509271e-01 4.250181509398e-01 4.261262519086e-01 4.272256719212e-01 4.283159334180e-01 4.293942830236e-01 4.304595050788e-01 4.315116251175e-01 4.325518728636e-01 4.335838189382e-01 4.346076378605e-01 4.356208591504e-01 4.366212197346e-01 4.376080711720e-01 4.385811984147e-01 4.395443584139e-01 4.404984982750e-01 4.414429766417e-01 4.423744850207e-01 4.432930665761e-01 4.441978788265e-01 4.450912807781e-01 4.459757231203e-01 4.468499048811e-01 4.477109873031e-01 4.485576629151e-01 4.493914083150e-01 4.502137222476e-01 4.510264215356e-01 4.518296375898e-01 4.526200059444e-01 4.533938370492e-01 4.541541523194e-01 4.549028064341e-01 4.556413517724e-01 4.563710566249e-01 4.570879905876e-01 4.577880020128e-01 4.584730261097e-01 4.591450762857e-01 4.598066813030e-01 4.604589372335e-01 4.610992642437e-01 4.617228113777e-01 4.623301098967e-01 4.629236251271e-01 4.635058781511e-01 4.640780127170e-01 4.646378780943e-01 4.651808069397e-01 4.657071722020e-01 4.662200973575e-01 4.667199643621e-01 4.672088415296e-01 4.676836143596e-01 4.681428699112e-01 4.685860923381e-01 4.690165452620e-01 4.694338769924e-01 4.698368732196e-01 4.702263332444e-01 4.706005082247e-01 4.709601879573e-01 4.713077915435e-01 4.716420898810e-01 4.719607933326e-01 4.722649544227e-01 4.725547590016e-01 4.728311695757e-01 4.730940196697e-01 4.733425534649e-01 4.735747879274e-01 4.737933036867e-01 4.739979698933e-01 4.741883079684e-01 4.743648702942e-01 4.745254405161e-01 4.746697615088e-01 4.748001552371e-01 4.749168897397e-01 4.750195420809e-01 4.751079540888e-01 4.751809879423e-01 4.752375437059e-01 4.752787893362e-01 4.753063609385e-01 4.753202339831e-01 4.753202167075e-01 4.753045823657e-01 4.752727549560e-01 4.752248395651e-01 4.751633249234e-01 4.750876452906e-01 4.749977686187e-01 4.748932098148e-01 4.747720773606e-01 4.746354923987e-01 4.744844882980e-01 4.743190741015e-01 4.741397176819e-01 4.739458282644e-01 4.737355342819e-01 4.735101978854e-01 4.732700730235e-01 4.730156271512e-01 4.727472399394e-01 4.724648412954e-01 4.721661816370e-01 4.718515848911e-01 4.715236013479e-01 4.711802709942e-01 4.708231269108e-01 4.704520490610e-01 4.700653297667e-01 4.696636256656e-01 4.692467923288e-01 4.688156561598e-01 4.683698357749e-01 4.679100696656e-01 4.674355512068e-01 4.669468133907e-01 4.664430456545e-01 4.659245978449e-01 4.653915204079e-01 4.648454609893e-01 4.642842741398e-01 4.637090274276e-01 4.631197370486e-01 4.625155333268e-01 4.618976569532e-01 4.612658218903e-01 4.606194477016e-01 4.599600630139e-01 4.592873270895e-01 4.586002359383e-01 4.578993089030e-01 4.571845980669e-01 4.564565607018e-01 4.557157308991e-01 4.549619138100e-01 4.541936427237e-01 4.534127404431e-01 4.526182110810e-01 4.518113345665e-01 4.509923156302e-01 4.501592483340e-01 4.493134339011e-01 4.484553858903e-01 4.475849310679e-01 4.467025634380e-01 4.458073949375e-01 4.448997932255e-01 4.439798891485e-01 4.430493660319e-01 4.421063857360e-01 4.411528319921e-01 4.401877099411e-01 4.392097366057e-01 4.382211037097e-01 4.372219392732e-01 4.362117758043e-01 4.351923570924e-01 4.341617396137e-01 4.331208061976e-01 4.320686035035e-01 4.310066002011e-01 4.299358897188e-01 4.288566064585e-01 4.277676015720e-01 4.266687515484e-01 4.255601642482e-01 4.244434213236e-01 4.233192478399e-01 4.221870749578e-01 4.210460075651e-01 4.198968399469e-01 4.187399674719e-01 4.175756320055e-01 4.164052884931e-01 4.152277512468e-01 4.140427058800e-01 4.128510550319e-01 4.116531696812e-01 4.104495257168e-01 4.092407699761e-01 4.080264485916e-01 4.068066336473e-01 4.055820343545e-01 4.043537679281e-01 4.031208995971e-01 4.018843432483e-01 4.006445069994e-01 3.994010331212e-01 3.981551412703e-01 3.969062768026e-01 3.956550045757e-01 3.944023988386e-01 3.931484728266e-01 3.918927747747e-01 3.906368557887e-01 3.893799583324e-01 3.881227471328e-01 3.868664334751e-01 3.856106751924e-01 3.843564149767e-01 3.831034383655e-01 3.818516227046e-01 3.806026502109e-01 3.793569796169e-01 3.781149243922e-01 3.768762506266e-01 3.756411259400e-01 3.744096007003e-01 3.731841949744e-01 3.719648365432e-01 3.707515465199e-01 3.695441584013e-01 3.683430596912e-01 3.671496774625e-01 3.659640849979e-01 3.647869362543e-01 3.636187843144e-01 3.624599373409e-01 3.613098991096e-01 3.601712429086e-01 3.590423338998e-01 3.579248175553e-01 3.568204163371e-01 3.557269322019e-01 3.546471575238e-01 3.535799617932e-01 3.525268415804e-01 3.514887833194e-01 3.504654592757e-01 3.494574650965e-01 3.484656254070e-01 3.474906181635e-01 3.465319857909e-01 3.455914555988e-01 3.446688099988e-01 3.437651075870e-01 3.428808889904e-01 3.420164934361e-01 3.411718756308e-01 3.403480743710e-01 3.395457494730e-01 3.387658647275e-01 3.380083262542e-01 3.372727613938e-01 3.365611556776e-01 3.358726134098e-01 3.352088047762e-01 3.345702785514e-01 3.339567421270e-01 3.333687375123e-01 3.328069537803e-01 3.322709381172e-01 3.317630493508e-01 3.312823421071e-01 3.308291989859e-01 3.304048713912e-01 3.300079072484e-01 3.296409973021e-01 3.293038359712e-01 3.289950682525e-01 3.287173661606e-01 3.284693028744e-01 3.282511598247e-01 3.280650793114e-01 3.279087716618e-01 3.277850778180e-01 3.276922014584e-01 3.276306184795e-01 3.276019110286e-01 3.276040179028e-01 3.276389078829e-01 3.277065529228e-01 3.278063509287e-01 3.279377393754e-01 3.281015189777e-01 3.282981308763e-01 3.285271009675e-01 3.287887315805e-01 3.290817708301e-01 3.294080188426e-01 3.297653911076e-01 3.301556628262e-01 3.305776301238e-01 3.310308141076e-01 3.315165473801e-01 3.320328424462e-01 3.325802980156e-01 3.331591151644e-01 3.337677281708e-01 3.344070987223e-01 3.350764030337e-01 3.357743246488e-01 3.365035219107e-01 3.372599269274e-01 3.380461973711e-01 3.388594542502e-01 3.397005365569e-01 3.405695987554e-01 3.414645154190e-01 3.423857305353e-01 3.433336686493e-01 3.443056764819e-01 3.453037575218e-01 3.463249167458e-01 3.473695166919e-01 3.484377945990e-01 3.495280805101e-01 3.506405991595e-01 3.517743955684e-01 3.529277575794e-01 3.541027078060e-01 3.552958195472e-01 3.565072883157e-01 3.577386088775e-01 3.589851926545e-01 3.602498125384e-01 3.615296085918e-01 3.628243189093e-01 3.641344568569e-01 3.654579861360e-01 3.667945169414e-01 3.681437599913e-01 3.695044124942e-01 3.708765693038e-01 3.722581486080e-01 3.736492477645e-01 3.750496465255e-01 3.764572701921e-01 3.778725656431e-01 3.792938696248e-01 3.807210955243e-01 3.821535056126e-01 3.835894168589e-01 3.850289553161e-01 3.864713021171e-01 3.879154455459e-01 3.893607098036e-01 3.908056890326e-01 3.922506297934e-01 3.936950755292e-01 3.951363644257e-01 3.965755291816e-01 3.980109622620e-01 3.994424393955e-01 4.008690412608e-01 4.022894295560e-01 4.037028388684e-01 4.051097200520e-01 4.065081910556e-01 4.078986828561e-01 4.092784106430e-01 4.106484124696e-01 4.120076931021e-01 4.133544805189e-01 4.146894182311e-01 4.160107047835e-01 4.173182632502e-01 4.186104377249e-01 4.198878890874e-01 4.211494530534e-01 4.223928847862e-01 4.236195268875e-01 4.248280306903e-01 4.260171442237e-01 4.271865873349e-01 4.283357375013e-01 4.294640142430e-01 4.305702558849e-01 4.316536418742e-01 4.327135119786e-01 4.337501440469e-01 4.347623507235e-01 4.357495862397e-01 4.367105401500e-01 4.376444684559e-01 4.385512928180e-01 4.394306624707e-01 4.402821434111e-01 4.411036375330e-01 4.418956492974e-01 4.426566675416e-01 4.433871657580e-01 4.440864649452e-01 4.447527499381e-01 4.453863923514e-01 4.459867778591e-01 4.465530009720e-01 4.470842809347e-01 4.475807878440e-01 4.480410599758e-01 4.484655670549e-01 4.488525599864e-01 4.492023296823e-01 4.495136993042e-01 4.497867024454e-01 4.500211874523e-01 4.502152438976e-01 4.503695415212e-01 4.504828374030e-01 4.505553227450e-01 4.505858694335e-01 4.505738546154e-01 4.505196989091e-01 4.504223453520e-01 4.502811392057e-01 4.500967078634e-01 4.498663768952e-01 4.495920984700e-01 4.492721720233e-01 4.489062484168e-01 4.484946542846e-01 4.480361901359e-01 4.475303935385e-01 4.469770840988e-01 4.463765834641e-01 4.457276980923e-01 4.450300202951e-01 4.442843710646e-01 4.434889566414e-01 4.426445740909e-01 4.417503340899e-01 4.408053364915e-01 4.398106237588e-01 4.387655585010e-01 4.376692773450e-01 4.365220205472e-01 4.353235177233e-01 4.340734130964e-01 4.327710236913e-01 4.314178511517e-01 4.300120210858e-01 4.285538188753e-01 4.270436358371e-01 4.254799212183e-01 4.238644489713e-01 4.221961254975e-01 4.204744906637e-01 4.187011248999e-01 4.168736888909e-01 4.149937339079e-01 4.130604169057e-01 4.110739404025e-01 4.090354503918e-01 4.069429881940e-01 4.047981641395e-01 4.026002687942e-01 4.003490453581e-01 3.980468897828e-01 3.956901135144e-01 3.932827812224e-01 3.908221705647e-01 3.883097007857e-01 3.857461294859e-01 3.831294322981e-01 3.804629702145e-01 3.777443510389e-01 3.749754127811e-01 3.721570546815e-01 3.692864182051e-01 3.663683487491e-01 3.633986716929e-01 3.603818254405e-01 3.573166988375e-01 3.542016575351e-01 3.510416720876e-01 3.478321362111e-01 3.445781901551e-01 3.412778503384e-01 3.379316126961e-01 3.345426342381e-01 3.311070220072e-01 3.276313488617e-01 3.241111581950e-01 3.205494843925e-01 3.169496240000e-01 3.133061926052e-01 3.096275194722e-01 3.059068790090e-01 3.021521311795e-01 2.983615735057e-01 2.945329297009e-01 2.906755206764e-01 2.867804164323e-01 2.828574496133e-01 2.789035315833e-01 2.749191969458e-01 2.709119374703e-01 2.668733166095e-01 2.628157195808e-01 2.587318223611e-01 2.546282577411e-01 2.505077074446e-01 2.463643822115e-01 2.422134436764e-01 2.380425369193e-01 2.338647825433e-01 2.296773242713e-01 2.254803748755e-01 2.212865228678e-01 2.170831131912e-01 2.128891147063e-01 2.086947838099e-01 2.045093020387e-01 2.003386235889e-01 1.961746422145e-01 1.920395422427e-01 1.879168173670e-01 1.838269858948e-01 1.797665758499e-01 1.757386842541e-01 1.717596720330e-01 1.678154651077e-01 1.639342059819e-01 1.601028450040e-01 1.563388408679e-01 1.526485534146e-01 1.490287169290e-01 1.455064792886e-01 1.420654047810e-01 1.387377000829e-01 1.355153973958e-01 1.324128849974e-01 1.294468769843e-01 1.266100552013e-01 1.239364782845e-01 1.214103836621e-01 1.190637270485e-01 1.168938136332e-01 1.149112422995e-01 1.131353699546e-01 1.115549566839e-01 1.102023600311e-01 1.090586741955e-01 1.081481177535e-01 1.074639779297e-01 1.070068990895e-01 1.067880763697e-01 1.067860611108e-01 1.070204847133e-01 1.074638668490e-01 1.081258640908e-01 1.089890215381e-01 1.100431548000e-01 1.112881080722e-01 1.126947748227e-01 1.142716809096e-01 1.159889348249e-01 1.178461587431e-01 1.198263771513e-01 1.219148903140e-01 1.241091465800e-01 1.263839163623e-01 1.287432283861e-01 1.311637564744e-01 1.336429311371e-01 1.361702974172e-01 1.387321976215e-01 1.413274586586e-01 1.439392452089e-01 1.465683375213e-01 1.491999037470e-01 1.518327615581e-01 1.544590140766e-01 1.570695374750e-01 1.596638037998e-01 1.622299113970e-01 1.647693593940e-01 1.672725178528e-01 1.697369537324e-01 1.721573348118e-01 1.745295543076e-01 1.768507281571e-01 1.791141108702e-01 1.813200531453e-01 1.834615771318e-01 1.855376427374e-01 1.875441361799e-01 1.894775549410e-01 1.913373391613e-01 1.931166554958e-01 1.948166008932e-01 1.964319119802e-01 1.979624558441e-01 1.994046763905e-01 2.007550123278e-01 2.020149866518e-01 2.031770277056e-01 2.042453473283e-01 2.052130985134e-01 2.060802014945e-01 2.068465036910e-01 2.075060642420e-01 2.080634813846e-01 2.085100265925e-01 2.088517704784e-01 2.090815230428e-01 2.092005997701e-01 2.092091830672e-01 2.091011508895e-01 2.088832268613e-01 2.085450607807e-01 2.080944431235e-01 2.075253129197e-01 2.068380966564e-01 2.060364744389e-01 2.051113585745e-01 2.040722055596e-01 2.029106252278e-01 2.016312602882e-01 2.002340464454e-01 1.987135930746e-01 1.970796630539e-01 1.953218696661e-01 1.934506988199e-01 1.914588351586e-01 1.893506786386e-01 1.871293838179e-01 1.847882325467e-01 1.823397819707e-01 1.797735540321e-01 1.771010399796e-01 1.743189440699e-01 1.714289423733e-01 1.684394835067e-01 1.653432274429e-01 1.621546559713e-01 1.588671352615e-01 1.554909039668e-01 1.520291709593e-01 1.484819784468e-01 1.448650749252e-01 1.411715222524e-01 1.374196311493e-01 1.336102523080e-01 1.297545077499e-01 1.258644595237e-01 1.219449911970e-01 1.180201365467e-01 1.140919386290e-01 1.101884722075e-01 1.063228307458e-01 1.025184644447e-01 9.880614630324e-02 9.520564086027e-02 9.176209443141e-02 8.850370696195e-02 8.547967712691e-02 8.273320431631e-02 8.031273009531e-02 7.827502295367e-02 7.666369432699e-02 7.553671257396e-02 7.492640320809e-02 7.487241241282e-02 7.538920970198e-02 7.648454522140e-02 7.815178757649e-02 8.036421808547e-02 8.309923363575e-02 8.631024597393e-02 8.996411139881e-02 9.401154928684e-02 9.841379465792e-02 1.031321101346e-01 1.081254182951e-01 1.133676426768e-01 1.188193359164e-01 1.244618080322e-01 1.302640712999e-01 1.362086686010e-01 1.422759985725e-01 1.484440060818e-01 1.547045879898e-01 1.610345453110e-01 1.674296676612e-01 1.738703983662e-01 1.803495819523e-01 1.868575635153e-01 1.933792756177e-01 1.999140583576e-01 2.064437067959e-01 2.129683162085e-01 2.194747743495e-01 2.259565901528e-01 2.324102710177e-01 2.388217284137e-01 2.451918367155e-01 2.515075418411e-01 2.577669116438e-01 2.639625190891e-01 2.700855331990e-01 2.761352588192e-01 2.820992136236e-01 2.879784838157e-01 2.937629298220e-01 2.994474738497e-01 3.050303030787e-01 3.104994867942e-01 3.158588681849e-01 3.210943046953e-01 3.262077500618e-01 3.311905381890e-01 3.360388317104e-01 3.407510187104e-01 3.453167764969e-01 3.497376884692e-01 3.540053735086e-01 3.581183518288e-01 3.620722764552e-01 3.658615339480e-01 3.694863909864e-01 3.729384605784e-01 3.762201369042e-01 3.793234013818e-01 3.822481430771e-01 3.849924166470e-01 3.875499992619e-01 3.899251375251e-01 3.921084831710e-01 3.941038321532e-01 3.959076591692e-01 3.975177114885e-01 3.989371756307e-01 4.001588543788e-01 4.011893761608e-01 4.020236916433e-01 4.026648744832e-01 4.031132484005e-01 4.033684774772e-01 4.034356893212e-01 4.033120449094e-01 4.030031596342e-01 4.025108257333e-01 4.018375718837e-01 4.009894668116e-01 3.999677396096e-01 3.987802270972e-01 3.974295180904e-01 3.959236103606e-01 3.942674083239e-01 3.924690238986e-01 3.905370438347e-01 3.884772905363e-01 3.863031462332e-01 3.840194441622e-01 3.816418448294e-01 3.791773499014e-01 3.766401556323e-01 3.740440721007e-01 3.713993247942e-01 3.687246126760e-01 3.660312983940e-01 3.633378408182e-01 3.606593237687e-01 3.580133328074e-01 3.554184138194e-01 3.528910140279e-01 3.504531840726e-01 3.481199914581e-01 3.459149716369e-01 3.438546700596e-01 3.419588879258e-01 3.402492644904e-01 3.387401636395e-01 3.374552751059e-01 3.364066368133e-01 3.356137234229e-01 3.350912445731e-01 3.348500778106e-01 3.349076656044e-01 3.352665143499e-01 3.359413122678e-01 3.369334609057e-01 3.382470456156e-01 3.398861820239e-01 3.418440355689e-01 3.441230981497e-01 3.467125291290e-01 3.496062269410e-01 3.527938558646e-01 3.562625267067e-01 3.599998425447e-01 3.639870532045e-01 3.682098606026e-01 3.726482444809e-01 3.772830262853e-01 3.820933211805e-01 3.870582714814e-01 3.921579314680e-01 3.973652928124e-01 4.026629544769e-01 4.080253936058e-01 4.134302693601e-01 4.188567851765e-01 4.242781743391e-01 4.296772015921e-01 4.350281823367e-01 4.403112518332e-01 4.455045723762e-01 4.505869191621e-01 4.555386459145e-01 4.603389132479e-01 4.649696220068e-01 4.694105386904e-01 4.736455466612e-01 4.776546345837e-01 4.814236941664e-01 4.849360487966e-01 4.881732606835e-01 4.911262184539e-01 4.937760369026e-01 4.961131475587e-01 4.981243814476e-01 4.997974574987e-01 5.011249486227e-01 5.020939193697e-01 5.026996923751e-01 5.029315888096e-01 5.027863151404e-01 5.022568298505e-01 5.013401803936e-01 5.000344079789e-01 4.983359375688e-01 4.962480397347e-01 4.937686572077e-01 4.909038413907e-01 4.876565387849e-01 4.840318615568e-01 4.800404014570e-01 4.756876027182e-01 4.709891719824e-01 4.659559668882e-01 4.606037765264e-01 4.549521367635e-01 4.490170698918e-01 4.428262783219e-01 4.364004085040e-01 4.297689764688e-01 4.229630512742e-01 4.160137518477e-01 4.089613565723e-01 4.018411068969e-01 3.946990250886e-01 3.875792994504e-01 3.805304036911e-01 3.736065600351e-01 3.668595336331e-01 3.603496540616e-01 3.541334932207e-01 3.482721025656e-01 3.428263719772e-01 3.378555990355e-01 3.334185912794e-01 3.295683330828e-01 3.263553621326e-01 3.238227087773e-01 3.220048251237e-01 3.209274487954e-01 3.206057601872e-01 3.210427846989e-01 3.222312953457e-01 3.241517159471e-01 3.267735601125e-01 3.300574407275e-01 3.339533777423e-01 3.384055000789e-01 3.433527939465e-01 3.487268433371e-01 3.544612727662e-01 3.604821884073e-01 3.667209727947e-01 3.731044450583e-01 3.795642228633e-01 3.860313942044e-01 3.924392912121e-01 3.987268586361e-01 4.048297936501e-01 4.106928401199e-01 4.162602108762e-01 4.214790203469e-01 4.263033993749e-01 4.306828635016e-01 4.345810418028e-01 4.379538111201e-01 4.407666855885e-01 4.429892395981e-01 4.445869921496e-01 4.455387543569e-01 4.458195783546e-01 4.454095912998e-01 4.442967616629e-01 4.424657319100e-01 4.399104520688e-01 4.366278698621e-01 4.326184787790e-01 4.278868027006e-01 4.224448440574e-01 4.163069520560e-01 4.094934761264e-01 4.020339697384e-01 3.939576217551e-01 3.853110766625e-01 3.761387080295e-01 3.664990102578e-01 3.564616661016e-01 3.461005862902e-01 3.355091641603e-01 3.247892859686e-01 3.140601045290e-01 3.034548533103e-01 2.931247906383e-01 2.832377693711e-01 2.739777168007e-01 2.655433105403e-01 2.581378133174e-01 2.519688294404e-01 2.472314162211e-01 2.440922337270e-01 2.426863453290e-01 2.430861228793e-01 2.453123406097e-01 2.493187526951e-01 2.550015697105e-01 2.622145155803e-01 2.707737684384e-01 2.804780514047e-01 2.911198199634e-01 3.024921055527e-01 3.143925399051e-01 3.266369517448e-01 3.390496460674e-01 3.514682937644e-01 3.637502157396e-01 3.757572967702e-01 3.873692372740e-01 3.984777492054e-01 4.089799756574e-01 4.187890553379e-01 4.278243736270e-01 4.360135167112e-01 4.432949706484e-01 4.496181838670e-01 4.549340608025e-01 4.592102289670e-01 4.624204060611e-01 4.645427087323e-01 4.655746172313e-01 4.655155931758e-01 4.643756401444e-01 4.621819731647e-01 4.589670467500e-01 4.547755819124e-01 4.496698022745e-01 4.437203601824e-01 4.370125671734e-01 4.296525586112e-01 4.217540729845e-01 4.134512092986e-01 4.048979405241e-01 3.962551878156e-01 3.877110927372e-01 3.794608897145e-01 3.717096846939e-01 3.646746938428e-01 3.585660751618e-01 3.535915766796e-01 3.499328240684e-01 3.477491595863e-01 3.471542147975e-01 3.482138588458e-01 3.509457848144e-01 3.553026526658e-01 3.611988994855e-01 3.684966796778e-01 3.770242602868e-01 3.865919378040e-01 3.969861192494e-01 4.079975163354e-01 4.194119052840e-01 4.310244741834e-01 4.426409302976e-01 4.540783600051e-01 4.651722048874e-01 4.757703386328e-01 4.857382475648e-01 4.949582357168e-01 5.033261734082e-01 5.107602664901e-01 5.171881240471e-01 5.225578092992e-01 5.268306519098e-01 5.299884839956e-01 5.320247256472e-01 5.329495711275e-01 5.327938560204e-01 5.315984936456e-01 5.294241945225e-01 5.263479177303e-01 5.224611687956e-01 5.178730810230e-01 5.127046362716e-01 5.070946158044e-01 5.011928968703e-01 4.951620839423e-01 4.891718230459e-01 4.833974267434e-01 4.780194803413e-01 4.732091525618e-01 4.691362193259e-01 4.659488065249e-01 4.637811032596e-01 4.627356126169e-01 4.628818900387e-01 4.642631344935e-01 4.668735124589e-01 4.706781006907e-01 4.756052791394e-01 4.815508248878e-01 4.883895478801e-01 4.959684080274e-01 5.041315593244e-01 5.127057711510e-01 5.215214323234e-01 5.304095927888e-01 5.392062520301e-01 5.477624782395e-01 5.559349608176e-01 5.636007821810e-01 5.706502242097e-01 5.769910471304e-01 5.825537702702e-01 5.872818905249e-01 5.911455649086e-01 5.941325417346e-01 5.962515494783e-01 5.975324501108e-01 5.980266008340e-01 5.978045891664e-01 5.969558811730e-01 5.955870106966e-01 5.938169829888e-01 5.917815547955e-01 5.896186938647e-01 5.874717173681e-01 5.854842532554e-01 5.837879814931e-01 5.825083947112e-01 5.817442884995e-01 5.815776285117e-01 5.820612050251e-01 5.832150492317e-01 5.850343734414e-01 5.874780400154e-01 5.904839066256e-01 5.939657181746e-01 5.978164154218e-01 6.019251760543e-01 6.061706329812e-01 6.104434466899e-01 6.146346658798e-01 6.186590578593e-01 6.224473627639e-01 6.259538281787e-01 6.291655040331e-01 6.320852207765e-01 6.347522283290e-01 6.372231462878e-01 6.395728486752e-01 6.418931268040e-01 6.442730194346e-01 6.468067501480e-01 6.495695518038e-01 6.526187767413e-01 6.559819950214e-01 6.596519009540e-01 6.635834407224e-01 6.676897931975e-01 6.718513618675e-01 6.759123425968e-01 6.796953772135e-01 6.830098746538e-01 6.856585899525e-01 6.874628331453e-01 6.882561101042e-01 6.879187241065e-01 6.863702037174e-01 6.835911095869e-01 6.796306996068e-01 6.746036132217e-01 6.687094120150e-01 6.622122408554e-01 6.554464759148e-01 6.488036069495e-01 6.427017880366e-01 6.375743763513e-01 6.338192697010e-01 6.317798009214e-01 6.317002445501e-01 6.336989526643e-01 6.377575609350e-01 6.437090203870e-01 6.512693036701e-01 6.600452927624e-01 6.695865369862e-01 6.794182138083e-01 6.890755992123e-01 6.981526655796e-01 7.063126165521e-01 7.133225870795e-01 7.190588491711e-01 7.235135004050e-01 7.267941315005e-01 7.291006482247e-01 7.307200373611e-01 7.319816156287e-01 7.332288200435e-01 7.347768029106e-01 7.368726635563e-01 7.396644965785e-01 7.431709514245e-01 7.472870569854e-01 7.517773851168e-01 7.563151505483e-01 7.605164187798e-01 7.639788527406e-01 7.663440766864e-01 7.673290263806e-01 7.667728673370e-01 7.646640650783e-01 7.611508266357e-01 7.565448209610e-01 7.513004773161e-01 7.459734690274e-01 7.411675364965e-01 7.374592227399e-01 7.353195972761e-01 7.350493910733e-01 7.367172327280e-01 7.401508345204e-01 7.449562343025e-01 7.505614397044e-01 7.563108458551e-01 7.615347447647e-01 7.656432227997e-01 7.681903666584e-01 7.689147927811e-01 7.677776191742e-01 7.649445226608e-01 7.607721989485e-01 7.557585532099e-01 7.504807075588e-01 7.455354247416e-01 7.414644078219e-01 7.387267764411e-01 7.376636181481e-01 7.385129940120e-01 7.414481459374e-01 7.465906420101e-01 7.540614708258e-01 7.639593767414e-01 7.763264915298e-01 7.910926798627e-01 8.031270840278e-01 8.149295665938e-01 8.274647062267e-01 8.415760045916e-01 8.573514259846e-01 8.738714639207e-01 8.894672683656e-01 9.023671973120e-01 9.113917805166e-01 9.163897739439e-01 9.182609833502e-01 9.185850741019e-01 9.189865950006e-01 9.205409507251e-01 9.235153310783e-01 9.275425899710e-01 9.321093709446e-01 9.370603346836e-01 9.428428941105e-01 9.503073782316e-01 9.601756909675e-01 9.724915799339e-01 9.863428536909e-01 1.000053641972e+00 1.011808377705e+00 1.020434945528e+00 1.025914553319e+00 1.028998638171e+00 1.023762062023e+00 9.449758950530e-01 8.868722820268e-01 8.250761738949e-01 7.747267590076e-01 7.484514675475e-01 7.459395597960e-01 7.590368752359e-01 7.808517957864e-01 8.084683122778e-01 8.391186317811e-01 8.660463118273e-01 8.788665454563e-01 8.682926333562e-01 8.318802184253e-01 7.784329094238e-01 7.288688936257e-01 7.091113795738e-01 7.322897980615e-01 7.859271894022e-01 8.423765629397e-01 8.769293028368e-01 8.768584029100e-01 8.433349170049e-01 7.905059517155e-01 7.417734227601e-01 7.199232946759e-01 7.324190920299e-01 7.660225524538e-01 7.986934029589e-01 8.140694773195e-01 8.077184305543e-01 7.869843624036e-01 7.663694637477e-01 7.589511219319e-01 7.673709684182e-01 7.823322046684e-01 7.906206380903e-01 7.849055999115e-01 7.691685621967e-01 7.575745290025e-01 7.657644011652e-01 7.979090267066e-01 8.416139976150e-01 8.765104449660e-01 8.864710842727e-01 8.672766100209e-01 8.289997453222e-01 7.930721389529e-01 7.815942188913e-01 8.013035081406e-01 8.380285850231e-01 8.689536608056e-01 8.778294648651e-01 8.618856643215e-01 8.312577035373e-01 8.029362431670e-01 7.904131003360e-01 7.952195217017e-01 8.086854781427e-01 8.222627704324e-01 8.356484824620e-01 8.559935470310e-01 8.893613395510e-01 9.316701436415e-01 9.682568295491e-01 9.820773103438e-01 9.635177462837e-01 9.170870616659e-01 8.630253823022e-01 8.303964769474e-01 8.379280943312e-01 8.763572484469e-01 9.157397367654e-01 9.276625569925e-01 8.997759024759e-01 8.404016925142e-01 7.772625764612e-01 7.463801574118e-01 7.661519790524e-01 8.197097015203e-01 8.725971277963e-01 8.989843961074e-01 8.916464616320e-01 8.609480887802e-01 8.281066758115e-01
 1.203087227336e-01 1.203592429815e-01 1.204909280064e-01 1.206579066888e-01 1.208105825686e-01 1.209423740448e-01 1.211028198188e-01 1.213508778459e-01 1.217030446342e-01 1.221262761768e-01 1.225690159797e-01 1.229893875329e-01 1.233848249528e-01 1.238068360819e-01 1.243301822376e-01 1.249795846059e-01 1.256979402125e-01 1.264005896268e-01 1.270515642502e-01 1.276847229986e-01 1.283674032334e-01 1.291539233370e-01 1.300507421528e-01 1.310020893663e-01 1.319254750916e-01 1.327829226129e-01 1.336229047494e-01 1.345353939238e-01 1.355682845645e-01 1.366888932630e-01 1.378164652342e-01 1.388883567211e-01 1.399089976150e-01 1.409470690280e-01 1.420721826369e-01 1.432913005744e-01 1.445479941409e-01 1.457855138723e-01 1.469900805831e-01 1.481841498818e-01 1.493935808277e-01 1.506398786307e-01 1.519405855715e-01 1.532946043343e-01 1.546737957097e-01 1.560367796846e-01 1.573575582334e-01 1.586498861626e-01 1.599677157191e-01 1.613712894853e-01 1.628719885913e-01 1.644066989058e-01 1.658866138024e-01 1.672779115686e-01 1.686394138414e-01 1.700704261691e-01 1.716299850751e-01 1.732875802623e-01 1.749390952999e-01 1.764917298857e-01 1.779445012813e-01 1.793981164200e-01 1.809683321326e-01 1.826810164169e-01 1.844527333037e-01 1.861636458845e-01 1.877523764021e-01 1.892673308261e-01 1.908253220282e-01 1.925122394530e-01 1.943099260858e-01 1.961176511824e-01 1.978398534900e-01 1.994575394964e-01 2.010318584117e-01 2.026531709730e-01 2.043790532743e-01 2.061928755217e-01 2.080133012879e-01 2.097580971910e-01 2.114005028141e-01 2.129896329563e-01 2.146192723004e-01 2.163662591688e-01 2.182228873747e-01 2.200917887278e-01 2.218579117181e-01 2.234889130387e-01 2.250705690025e-01 2.267377635250e-01 2.285661791671e-01 2.305005052200e-01 2.323946261542e-01 2.341375710886e-01 2.357511862042e-01 2.373722762089e-01 2.391282233139e-01 2.410320417030e-01 2.429771725199e-01 2.448294016859e-01 2.465381567554e-01 2.481693540165e-01 2.498448698732e-01 2.516406049207e-01 2.535336987590e-01 2.554323334758e-01 2.572460081808e-01 2.589509453095e-01 2.606018485779e-01 2.622927430974e-01 2.640840004039e-01 2.659580197335e-01 2.678364639823e-01 2.696383498054e-01 2.713442217416e-01 2.730054937926e-01 2.747061182762e-01 2.764957935402e-01 2.783528366179e-01 2.802066577066e-01 2.819928783446e-01 2.836967052753e-01 2.853612720968e-01 2.870528613414e-01 2.888157392941e-01 2.906388258279e-01 2.924669840161e-01 2.942398844412e-01 2.959353450239e-01 2.975856705226e-01 2.992551807252e-01 3.009916400965e-01 3.027893283617e-01 3.045937751391e-01 3.063466714049e-01 3.080262559814e-01 3.096624598833e-01 3.113125511472e-01 3.130185923058e-01 3.147777520953e-01 3.165469440237e-01 3.182735805538e-01 3.199354625631e-01 3.215532055090e-01 3.231761549753e-01 3.248463981801e-01 3.265651370901e-01 3.282948136430e-01 3.299895750288e-01 3.316293874891e-01 3.332312342571e-01 3.348346238580e-01 3.364704394585e-01 3.381396038227e-01 3.398169218567e-01 3.414713820354e-01 3.430875277112e-01 3.446725091705e-01 3.462503229952e-01 3.478430420577e-01 3.494550139048e-01 3.510741991633e-01 3.526825625681e-01 3.542670359803e-01 3.558268549168e-01 3.573730568992e-01 3.589190721726e-01 3.604739371606e-01 3.620343142643e-01 3.635907189508e-01 3.651318950851e-01 3.666544405764e-01 3.681624582560e-01 3.696662457529e-01 3.711701753986e-01 3.726732587985e-01 3.741717075231e-01 3.756615206781e-01 3.771407433856e-01 3.786120105618e-01 3.800722961294e-01 3.815231193810e-01 3.829662331619e-01 3.844042913061e-01 3.858397639069e-01 3.872690380335e-01 3.886882938046e-01 3.900932727144e-01 3.914840764008e-01 3.928673633640e-01 3.942460664134e-01 3.956202658359e-01 3.969860044687e-01 3.983400569346e-01 3.996810488534e-01 4.010125957653e-01 4.023362567046e-01 4.036528876877e-01 4.049602911103e-01 4.062567063964e-01 4.075440758658e-01 4.088212362280e-01 4.100904365359e-01 4.113506778408e-01 4.126018786104e-01 4.138422815776e-01 4.150713367469e-01 4.162899886986e-01 4.174983736529e-01 4.186977606119e-01 4.198894209669e-01 4.210720894194e-01 4.222435428958e-01 4.234021623115e-01 4.245478168598e-01 4.256834277362e-01 4.268110408562e-01 4.279307974853e-01 4.290398625239e-01 4.301366808854e-01 4.312204163346e-01 4.322919314402e-01 4.333530829621e-01 4.344064539551e-01 4.354501895069e-01 4.364819305958e-01 4.375002204972e-01 4.385055645920e-01 4.395003987596e-01 4.404862465121e-01 4.414627845005e-01 4.424264650448e-01 4.433762400617e-01 4.443134273990e-01 4.452394418361e-01 4.461567720428e-01 4.470650556306e-01 4.479596500873e-01 4.488388105913e-01 4.497051562229e-01 4.505603601694e-01 4.514061666200e-01 4.522426682678e-01 4.530666166572e-01 4.538739670769e-01 4.546671880860e-01 4.554478836035e-01 4.562183990040e-01 4.569802756976e-01 4.577298638898e-01 4.584628366432e-01 4.591801993827e-01 4.598842872776e-01 4.605774839249e-01 4.612602042181e-01 4.619314806094e-01 4.625865688149e-01 4.632247419017e-01 4.638499358496e-01 4.644626886025e-01 4.650634272257e-01 4.656521019885e-01 4.662240408426e-01 4.667808293174e-01 4.673250681458e-01 4.678564086074e-01 4.683739634372e-01 4.688782894215e-01 4.693670565922e-01 4.698417395765e-01 4.703042810287e-01 4.707535749329e-01 4.711873347767e-01 4.716072668865e-01 4.720137260074e-01 4.724052429123e-01 4.727841798594e-01 4.731484514764e-01 4.734966248253e-01 4.738320533008e-01 4.741535721895e-01 4.744604637818e-01 4.747533638581e-01 4.750300454739e-01 4.752916853424e-01 4.755388912028e-01 4.757730238858e-01 4.759926505083e-01 4.761980193402e-01 4.763883904469e-01 4.765613809236e-01 4.767202824441e-01 4.768654270449e-01 4.769962227090e-01 4.771128075061e-01 4.772146253829e-01 4.773000066159e-01 4.773694071093e-01 4.774249613427e-01 4.774662187005e-01 4.774931313890e-01 4.775052892605e-01 4.775007303981e-01 4.774807898113e-01 4.774463915016e-01 4.773967712845e-01 4.773336199362e-01 4.772554517505e-01 4.771614401240e-01 4.770514609928e-01 4.769263731866e-01 4.767877406765e-01 4.766341072731e-01 4.764661980805e-01 4.762817857721e-01 4.760820168397e-01 4.758676080018e-01 4.756380999640e-01 4.753948638708e-01 4.751361770051e-01 4.748618752684e-01 4.745718012663e-01 4.742671883689e-01 4.739475797826e-01 4.736131852131e-01 4.732647278432e-01 4.729002391769e-01 4.725208902434e-01 4.721262792362e-01 4.717163875129e-01 4.712923583477e-01 4.708542056955e-01 4.704000962404e-01 4.699315876881e-01 4.694484279830e-01 4.689499413489e-01 4.684374628917e-01 4.679094172720e-01 4.673674349916e-01 4.668112069553e-01 4.662403741804e-01 4.656549964767e-01 4.650556073891e-01 4.644407447101e-01 4.638125886163e-01 4.631706472323e-01 4.625148479915e-01 4.618436797076e-01 4.611595319890e-01 4.604609313149e-01 4.597484485796e-01 4.590228259990e-01 4.582828994370e-01 4.575288581446e-01 4.567617384023e-01 4.559814120165e-01 4.551879568952e-01 4.543808891968e-01 4.535596388702e-01 4.527261818842e-01 4.518800809481e-01 4.510209730601e-01 4.501492853833e-01 4.492649235241e-01 4.483674077311e-01 4.474582598479e-01 4.465361563211e-01 4.456027202416e-01 4.446584138721e-01 4.437009487467e-01 4.427319078089e-01 4.417507255353e-01 4.407583097476e-01 4.397553810890e-01 4.387430922108e-01 4.377189660338e-01 4.366833547208e-01 4.356371249017e-01 4.345802326185e-01 4.335144411107e-01 4.324391753999e-01 4.313537386551e-01 4.302584460297e-01 4.291528568162e-01 4.280383331188e-01 4.269163349326e-01 4.257843264286e-01 4.246437017206e-01 4.234946821120e-01 4.223374240907e-01 4.211726844220e-01 4.200003900725e-01 4.188196700414e-01 4.176327120072e-01 4.164382240531e-01 4.152373066604e-01 4.140305239858e-01 4.128171288526e-01 4.115982343274e-01 4.103736976590e-01 4.091443832417e-01 4.079098068074e-01 4.066704900367e-01 4.054264919586e-01 4.041794727958e-01 4.029281493277e-01 4.016731229384e-01 4.004151903798e-01 3.991540144160e-01 3.978907993455e-01 3.966266988507e-01 3.953599277785e-01 3.940922035869e-01 3.928230144619e-01 3.915534966035e-01 3.902841020612e-01 3.890155707627e-01 3.877474965840e-01 3.864791355116e-01 3.852131358342e-01 3.839494141689e-01 3.826877024409e-01 3.814290154409e-01 3.801734841027e-01 3.789214821038e-01 3.776736039826e-01 3.764295547540e-01 3.751912760228e-01 3.739585411671e-01 3.727316285269e-01 3.715105726163e-01 3.702965497374e-01 3.690891758901e-01 3.678910628410e-01 3.667005234044e-01 3.655183746892e-01 3.643458217180e-01 3.631830475110e-01 3.620313678654e-01 3.608899153760e-01 3.597596570481e-01 3.586415791646e-01 3.575362099077e-01 3.564440319332e-01 3.553648676814e-01 3.542997947336e-01 3.532496131991e-01 3.522142577149e-01 3.511952685173e-01 3.501920253407e-01 3.492058088512e-01 3.482364546292e-01 3.472854901759e-01 3.463523560916e-01 3.454391995294e-01 3.445455186213e-01 3.436713779059e-01 3.428172169278e-01 3.419848302097e-01 3.411744534187e-01 3.403857712851e-01 3.396197725871e-01 3.388769840787e-01 3.381573016514e-01 3.374627947324e-01 3.367929337909e-01 3.361481909667e-01 3.355293970269e-01 3.349358247023e-01 3.343695337327e-01 3.338298423483e-01 3.333182226752e-01 3.328350289664e-01 3.323787525072e-01 3.319518876201e-01 3.315542501633e-01 3.311857604835e-01 3.308475120339e-01 3.305399413912e-01 3.302615118781e-01 3.300152701697e-01 3.297989636422e-01 3.296144089695e-01 3.294620365484e-01 3.293406007626e-01 3.292516193627e-01 3.291945183741e-01 3.291700677241e-01 3.291784175587e-01 3.292194444167e-01 3.292924527777e-01 3.293988294582e-01 3.295382155614e-01 3.297101680703e-01 3.299148630363e-01 3.301521748323e-01 3.304235207082e-01 3.307266817129e-01 3.310632010945e-01 3.314321948463e-01 3.318325166963e-01 3.322667812075e-01 3.327323359405e-01 3.332297574856e-01 3.337600148852e-01 3.343205143178e-01 3.349128976125e-01 3.355357769137e-01 3.361896210399e-01 3.368739972002e-01 3.375878440717e-01 3.383312827665e-01 3.391049855436e-01 3.399056746785e-01 3.407354042484e-01 3.415934013240e-01 3.424782207768e-01 3.433912872263e-01 3.443291044619e-01 3.452937746594e-01 3.462840195672e-01 3.472981512961e-01 3.483375549066e-01 3.493992985701e-01 3.504849944538e-01 3.515938097643e-01 3.527229461009e-01 3.538745061877e-01 3.550458052972e-01 3.562363452422e-01 3.574481015409e-01 3.586769519464e-01 3.599241652649e-01 3.611890072970e-01 3.624688330828e-01 3.637658918418e-01 3.650767472144e-01 3.664025962930e-01 3.677420835991e-01 3.690940243508e-01 3.704581102071e-01 3.718333698228e-01 3.732192204000e-01 3.746155763417e-01 3.760196214358e-01 3.774322768978e-01 3.788531210036e-01 3.802797121919e-01 3.817128595117e-01 3.831504774319e-01 3.845930444022e-01 3.860391872299e-01 3.874870164100e-01 3.889382100810e-01 3.903895782530e-01 3.918419737715e-01 3.932940059260e-01 3.947440534953e-01 3.961934620742e-01 3.976392278341e-01 3.990818107235e-01 4.005201528523e-01 4.019529671772e-01 4.033804363436e-01 4.048010789690e-01 4.062139768716e-01 4.076189989526e-01 4.090148019720e-01 4.104012478703e-01 4.117770085506e-01 4.131414996985e-01 4.144940241163e-01 4.158332059406e-01 4.171597572407e-01 4.184714303146e-01 4.197675771038e-01 4.210486625071e-01 4.223129928171e-01 4.235595496806e-01 4.247885986457e-01 4.259981098188e-01 4.271893854042e-01 4.283603990493e-01 4.295096122337e-01 4.306374874482e-01 4.317425907508e-01 4.328248070809e-01 4.338834625552e-01 4.349177131586e-01 4.359265787918e-01 4.369095494386e-01 4.378659532227e-01 4.387952073331e-01 4.396961881388e-01 4.405687656132e-01 4.414125627285e-01 4.422259423695e-01 4.430092079150e-01 4.437606469265e-01 4.444806166179e-01 4.451681158971e-01 4.458225448900e-01 4.464431234812e-01 4.470293539290e-01 4.475806813706e-01 4.480962287656e-01 4.485759195641e-01 4.490186674117e-01 4.494242719396e-01 4.497915709151e-01 4.501207714628e-01 4.504108865085e-01 4.506608549118e-01 4.508710264595e-01 4.510404098272e-01 4.511687521304e-01 4.512552471639e-01 4.512996353951e-01 4.513002737531e-01 4.512587227818e-01 4.511731088375e-01 4.510423612094e-01 4.508681598861e-01 4.506476528874e-01 4.503823596190e-01 4.500702272990e-01 4.497110716251e-01 4.493068102754e-01 4.488535054404e-01 4.483530221984e-01 4.478035891752e-01 4.472066254572e-01 4.465595873027e-01 4.458635582064e-01 4.451185189264e-01 4.443230580012e-01 4.434767238279e-01 4.425806440615e-01 4.416326069992e-01 4.406336477578e-01 4.395830070661e-01 4.384806739564e-01 4.373267315018e-01 4.361195174406e-01 4.348609210538e-01 4.335484192228e-01 4.321836714152e-01 4.307657624210e-01 4.292941986356e-01 4.277700264110e-01 4.261909463508e-01 4.245584968194e-01 4.228722283647e-01 4.211319940234e-01 4.193388584093e-01 4.174901978592e-01 4.155885060367e-01 4.136325083770e-01 4.116218001452e-01 4.095576641011e-01 4.074380488299e-01 4.052664433704e-01 4.030397686070e-01 4.007590227902e-01 3.984254575092e-01 3.960365763549e-01 3.935959644174e-01 3.911012068312e-01 3.885533441855e-01 3.859532091434e-01 3.832990900905e-01 3.805942863060e-01 3.778349847343e-01 3.750261151036e-01 3.721649398809e-01 3.692520120393e-01 3.662899496042e-01 3.632750444049e-01 3.602124512954e-01 3.570996700126e-01 3.539374164528e-01 3.507282810473e-01 3.474681670732e-01 3.441640266923e-01 3.408112084538e-01 3.374126874554e-01 3.339697486896e-01 3.304802193037e-01 3.269501005111e-01 3.233730156312e-01 3.197562158644e-01 3.160976824547e-01 3.123967210429e-01 3.086596728362e-01 3.048797495009e-01 3.010663705447e-01 2.972140950014e-01 2.933254738897e-01 2.894064342942e-01 2.854497154841e-01 2.814669242194e-01 2.774493764047e-01 2.734044252561e-01 2.693339617708e-01 2.652337658000e-01 2.611151449975e-01 2.569677593210e-01 2.528045669143e-01 2.486211719290e-01 2.444192143918e-01 2.402073221021e-01 2.359758444898e-01 2.317418928603e-01 2.274939604264e-01 2.232446995338e-01 2.189938249518e-01 2.147372426725e-01 2.104932971781e-01 2.062461876744e-01 2.020171910190e-01 1.977977764116e-01 1.935937496740e-01 1.894183067676e-01 1.852577074400e-01 1.811391630278e-01 1.770458138019e-01 1.729982513191e-01 1.689968665161e-01 1.650403919341e-01 1.611524149828e-01 1.573164802178e-01 1.535627274959e-01 1.498808683959e-01 1.462866036621e-01 1.427921606634e-01 1.393916740160e-01 1.361171885383e-01 1.329516409150e-01 1.299287781212e-01 1.270443873314e-01 1.243113097329e-01 1.217496605573e-01 1.193506472671e-01 1.171505148841e-01 1.151333268949e-01 1.133290511616e-01 1.117351314586e-01 1.103596765004e-01 1.092202997355e-01 1.083016952677e-01 1.076324613294e-01 1.071900257666e-01 1.069924276534e-01 1.070287530325e-01 1.072928799693e-01 1.077910121157e-01 1.084973631061e-01 1.094238470299e-01 1.105403226982e-01 1.118507588554e-01 1.133364648748e-01 1.149825627215e-01 1.167869453511e-01 1.187214016111e-01 1.207898544146e-01 1.229653454602e-01 1.252452407450e-01 1.276147868676e-01 1.300586873417e-01 1.325747820156e-01 1.351417586131e-01 1.377610901783e-01 1.404143328256e-01 1.430975757947e-01 1.458024023268e-01 1.485171941002e-01 1.512403321060e-01 1.539586320778e-01 1.566718352486e-01 1.593680894791e-01 1.620445937158e-01 1.646960718292e-01 1.673149950250e-01 1.698995827089e-01 1.724416026787e-01 1.749403804735e-01 1.773872415873e-01 1.797811847748e-01 1.821187123813e-01 1.843933730984e-01 1.866051072999e-01 1.887464702257e-01 1.908191644478e-01 1.928161167681e-01 1.947354718558e-01 1.965759072372e-01 1.983317268983e-01 2.000042981274e-01 2.015866574427e-01 2.030808457446e-01 2.044802062656e-01 2.057851836343e-01 2.069945820684e-01 2.081025759778e-01 2.091124296543e-01 2.100167600944e-01 2.108188897436e-01 2.115133716388e-01 2.120997900767e-01 2.125787147850e-01 2.129442745619e-01 2.132004707346e-01 2.133406901145e-01 2.133681727110e-01 2.132805284273e-01 2.130738836488e-01 2.127528612026e-01 2.123100971406e-01 2.117520900543e-01 2.110711853251e-01 2.102720925276e-01 2.093531306051e-01 2.083103017378e-01 2.071518309075e-01 2.058665522554e-01 2.044650212742e-01 2.029395681569e-01 2.012941145939e-01 1.995314246471e-01 1.976435876449e-01 1.956435560341e-01 1.935203216673e-01 1.912843473444e-01 1.889312973996e-01 1.864628284050e-01 1.838866070676e-01 1.811934672182e-01 1.783991230634e-01 1.754942308228e-01 1.724882592705e-01 1.693835456547e-01 1.661790700408e-01 1.628867169988e-01 1.595006050596e-01 1.560365211275e-01 1.524916898471e-01 1.488753078604e-01 1.451973765339e-01 1.414567984207e-01 1.376737441696e-01 1.338469290131e-01 1.299968533518e-01 1.261302891042e-01 1.222621249419e-01 1.184130304752e-01 1.145928643561e-01 1.108346551534e-01 1.071501343979e-01 1.035750591613e-01 1.001365266485e-01 9.686677516752e-02 9.381075009936e-02 9.099919135470e-02 8.848816462403e-02 8.631398822803e-02 8.453000304560e-02 8.317868013814e-02 8.230078632088e-02 8.193493540419e-02 8.209847420134e-02 8.281556243474e-02 8.407880942420e-02 8.588655658867e-02 8.821456791917e-02 9.103586542775e-02 9.432003589979e-02 9.802353119935e-02 1.021174384630e-01 1.065535548606e-01 1.113055240050e-01 1.163324332142e-01 1.216042978435e-01 1.270957647717e-01 1.327744694530e-01 1.386250859456e-01 1.446157258911e-01 1.507373356618e-01 1.569654091717e-01 1.632860892929e-01 1.696865137678e-01 1.761480247885e-01 1.826664765339e-01 1.892209371267e-01 1.958084257545e-01 2.024137625931e-01 2.090291720376e-01 2.156478614722e-01 2.222551196698e-01 2.288513790723e-01 2.354204689365e-01 2.419596439489e-01 2.484609966823e-01 2.549143044910e-01 2.613192362710e-01 2.676605088246e-01 2.739395050193e-01 2.801443106144e-01 2.862707581761e-01 2.923154544360e-01 2.982653261956e-01 3.041237951465e-01 3.098764267586e-01 3.155241073639e-01 3.210584023501e-01 3.264730848182e-01 3.317675443208e-01 3.369301766018e-01 3.419621975060e-01 3.468537753288e-01 3.516041795701e-01 3.562070001971e-01 3.606556905037e-01 3.649515113847e-01 3.690839071426e-01 3.730551033502e-01 3.768562773857e-01 3.804861151797e-01 3.839425130697e-01 3.872176636297e-01 3.903152097645e-01 3.932252182725e-01 3.959510007106e-01 3.984868739071e-01 4.008293575822e-01 4.029826048267e-01 4.049366941396e-01 4.066983694805e-01 4.082593413143e-01 4.096236365210e-01 4.107903696123e-01 4.117565801629e-01 4.125263888376e-01 4.130954631174e-01 4.134701113820e-01 4.136481979504e-01 4.136318919241e-01 4.134254434673e-01 4.130283968478e-01 4.124469731551e-01 4.116816888877e-01 4.107396820712e-01 4.096231277706e-01 4.083389352367e-01 4.068931679336e-01 4.052902652102e-01 4.035397721439e-01 4.016471169915e-01 3.996237376147e-01 3.974758017656e-01 3.952128343669e-01 3.928487765576e-01 3.903913832720e-01 3.878564106297e-01 3.852518033130e-01 3.825947999330e-01 3.798997175405e-01 3.771794384285e-01 3.744533639205e-01 3.717336894950e-01 3.690420586758e-01 3.663930162522e-01 3.638071889702e-01 3.613024892246e-01 3.588983271798e-01 3.566162407510e-01 3.544716713193e-01 3.524890084187e-01 3.506846309575e-01 3.490795895875e-01 3.476925003906e-01 3.465380728383e-01 3.456398500150e-01 3.450048072512e-01 3.446544542091e-01 3.445978577509e-01 3.448455397434e-01 3.454090085562e-01 3.462897063604e-01 3.474974264820e-01 3.490296793293e-01 3.508884430937e-01 3.530702537034e-01 3.555678715554e-01 3.583771446514e-01 3.614846422908e-01 3.648818791216e-01 3.685520279611e-01 3.724815811385e-01 3.766533389117e-01 3.810471100044e-01 3.856463682368e-01 3.904262034690e-01 3.953699570660e-01 4.004509030849e-01 4.056497608630e-01 4.109423620653e-01 4.163043496189e-01 4.217157543185e-01 4.271489171207e-01 4.325845410138e-01 4.379974826720e-01 4.433652437297e-01 4.486670135194e-01 4.538786282453e-01 4.589803746020e-01 4.639498412146e-01 4.687678846404e-01 4.734128757867e-01 4.778666348103e-01 4.821097964856e-01 4.861252889509e-01 4.898961644964e-01 4.934033804371e-01 4.966338301659e-01 4.995710385837e-01 5.022016619155e-01 5.045125722907e-01 5.064889795060e-01 5.081230740362e-01 5.094013834852e-01 5.103160232702e-01 5.108578960292e-01 5.110193525614e-01 5.107959487932e-01 5.101796820789e-01 5.091699938450e-01 5.077617679527e-01 5.059557677793e-01 5.037511298351e-01 5.011497531922e-01 4.981571557241e-01 4.947735319897e-01 4.910095814552e-01 4.868722646997e-01 4.823714847138e-01 4.775212943991e-01 4.723326991718e-01 4.668266223542e-01 4.610176488411e-01 4.549294836087e-01 4.485860601191e-01 4.420122361424e-01 4.352396588482e-01 4.282966575571e-01 4.212227578293e-01 4.140542833344e-01 4.068323075541e-01 3.996032332207e-01 3.924126881478e-01 3.853151483264e-01 3.783606952922e-01 3.716087604907e-01 3.651187494829e-01 3.589499883347e-01 3.531650860637e-01 3.478244346241e-01 3.429902204289e-01 3.387179759487e-01 3.350634827212e-01 3.320728615288e-01 3.297884555013e-01 3.282403342877e-01 3.274512752226e-01 3.274326964148e-01 3.281816123918e-01 3.296880478578e-01 3.319244696833e-01 3.348587107710e-01 3.384450669801e-01 3.426299277487e-01 3.473554794131e-01 3.525527235530e-01 3.581569541631e-01 3.640939035655e-01 3.702920823478e-01 3.766790834772e-01 3.831805427996e-01 3.897294535469e-01 3.962530039077e-01 4.026883636791e-01 4.089697336521e-01 4.150360934284e-01 4.208323565261e-01 4.262989161606e-01 4.313892998842e-01 4.360515363574e-01 4.402408750088e-01 4.439187372645e-01 4.470414232061e-01 4.495793626153e-01 4.514970608295e-01 4.527672451796e-01 4.533670141953e-01 4.532723371924e-01 4.524684819122e-01 4.509423579117e-01 4.486827037830e-01 4.456860929301e-01 4.419524945818e-01 4.374836421594e-01 4.322910588137e-01 4.263889016142e-01 4.197956463170e-01 4.125406874049e-01 4.046533523529e-01 3.961763808171e-01 3.871593660872e-01 3.776543781568e-01 3.677337926197e-01 3.574716678642e-01 3.469592440789e-01 3.362996299611e-01 3.256081192289e-01 3.150200035732e-01 3.046828437434e-01 2.947643326775e-01 2.854440843406e-01 2.769187949993e-01 2.693910765811e-01 2.630637721283e-01 2.581357623386e-01 2.547729634250e-01 2.531154599349e-01 2.532481015904e-01 2.551970775489e-01 2.589346282916e-01 2.643673987592e-01 2.713608739143e-01 2.797427527854e-01 2.893167118725e-01 2.998776607152e-01 3.112201555591e-01 3.231416880551e-01 3.354520827508e-01 3.479745884367e-01 3.605400838179e-01 3.730005168183e-01 3.852170185374e-01 3.970595448242e-01 4.084179039266e-01 4.191866986831e-01 4.292696057692e-01 4.385873363979e-01 4.470646539144e-01 4.546329587347e-01 4.612418053369e-01 4.668416799318e-01 4.713928214496e-01 4.748724584827e-01 4.772576768515e-01 4.785383548062e-01 4.787206534521e-01 4.778114793562e-01 4.758344910600e-01 4.728262557138e-01 4.688321226156e-01 4.639110084200e-01 4.581373087756e-01 4.515969388778e-01 4.443936140344e-01 4.366467944470e-01 4.284862468955e-01 4.200680623282e-01 4.115560835692e-01 4.031307053486e-01 3.949910622125e-01 3.873371852458e-01 3.803835358122e-01 3.743373349246e-01 3.694002383675e-01 3.657524842336e-01 3.635466772501e-01 3.629013224684e-01 3.638770237965e-01 3.664976360228e-01 3.707241675292e-01 3.764702793433e-01 3.836121105863e-01 3.919813067950e-01 4.013949538837e-01 4.116487958512e-01 4.225314550000e-01 4.338363827013e-01 4.453570573553e-01 4.569014392259e-01 4.682869665395e-01 4.793466502437e-01 4.899280412228e-01 4.998954533184e-01 5.091296538979e-01 5.175258301433e-01 5.249995399559e-01 5.314777592411e-01 5.369085530793e-01 5.412535069541e-01 5.444883025218e-01 5.466142149149e-01 5.476346907847e-01 5.475837320036e-01 5.465009808107e-01 5.444473262944e-01 5.415016023827e-01 5.377522325849e-01 5.333108731487e-01 5.282971218409e-01 5.228499458787e-01 5.171180881667e-01 5.112616104130e-01 5.054515481813e-01 4.998578529834e-01 4.946599019863e-01 4.900272832054e-01 4.861243165978e-01 4.830996439012e-01 4.810789257550e-01 4.801692214371e-01 4.804362869125e-01 4.819188361438e-01 4.846169473700e-01 4.884933468515e-01 4.934798791382e-01 4.994730424376e-01 5.063508151626e-01 5.139639390034e-01 5.221548589785e-01 5.307569280896e-01 5.395973988192e-01 5.485116466707e-01 5.573340809419e-01 5.659150616146e-01 5.741133422199e-01 5.818028419879e-01 5.888770646212e-01 5.952412306832e-01 6.008261348698e-01 6.055779318319e-01 6.094652052028e-01 6.124798154919e-01 6.146314593456e-01 6.159526630629e-01 6.164980350242e-01 6.163410905803e-01 6.155721814767e-01 6.143029045895e-01 6.126541243441e-01 6.107593273789e-01 6.087593316538e-01 6.067927321984e-01 6.050012901786e-01 6.035105482632e-01 6.024347450515e-01 6.018697914174e-01 6.018819413739e-01 6.025162700797e-01 6.037812859208e-01 6.056611748900e-01 6.081086757499e-01 6.110515727367e-01 6.144023983528e-01 6.180524650352e-01 6.218924037335e-01 6.258095121763e-01 6.296984826105e-01 6.334664401941e-01 6.370391695779e-01 6.403665386946e-01 6.434201382664e-01 6.462045078461e-01 6.487454922844e-01 6.510948190593e-01 6.533279117076e-01 6.555296017305e-01 6.577991301831e-01 6.602295977979e-01 6.629063532061e-01 6.658962192985e-01 6.692358804104e-01 6.729323390257e-01 6.769484156169e-01 6.812101000248e-01 6.856001473786e-01 6.899697627353e-01 6.941412315645e-01 6.979173897914e-01 7.010999284769e-01 7.034895726255e-01 7.049173970640e-01 7.052385466740e-01 7.043580430632e-01 7.022420481593e-01 6.989140102461e-01 6.944797257703e-01 6.891151389331e-01 6.830763684655e-01 6.766888852769e-01 6.703323784984e-01 6.644337860657e-01 6.594221403638e-01 6.557157195790e-01 6.536704207348e-01 6.535512834650e-01 6.555046560359e-01 6.595296463398e-01 6.654909399901e-01 6.731099982297e-01 6.820085695247e-01 6.917378333437e-01 7.018122281598e-01 7.117618233411e-01 7.211592203289e-01 7.296533718308e-01 7.369918629944e-01 7.430354850882e-01 7.477670960175e-01 7.512813996761e-01 7.537854403999e-01 7.555652415080e-01 7.569620683186e-01 7.583347708777e-01 7.600154485100e-01 7.622702172901e-01 7.652577253827e-01 7.690110317634e-01 7.734191590574e-01 7.782448071362e-01 7.831393881531e-01 7.876877779018e-01 7.914608535130e-01 7.940543422096e-01 7.951446894945e-01 7.945329041418e-01 7.921691388450e-01 7.881754688813e-01 7.828480973724e-01 7.766389250779e-01 7.701224641730e-01 7.639390726272e-01 7.587225560746e-01 7.550259654220e-01 7.532345093231e-01 7.535127132854e-01 7.557791710911e-01 7.597064494292e-01 7.647864451309e-01 7.703918046829e-01 7.758666025942e-01 7.806230880755e-01 7.841924738658e-01 7.862957667026e-01 7.868516555752e-01 7.859783908102e-01 7.839723882071e-01 7.812467107352e-01 7.782880943952e-01 7.755786375792e-01 7.735572140953e-01 7.725784027622e-01 7.729044868428e-01 7.747408476382e-01 7.782483891130e-01 7.835969150030e-01 7.909779761987e-01 8.005702933781e-01 8.125078498480e-01 8.224238824312e-01 8.323120543655e-01 8.433055028647e-01 8.564085579497e-01 8.718139209749e-01 8.886138799306e-01 9.050555319122e-01 9.192090296735e-01 9.297029515155e-01 9.361826716524e-01 9.393483952551e-01 9.405861721321e-01 9.413591155944e-01 9.426288706769e-01 9.446239233831e-01 9.470400129100e-01 9.495371486668e-01 9.522450113490e-01 9.559852206609e-01 9.620353157159e-01 9.715155266869e-01 9.847394607001e-01 1.000882415648e+00 1.018134095430e+00 1.034347270874e+00 1.047889202460e+00 1.058520799438e+00 1.068498113576e+00 1.042383829459e+00 9.711796089311e-01 8.998963340112e-01 8.176855935577e-01 7.565579717904e-01 7.367142638280e-01 7.547693790479e-01 7.911688079316e-01 8.278751209425e-01 8.561522187548e-01 8.740905913305e-01 8.813998045513e-01 8.763675079768e-01 8.567993571369e-01 8.235251330098e-01 7.839505355419e-01 7.524394326335e-01 7.445582415820e-01 7.662074034113e-01 8.074958464012e-01 8.490404155168e-01 8.728518092971e-01 8.693586460157e-01 8.400008519159e-01 7.969884065924e-01 7.598215626936e-01 7.463316162772e-01 7.609436451954e-01 7.913863334781e-01 8.184292465962e-01 8.278275917878e-01 8.163880829261e-01 7.926427250092e-01 7.725558659007e-01 7.700119418452e-01 7.863076323789e-01 8.088100514305e-01 8.207018443243e-01 8.121950387560e-01 7.869270559828e-01 7.620652240076e-01 7.598500424800e-01 7.907526216120e-01 8.430057212568e-01 8.917800558410e-01 9.154764080796e-01 9.055713952005e-01 8.695164658580e-01 8.284057306294e-01 8.073903613915e-01 8.189295444519e-01 8.530140292095e-01 8.869195440964e-01 9.021766671256e-01 8.935275262501e-01 8.688605779385e-01 8.429815567215e-01 8.275156843295e-01 8.233237153364e-01 8.226440715426e-01 8.192582907022e-01 8.168958601098e-01 8.282697604535e-01 8.637408244195e-01 9.185657553221e-01 9.728597913520e-01 1.003429703902e+00 9.959289726845e-01 9.521475383937e-01 8.921737582440e-01 8.488939265014e-01 8.486713830728e-01 8.879351269510e-01 9.357479149052e-01 9.588372356717e-01 9.398091963892e-01 8.828792041740e-01 8.131678562032e-01 7.679398840274e-01 7.729398794053e-01 8.190160529111e-01 8.727764577584e-01 9.051821980891e-01 9.054503942169e-01 8.812309141386e-01 8.520702694501e-01
 1.281237102161e-01 1.278004686582e-01 1.275665095532e-01 1.273778397010e-01 1.271766423651e-01 1.269444243011e-01 1.267238938451e-01 1.265793654257e-01 1.265420338518e-01 1.265910941550e-01 1.266733148374e-01 1.267373881012e-01 1.267664890836e-01 1.268064002894e-01 1.269388034854e-01 1.272053366629e-01 1.275608943383e-01 1.279165611237e-01 1.282214474045e-01 1.284974030848e-01 1.288110680070e-01 1.292267872766e-01 1.297652263404e-01 1.303787922383e-01 1.309805200121e-01 1.315172743650e-01 1.320246650647e-01 1.325926312154e-01 1.332836921692e-01 1.340813998027e-01 1.349097640764e-01 1.356945228587e-01 1.364243955497e-01 1.371594291100e-01 1.379766989182e-01 1.388983025170e-01 1.398779623939e-01 1.408552319868e-01 1.418064521894e-01 1.427444340900e-01 1.436932987132e-01 1.446790968002e-01 1.457281990785e-01 1.468464526892e-01 1.480062770337e-01 1.491588876902e-01 1.502691133748e-01 1.513451081984e-01 1.524443844665e-01 1.536376232426e-01 1.549460690733e-01 1.563066851819e-01 1.576203579048e-01 1.588409264605e-01 1.600217051870e-01 1.612705063112e-01 1.626603475135e-01 1.641671134332e-01 1.656835630205e-01 1.671020542346e-01 1.684118394888e-01 1.697150024555e-01 1.711372493427e-01 1.727155099692e-01 1.743684171467e-01 1.759691604648e-01 1.774470821848e-01 1.788435933810e-01 1.802771901711e-01 1.818431649477e-01 1.835321337544e-01 1.852443773076e-01 1.868781688422e-01 1.884068354450e-01 1.898847706336e-01 1.914036117558e-01 1.930304514435e-01 1.947578768146e-01 1.965072342989e-01 1.981883841536e-01 1.997638907696e-01 2.012756238743e-01 2.028224285612e-01 2.044922948415e-01 2.062882630803e-01 2.081118315111e-01 2.098362004739e-01 2.114178338854e-01 2.129375175115e-01 2.145406079033e-01 2.163148308935e-01 2.182123273685e-01 2.200812148535e-01 2.217966079806e-01 2.233712797348e-01 2.249431534807e-01 2.266526181868e-01 2.285226672353e-01 2.304480345344e-01 2.322864042893e-01 2.339758923345e-01 2.355770750817e-01 2.372177944656e-01 2.389835807559e-01 2.408599634839e-01 2.427522582453e-01 2.445622589901e-01 2.462562087511e-01 2.478880694911e-01 2.495595162064e-01 2.513381285487e-01 2.532106060977e-01 2.550932535912e-01 2.568992685955e-01 2.586032476128e-01 2.602579748121e-01 2.619533964220e-01 2.637446712203e-01 2.656099432366e-01 2.674757030579e-01 2.692729775286e-01 2.709844631619e-01 2.726540957984e-01 2.743519810357e-01 2.761263927191e-01 2.779663863588e-01 2.798141250610e-01 2.816064803636e-01 2.833186860297e-01 2.849846076226e-01 2.866720911947e-01 2.884291052076e-01 2.902514499414e-01 2.920829391401e-01 2.938625912392e-01 2.955677419711e-01 2.972298161412e-01 2.989061113432e-01 3.006411116460e-01 3.024322879624e-01 3.042350074871e-01 3.059955967865e-01 3.076916793552e-01 3.093431899402e-01 3.110017203340e-01 3.127084867074e-01 3.144655191225e-01 3.162357963075e-01 3.179712322652e-01 3.196522124486e-01 3.212958687716e-01 3.229420875867e-01 3.246214894739e-01 3.263354399398e-01 3.280588607411e-01 3.297599380860e-01 3.314238698800e-01 3.330579838845e-01 3.346848581077e-01 3.363270884859e-01 3.379899702253e-01 3.396613318575e-01 3.413230828522e-01 3.429608417893e-01 3.445753372622e-01 3.461764894482e-01 3.477790209052e-01 3.493909819967e-01 3.510090762419e-01 3.526240307065e-01 3.542251969900e-01 3.558079860839e-01 3.573776777439e-01 3.589436671276e-01 3.605106661441e-01 3.620774589634e-01 3.636398998517e-01 3.651944312733e-01 3.667406333751e-01 3.682775106415e-01 3.698063297782e-01 3.713251288841e-01 3.728367393030e-01 3.743446779583e-01 3.758506780127e-01 3.773511250092e-01 3.788421504461e-01 3.803192474175e-01 3.817837126539e-01 3.832407618563e-01 3.846943086677e-01 3.861442640380e-01 3.875857437539e-01 3.890162120526e-01 3.904348318151e-01 3.918441383685e-01 3.932462899516e-01 3.946424588303e-01 3.960296172452e-01 3.974074931375e-01 3.987761450441e-01 4.001348819031e-01 4.014865699079e-01 4.028302150572e-01 4.041652139275e-01 4.054901103973e-01 4.068047303154e-01 4.081089045873e-01 4.094029254665e-01 4.106894113776e-01 4.119689445521e-01 4.132398393391e-01 4.144999956547e-01 4.157479705050e-01 4.169837009974e-01 4.182095046326e-01 4.194280747792e-01 4.206394991722e-01 4.218409708166e-01 4.230310605012e-01 4.242076240471e-01 4.253727895494e-01 4.265289723228e-01 4.276777409141e-01 4.288163378552e-01 4.299442514526e-01 4.310587450951e-01 4.321615463750e-01 4.332545431817e-01 4.343392790702e-01 4.354142506533e-01 4.364773609989e-01 4.375264330584e-01 4.385636116785e-01 4.395909047228e-01 4.406099260246e-01 4.416197534019e-01 4.426156659304e-01 4.435979081953e-01 4.445675372238e-01 4.455262799095e-01 4.464761999880e-01 4.474173256625e-01 4.483454136785e-01 4.492583443253e-01 4.501567657465e-01 4.510438869722e-01 4.519210911951e-01 4.527894983173e-01 4.536461136360e-01 4.544869294330e-01 4.553124763482e-01 4.561250894942e-01 4.569268470582e-01 4.577194818774e-01 4.585000453512e-01 4.592645748266e-01 4.600132446542e-01 4.607486092978e-01 4.614725575085e-01 4.621844368383e-01 4.628849868067e-01 4.635689605136e-01 4.642384443876e-01 4.648955648301e-01 4.655391799617e-01 4.661697185321e-01 4.667871586482e-01 4.673895875391e-01 4.679784465978e-01 4.685557101074e-01 4.691191741927e-01 4.696681826505e-01 4.702033514472e-01 4.707243957342e-01 4.712310049373e-01 4.717257945816e-01 4.722061480956e-01 4.726707418700e-01 4.731218043419e-01 4.735593664413e-01 4.739828815484e-01 4.743920883729e-01 4.747865317026e-01 4.751652078810e-01 4.755296119068e-01 4.758812044317e-01 4.762182195579e-01 4.765408046951e-01 4.768486778015e-01 4.771393472135e-01 4.774165664745e-01 4.776799373653e-01 4.779289508359e-01 4.781638269972e-01 4.783837445196e-01 4.785867293428e-01 4.787748165629e-01 4.789489381186e-01 4.791081275381e-01 4.792535656609e-01 4.793841459205e-01 4.794978723040e-01 4.795958927520e-01 4.796798802906e-01 4.797488560457e-01 4.798042352136e-01 4.798439447397e-01 4.798681976862e-01 4.798756687000e-01 4.798688344431e-01 4.798472807906e-01 4.798119680920e-01 4.797612274782e-01 4.796939042076e-01 4.796111802080e-01 4.795132765700e-01 4.794005907185e-01 4.792735594927e-01 4.791314636946e-01 4.789734180375e-01 4.787992110075e-01 4.786104936676e-01 4.784054710860e-01 4.781861161856e-01 4.779525838254e-01 4.777026491315e-01 4.774363255842e-01 4.771556850531e-01 4.768596934811e-01 4.765486018638e-01 4.762224316081e-01 4.758800347629e-01 4.755230874424e-01 4.751518883944e-01 4.747638574155e-01 4.743616620857e-01 4.739436454041e-01 4.735103623571e-01 4.730627681341e-01 4.726003960818e-01 4.721228564835e-01 4.716302213060e-01 4.711225741115e-01 4.705996536524e-01 4.700626343457e-01 4.695111723255e-01 4.689449142298e-01 4.683635535444e-01 4.677673593922e-01 4.671567912381e-01 4.665320341552e-01 4.658925077772e-01 4.652378713160e-01 4.645694079195e-01 4.638869974001e-01 4.631902750718e-01 4.624792899018e-01 4.617535257113e-01 4.610140212576e-01 4.602612290881e-01 4.594943843114e-01 4.587143187278e-01 4.579206050972e-01 4.571123523423e-01 4.562911417506e-01 4.554562526952e-01 4.546088609400e-01 4.537486590543e-01 4.528758719425e-01 4.519889493345e-01 4.510896334174e-01 4.501771644026e-01 4.492531672036e-01 4.483180111546e-01 4.473699198689e-01 4.464089745974e-01 4.454360271123e-01 4.444511666783e-01 4.434569482271e-01 4.424506865205e-01 4.414327907959e-01 4.404032947566e-01 4.393619134655e-01 4.383106404721e-01 4.372496655063e-01 4.361774728233e-01 4.350951409179e-01 4.340022288786e-01 4.328991347478e-01 4.317867851149e-01 4.306649578224e-01 4.295338411138e-01 4.283939160526e-01 4.272448368169e-01 4.260870194475e-01 4.249211640396e-01 4.237474156586e-01 4.225657042404e-01 4.213763047820e-01 4.201795844104e-01 4.189754531658e-01 4.177646292412e-01 4.165471370758e-01 4.153235725583e-01 4.140939692756e-01 4.128585180362e-01 4.116169398996e-01 4.103703081049e-01 4.091196424379e-01 4.078648970048e-01 4.066051081519e-01 4.053413624646e-01 4.040734934103e-01 4.028025256634e-01 4.015297861559e-01 4.002543305961e-01 3.989772754281e-01 3.976977415717e-01 3.964162332667e-01 3.951341506942e-01 3.938520566285e-01 3.925697678728e-01 3.912871726681e-01 3.900051573859e-01 3.887241815076e-01 3.874447426129e-01 3.861669162518e-01 3.848916981195e-01 3.836189610348e-01 3.823495307411e-01 3.810828771280e-01 3.798208005759e-01 3.785628968077e-01 3.773098144212e-01 3.760628074517e-01 3.748206669649e-01 3.735857020068e-01 3.723572470120e-01 3.711359136614e-01 3.699230481328e-01 3.687187074230e-01 3.675231819555e-01 3.663362259870e-01 3.651598619136e-01 3.639932739809e-01 3.628386759137e-01 3.616948914580e-01 3.605637755289e-01 3.594449989975e-01 3.583392121717e-01 3.572472843861e-01 3.561690918996e-01 3.551064157700e-01 3.540595127864e-01 3.530282807559e-01 3.520126118755e-01 3.510142537522e-01 3.500336960823e-01 3.490713855366e-01 3.481275872652e-01 3.472033901074e-01 3.462988985455e-01 3.454141553902e-01 3.445507735316e-01 3.437090269925e-01 3.428891424657e-01 3.420922766831e-01 3.413174587628e-01 3.405672027368e-01 3.398406464770e-01 3.391392496487e-01 3.384630029821e-01 3.378117334613e-01 3.371865815279e-01 3.365885057068e-01 3.360176145741e-01 3.354746287367e-01 3.349595921099e-01 3.344723999541e-01 3.340139519611e-01 3.335846266234e-01 3.331853231135e-01 3.328173264725e-01 3.324782872461e-01 3.321704716540e-01 3.318935932579e-01 3.316474964832e-01 3.314339667632e-01 3.312517156327e-01 3.311013478082e-01 3.309846340411e-01 3.308992684444e-01 3.308467495200e-01 3.308277028576e-01 3.308409166600e-01 3.308884600615e-01 3.309686292300e-01 3.310816804814e-01 3.312291652556e-01 3.314088229135e-01 3.316237356810e-01 3.318706754043e-01 3.321509712508e-01 3.324651619800e-01 3.328123131265e-01 3.331924454027e-01 3.336065450522e-01 3.340515799393e-01 3.345307322475e-01 3.350418889696e-01 3.355847772852e-01 3.361604172950e-01 3.367667670608e-01 3.374052501471e-01 3.380746782627e-01 3.387731756203e-01 3.395040622948e-01 3.402634578222e-01 3.410526765859e-01 3.418712703935e-01 3.427175985412e-01 3.435932467009e-01 3.444950154857e-01 3.454248649861e-01 3.463815846200e-01 3.473633054846e-01 3.483719838679e-01 3.494045448489e-01 3.504608436552e-01 3.515421431650e-01 3.526450678942e-01 3.537714135076e-01 3.549198447388e-01 3.560886129300e-01 3.572787364481e-01 3.584878113041e-01 3.597161708076e-01 3.609631946853e-01 3.622273211379e-01 3.635090561933e-01 3.648066077601e-01 3.661197276035e-01 3.674481237093e-01 3.687890990079e-01 3.701442151428e-01 3.715117171566e-01 3.728907347642e-01 3.742812918185e-01 3.756804994799e-01 3.770898882324e-01 3.785079774928e-01 3.799332857122e-01 3.813663125660e-01 3.828042965887e-01 3.842481817565e-01 3.856973384447e-01 3.871486173378e-01 3.886044924465e-01 3.900615219358e-01 3.915198213153e-01 3.929788489566e-01 3.944371954149e-01 3.958953400640e-01 3.973506284233e-01 3.988030723461e-01 4.002532304829e-01 4.016973308767e-01 4.031370382441e-01 4.045713124157e-01 4.059980686844e-01 4.074175698187e-01 4.088282615204e-01 4.102299741090e-01 4.116223261924e-01 4.130028770632e-01 4.143730567464e-01 4.157296079655e-01 4.170737797642e-01 4.184042189343e-01 4.197194130263e-01 4.210198594025e-01 4.223032368342e-01 4.235697928223e-01 4.248190326434e-01 4.260494141884e-01 4.272611202234e-01 4.284524374205e-01 4.296223469301e-01 4.307714870838e-01 4.318986239205e-01 4.330016765033e-01 4.340818928578e-01 4.351377124269e-01 4.361679151972e-01 4.371726844538e-01 4.381507417250e-01 4.391010848851e-01 4.400234543050e-01 4.409179459583e-01 4.417825469767e-01 4.426170871493e-01 4.434212075729e-01 4.441937815637e-01 4.449344986187e-01 4.456416644303e-01 4.463156383991e-01 4.469563563409e-01 4.475619916910e-01 4.481323970379e-01 4.486664811309e-01 4.491644026625e-01 4.496255494854e-01 4.500481535347e-01 4.504326927776e-01 4.507779945251e-01 4.510840611872e-01 4.513501080009e-01 4.515748575537e-01 4.517593118006e-01 4.519007966617e-01 4.520000926595e-01 4.520570099006e-01 4.520701204759e-01 4.520394017673e-01 4.519642556974e-01 4.518434364391e-01 4.516779638574e-01 4.514658336625e-01 4.512079178678e-01 4.509029932217e-01 4.505501873928e-01 4.501500846797e-01 4.497011553598e-01 4.492041072414e-01 4.486573778877e-01 4.480616432894e-01 4.474165071894e-01 4.467198574227e-01 4.459735237316e-01 4.451759860643e-01 4.443267806018e-01 4.434265738526e-01 4.424739723260e-01 4.414694796066e-01 4.404117835383e-01 4.393012348219e-01 4.381380630392e-01 4.369209311604e-01 4.356513532210e-01 4.343264695482e-01 4.329484795893e-01 4.315162187874e-01 4.300287710889e-01 4.284878312355e-01 4.268908605233e-01 4.252407844463e-01 4.235341843613e-01 4.217731714891e-01 4.199573064123e-01 4.180852114226e-01 4.161593531258e-01 4.141772567967e-01 4.121402192233e-01 4.100478323700e-01 4.078993348311e-01 4.056977755195e-01 4.034388315852e-01 4.011264922113e-01 3.987581388242e-01 3.963349952431e-01 3.938587617053e-01 3.913259287242e-01 3.887406131166e-01 3.861001125413e-01 3.834061106491e-01 3.806597225830e-01 3.778571887274e-01 3.750047722597e-01 3.720985349183e-01 3.691396137148e-01 3.661301701815e-01 3.630672399657e-01 3.599561431857e-01 3.567915760693e-01 3.535793724226e-01 3.503172793116e-01 3.470049549529e-01 3.436466868955e-01 3.402385852524e-01 3.367858054933e-01 3.332848582549e-01 3.297385325219e-01 3.261501729023e-01 3.225135341782e-01 3.188382452595e-01 3.151177042995e-01 3.113570609273e-01 3.075581763542e-01 3.037155202375e-01 2.998404399182e-01 2.959237110146e-01 2.919745526158e-01 2.879901452910e-01 2.839701112881e-01 2.799230868360e-01 2.758395021175e-01 2.717332133937e-01 2.675955209859e-01 2.634328153147e-01 2.592498881486e-01 2.550378447682e-01 2.508136498532e-01 2.465648011940e-01 2.423033068671e-01 2.380281610992e-01 2.337374521574e-01 2.294455880581e-01 2.251375307860e-01 2.208339413445e-01 2.165252935187e-01 2.122188537197e-01 2.079220280883e-01 2.036261180236e-01 1.993535689348e-01 1.950872443962e-01 1.908473905151e-01 1.866321726834e-01 1.824416014678e-01 1.782953738501e-01 1.741762527769e-01 1.701146784145e-01 1.660962241202e-01 1.621382036361e-01 1.582482274023e-01 1.544216816193e-01 1.506857241003e-01 1.470250878711e-01 1.434716338325e-01 1.400176907153e-01 1.366779609476e-01 1.334703491716e-01 1.303865737144e-01 1.274625991762e-01 1.246828216719e-01 1.220798405143e-01 1.196533944991e-01 1.174143381675e-01 1.153849656455e-01 1.135541242332e-01 1.119568416103e-01 1.105769206615e-01 1.094397829604e-01 1.085410909805e-01 1.078829797458e-01 1.074791982507e-01 1.073099985520e-01 1.073953679568e-01 1.077096573039e-01 1.082627009444e-01 1.090388691424e-01 1.100270164283e-01 1.112270324827e-01 1.126103144256e-01 1.141832259846e-01 1.159159005837e-01 1.178074120281e-01 1.198390081546e-01 1.219944487564e-01 1.242716211050e-01 1.266439671175e-01 1.291115453767e-01 1.316529940334e-01 1.342638333629e-01 1.369316411374e-01 1.396434696513e-01 1.423962293750e-01 1.451732982565e-01 1.479729936341e-01 1.507824928706e-01 1.535963285095e-01 1.564092501737e-01 1.592097699574e-01 1.619971860114e-01 1.647606661093e-01 1.674984705231e-01 1.702023091257e-01 1.728690644162e-01 1.754939414440e-01 1.780699003840e-01 1.805972444140e-01 1.830675023356e-01 1.854795610753e-01 1.878277414611e-01 1.901092636544e-01 1.923221338496e-01 1.944600942624e-01 1.965234315138e-01 1.985056753532e-01 2.004073119047e-01 2.022229851268e-01 2.039513822634e-01 2.055905774261e-01 2.071347004750e-01 2.085869306099e-01 2.099401568271e-01 2.111948847822e-01 2.123486708696e-01 2.133975881260e-01 2.143444348073e-01 2.151811787725e-01 2.159126614173e-01 2.165309944000e-01 2.170397593912e-01 2.174347500041e-01 2.177137720446e-01 2.178812742289e-01 2.179266376798e-01 2.178593969135e-01 2.176691033965e-01 2.173619097445e-01 2.169340988918e-01 2.163822684159e-01 2.157135771272e-01 2.149180232412e-01 2.140042460700e-01 2.129650519624e-01 2.118030311758e-01 2.105207411312e-01 2.091116754010e-01 2.075854804973e-01 2.059320780329e-01 2.041608271285e-01 2.022680547614e-01 2.002538490734e-01 1.981255308446e-01 1.958739288886e-01 1.935121747395e-01 1.910316390623e-01 1.884412564766e-01 1.857409725167e-01 1.829301206419e-01 1.800198747056e-01 1.770020723774e-01 1.738910052093e-01 1.706822539901e-01 1.673844431362e-01 1.640042400704e-01 1.605394958313e-01 1.570071205953e-01 1.534023601285e-01 1.497435377076e-01 1.460317452302e-01 1.422785455866e-01 1.384986833156e-01 1.346957718009e-01 1.308951159028e-01 1.270993102965e-01 1.233371012491e-01 1.196221443474e-01 1.159763801202e-01 1.124307701126e-01 1.090033059193e-01 1.057362274781e-01 1.026532654565e-01 9.979909960189e-02 9.721049052771e-02 9.492772755596e-02 9.299904826480e-02 9.145740116426e-02 9.035247399597e-02 8.971037895089e-02 8.956574379678e-02 8.993598695415e-02 9.082951224308e-02 9.225151037505e-02 9.418505302598e-02 9.662079081503e-02 9.952421905709e-02 1.028736875738e-01 1.066313928969e-01 1.107637682115e-01 1.152403981506e-01 1.200200863032e-01 1.250818621231e-01 1.303855582900e-01 1.359121731902e-01 1.416310709342e-01 1.475210562892e-01 1.535627148998e-01 1.597325060854e-01 1.660191058217e-01 1.723988402278e-01 1.788634374970e-01 1.853945002105e-01 1.919805554700e-01 1.986130182032e-01 2.052736975810e-01 2.119605446385e-01 2.186562955967e-01 2.253559185035e-01 2.320500605346e-01 2.387255715733e-01 2.453831600797e-01 2.520043367096e-01 2.585903319204e-01 2.651277858856e-01 2.716125990223e-01 2.780382600737e-01 2.843928235023e-01 2.906781262817e-01 2.968786929138e-01 3.029957010783e-01 3.090191764878e-01 3.149420739236e-01 3.207634045678e-01 3.264695453876e-01 3.320641204757e-01 3.375333979266e-01 3.428766973335e-01 3.480890041753e-01 3.531611458096e-01 3.580936981528e-01 3.628756410313e-01 3.675078530158e-01 3.719831561044e-01 3.762965814672e-01 3.804469194868e-01 3.844251363157e-01 3.882339371640e-01 3.918628126949e-01 3.953138107073e-01 3.985803448905e-01 4.016595975016e-01 4.045517629865e-01 4.072478217877e-01 4.097534878803e-01 4.120605949133e-01 4.141698642003e-01 4.160794426230e-01 4.177856765370e-01 4.192931337696e-01 4.205945437096e-01 4.216953633622e-01 4.225911470010e-01 4.232843386218e-01 4.237767080972e-01 4.240660688991e-01 4.241583395343e-01 4.240522043852e-01 4.237519913947e-01 4.232599370753e-01 4.225796983878e-01 4.217158343663e-01 4.206713232716e-01 4.194537137548e-01 4.180666751787e-01 4.165178627053e-01 4.148136970913e-01 4.129616271305e-01 4.109714834784e-01 4.088488212390e-01 4.066085896046e-01 4.042562985398e-01 4.018059297981e-01 3.992694479459e-01 3.966586085203e-01 3.939890511033e-01 3.912719567780e-01 3.885255939550e-01 3.857640936162e-01 3.830053732432e-01 3.802657938056e-01 3.775632331219e-01 3.749186732243e-01 3.723473468597e-01 3.698727409951e-01 3.675113102320e-01 3.652850761494e-01 3.632147798690e-01 3.613171100885e-01 3.596166456633e-01 3.581265934882e-01 3.568712274550e-01 3.558638055978e-01 3.551213772245e-01 3.546616082716e-01 3.544917554160e-01 3.546307997394e-01 3.550817205667e-01 3.558548090387e-01 3.569556059442e-01 3.583831685267e-01 3.601429667987e-01 3.622279792511e-01 3.646368092044e-01 3.673604628851e-01 3.703902779485e-01 3.737150523810e-01 3.773200953192e-01 3.811915760628e-01 3.853106978170e-01 3.896621751173e-01 3.942222030059e-01 3.989733242621e-01 4.038922452866e-01 4.089556628467e-01 4.141438530150e-01 4.194283898712e-01 4.247908114053e-01 4.302041850824e-01 4.356445410594e-01 4.410906036130e-01 4.465146731685e-01 4.518979100101e-01 4.572143269642e-01 4.624408288551e-01 4.675576960946e-01 4.725419204250e-01 4.773723592527e-01 4.820280023568e-01 4.864899156300e-01 4.907375407538e-01 4.947540041845e-01 4.985196788622e-01 5.020181457956e-01 5.052345076669e-01 5.081503110893e-01 5.107544554540e-01 5.130309261193e-01 5.149679429217e-01 5.165541191360e-01 5.177766736279e-01 5.186285284023e-01 5.190992874713e-01 5.191833051787e-01 5.188722848067e-01 5.181624718413e-01 5.170503199372e-01 5.155326402377e-01 5.136104767434e-01 5.112806927631e-01 5.085500960691e-01 5.054190214210e-01 5.018938196752e-01 4.979829198697e-01 4.936922490945e-01 4.890376886916e-01 4.840273934532e-01 4.786806299130e-01 4.730126290346e-01 4.670444808363e-01 4.607994136880e-01 4.543003589689e-01 4.475789635664e-01 4.406625438294e-01 4.335866211586e-01 4.263893672561e-01 4.191083154661e-01 4.117914107854e-01 4.044810060962e-01 3.972310025175e-01 3.900934849650e-01 3.831235472151e-01 3.763830242209e-01 3.699294340208e-01 3.638280978881e-01 3.581405345950e-01 3.529291112708e-01 3.482544263957e-01 3.441735812474e-01 3.407399625366e-01 3.379982574940e-01 3.359872811816e-01 3.347340711629e-01 3.342582900728e-01 3.345642764648e-01 3.356474988397e-01 3.374886868702e-01 3.400584025515e-01 3.433189254263e-01 3.472182715797e-01 3.517018916100e-01 3.567043107755e-01 3.621581299066e-01 3.679923393060e-01 3.741315046231e-01 3.805050219498e-01 3.870341131517e-01 3.936498218990e-01 4.002782974665e-01 4.068503768884e-01 4.133020976554e-01 4.195650440377e-01 4.255828937149e-01 4.312950967735e-01 4.366476055256e-01 4.415914392781e-01 4.460745209537e-01 4.500580021578e-01 4.534948227080e-01 4.563514978205e-01 4.585947854608e-01 4.601898779901e-01 4.611147477409e-01 4.613441133904e-01 4.608587670011e-01 4.596456116834e-01 4.576916162252e-01 4.549909551723e-01 4.515430307419e-01 4.473488938191e-01 4.424175184552e-01 4.367629224089e-01 4.304020863378e-01 4.233627210760e-01 4.156771387524e-01 4.073824709600e-01 3.985306454412e-01 3.891751437458e-01 3.793829077576e-01 3.692330909653e-01 3.588114035679e-01 3.482231380551e-01 3.375829523626e-01 3.270237142344e-01 3.166924790947e-01 3.067541347246e-01 2.973876435284e-01 2.887842970050e-01 2.811482613334e-01 2.746778378036e-01 2.695708348145e-01 2.659987187503e-01 2.641006188770e-01 2.639745266595e-01 2.656541249620e-01 2.691233198502e-01 2.743061657693e-01 2.810753882698e-01 2.892703392405e-01 2.987029716223e-01 3.091696838847e-01 3.204678428224e-01 3.323962942023e-01 3.447581599837e-01 3.573750395594e-01 3.700766076217e-01 3.827038844246e-01 3.951174774159e-01 4.071835465252e-01 4.187823955025e-01 4.298097886330e-01 4.401640995568e-01 4.497586147920e-01 4.585199759025e-01 4.663742374343e-01 4.732658547506e-01 4.791487768007e-01 4.839766607639e-01 4.877244890171e-01 4.903714760318e-01 4.919047460884e-01 4.923279871054e-01 4.916508749049e-01 4.898942317804e-01 4.870953810664e-01 4.832999650023e-01 4.785663905008e-01 4.729712836841e-01 4.666023301351e-01 4.595591158723e-01 4.519656012396e-01 4.439525857891e-01 4.356710986840e-01 4.272915783397e-01 4.189884711917e-01 4.109599368449e-01 4.034068465353e-01 3.965346914977e-01 3.905528354716e-01 3.856552395939e-01 3.820224059109e-01 3.798005038154e-01 3.791076253531e-01 3.800095437039e-01 3.825250771312e-01 3.866277713003e-01 3.922319587276e-01 3.992222458905e-01 4.074397820462e-01 4.167026899190e-01 4.268175489329e-01 4.375733726190e-01 4.487685370292e-01 4.601980928831e-01 4.716705828203e-01 4.830038432845e-01 4.940287972182e-01 5.045954050371e-01 5.145626535320e-01 5.238131672362e-01 5.322403276676e-01 5.397568922242e-01 5.462913116565e-01 5.517873364918e-01 5.562097452278e-01 5.595314311538e-01 5.617511448750e-01 5.628780107343e-01 5.629376254128e-01 5.619784293534e-01 5.600543938963e-01 5.572473676051e-01 5.536461722320e-01 5.493586317675e-01 5.445091501136e-01 5.392312823986e-01 5.336766419743e-01 5.280010795680e-01 5.223746310179e-01 5.169677534774e-01 5.119544221797e-01 5.075048460233e-01 5.037771294975e-01 5.009206851878e-01 4.990585140133e-01 4.982919961975e-01 4.986906295776e-01 5.002887965586e-01 5.030886060706e-01 5.070533857211e-01 5.121155923042e-01 5.181753241523e-01 5.251104472061e-01 5.327762389163e-01 5.410133214194e-01 5.496591176605e-01 5.585411056993e-01 5.674940812124e-01 5.763552136735e-01 5.849710869290e-01 5.932031703662e-01 6.009227760976e-01 6.080239177077e-01 6.144134759475e-01 6.200191934647e-01 6.247920969120e-01 6.287009405863e-01 6.317386256556e-01 6.339176863017e-01 6.352751090496e-01 6.358663454745e-01 6.357704340474e-01 6.350794639234e-01 6.339062333637e-01 6.323765150309e-01 6.306192624366e-01 6.287776853682e-01 6.269875646603e-01 6.253822514611e-01 6.240857349491e-01 6.231989107758e-01 6.228110891053e-01 6.229772363104e-01 6.237294035921e-01 6.250682840724e-01 6.269638292567e-01 6.293653738331e-01 6.321941675480e-01 6.353568439704e-01 6.387490380567e-01 6.422630976700e-01 6.457943716466e-01 6.492480642294e-01 6.525466446325e-01 6.556297025656e-01 6.584684653420e-01 6.610529501725e-01 6.634063921712e-01 6.655776708132e-01 6.676330279341e-01 6.696637363618e-01 6.717645980092e-01 6.740379454921e-01 6.765766282623e-01 6.794557371034e-01 6.827282757380e-01 6.864070681278e-01 6.904734764065e-01 6.948592268135e-01 6.994590238207e-01 7.041266262247e-01 7.086852873485e-01 7.129379332748e-01 7.166742826157e-01 7.196903079547e-01 7.217974229340e-01 7.228375016766e-01 7.226997858381e-01 7.213213163232e-01 7.187174051786e-01 7.149660034716e-01 7.102295317639e-01 7.047488189136e-01 6.988323701260e-01 6.928605215427e-01 6.872461616745e-01 6.824304455480e-01 6.788335857785e-01 6.768275656209e-01 6.767017632399e-01 6.786168505615e-01 6.826059773624e-01 6.885487292738e-01 6.961891374327e-01 7.051611185541e-01 7.150144793027e-01 7.252678814256e-01 7.354370843030e-01 7.450818128054e-01 7.538350223111e-01 7.614265405326e-01 7.677042160435e-01 7.726352482169e-01 7.763136591547e-01 7.789410100085e-01 7.808092627531e-01 7.822737830715e-01 7.837080779291e-01 7.854629200621e-01 7.878224483408e-01 7.909654332716e-01 7.949301727915e-01 7.996115690746e-01 8.047610323050e-01 8.100113637430e-01 8.149234803990e-01 8.190243408911e-01 8.218723412946e-01 8.231020084281e-01 8.224668480444e-01 8.198822475975e-01 8.154414770568e-01 8.094202251810e-01 8.022671290087e-01 7.945731906108e-01 7.870136885621e-01 7.802832367969e-01 7.750098650963e-01 7.716694067471e-01 7.705321353406e-01 7.716039991577e-01 7.746468915310e-01 7.792119371390e-01 7.847071932477e-01 7.905026681113e-01 7.959989157421e-01 8.007189214637e-01 8.043495878753e-01 8.067630342822e-01 8.080239647931e-01 8.083458731773e-01 8.080566253490e-01 8.075297194042e-01 8.071345200605e-01 8.071959840600e-01 8.079626891311e-01 8.096344814363e-01 8.123728121600e-01 8.163489698481e-01 8.217850254559e-01 8.289370256941e-01 8.380819233336e-01 8.456786154014e-01 8.532435996394e-01 8.620937253631e-01 8.734371760332e-01 8.876337589997e-01 9.038668752310e-01 9.203752871155e-01 9.351350942193e-01 9.466238871011e-01 9.543148412117e-01 9.587164805993e-01 9.610088307439e-01 9.624447130140e-01 9.637990778733e-01 9.651586546362e-01 9.661633537305e-01 9.665384713508e-01 9.666008896304e-01 9.674950502327e-01 9.709304954376e-01 9.784938937341e-01 9.908938471696e-01 1.007529946502e+00 1.026591483073e+00 1.045657352100e+00 1.062477445498e+00 1.075755152879e+00 1.085124280490e+00 1.044814208657e+00 9.952784831986e-01 9.074276382769e-01 8.126985625453e-01 7.501600878128e-01 7.432071205199e-01 7.815640355974e-01 8.348245275252e-01 8.778664606407e-01 8.997811857064e-01 9.009401996047e-01 8.873390817522e-01 8.657058406537e-01 8.410620044376e-01 8.169312566673e-01 7.970965065371e-01 7.864297065335e-01 7.891305111813e-01 8.053537266521e-01 8.293002880091e-01 8.511222451853e-01 8.611662525378e-01 8.540878604488e-01 8.314353392765e-01 8.020678774837e-01 7.795347670203e-01 7.753192005900e-01 7.910005944869e-01 8.164363440834e-01 8.363957591109e-01 8.394433877180e-01 8.236418676453e-01 7.981183392161e-01 7.794102226684e-01 7.815627378325e-01 8.047213181526e-01 8.338689041453e-01 8.495598856598e-01 8.398676501822e-01 8.073993261872e-01 7.706352677825e-01 7.568010587855e-01 7.829781559231e-01 8.397704056730e-01 8.993034847183e-01 9.353575627574e-01 9.356054708367e-01 9.049106234074e-01 8.631595004655e-01 8.364694397341e-01 8.409035629858e-01 8.705018535899e-01 9.042093043817e-01 9.230774684393e-01 9.206998492541e-01 9.036014236672e-01 8.845928887638e-01 8.725087759909e-01 8.655531336727e-01 8.546386685807e-01 8.341355645718e-01 8.110538293550e-01 8.048898983736e-01 8.337583166134e-01 8.952549251156e-01 9.648510988810e-01 1.012555333419e+00 1.018579146965e+00 9.812417748191e-01 9.193057755808e-01 8.676778007597e-01 8.591387423937e-01 8.968749298573e-01 9.509519472602e-01 9.844331319001e-01 9.753792562920e-01 9.240089610374e-01 8.523077157983e-01 7.967539623810e-01 7.876374646851e-01 8.234909943146e-01 8.742757352363e-01 9.093829270497e-01 9.151421706060e-01 8.967298426549e-01 8.719792600957e-01
 1.391206308021e-01 1.384759724020e-01 1.379260970577e-01 1.374286960227e-01 1.369196836749e-01 1.363692597138e-01 1.358120235346e-01 1.353152357898e-01 1.349234367637e-01 1.346271178436e-01 1.343770139835e-01 1.341113705523e-01 1.337991886092e-01 1.334788575900e-01 1.332364656635e-01 1.331302173713e-01 1.331283622211e-01 1.331408514784e-01 1.331037361312e-01 1.330250217106e-01 1.329671844211e-01 1.330035949873e-01 1.331694024883e-01 1.334278880553e-01 1.336894845542e-01 1.338885605561e-01 1.340445406613e-01 1.342445006147e-01 1.345635984790e-01 1.350044459846e-01 1.354984514690e-01 1.359628508617e-01 1.363693562276e-01 1.367665636292e-01 1.372359100823e-01 1.378145963822e-01 1.384703808727e-01 1.391424746146e-01 1.397975129753e-01 1.404368014276e-01 1.410795575380e-01 1.417568694674e-01 1.425030398413e-01 1.433331295503e-01 1.442225309194e-01 1.451175439986e-01 1.459709824707e-01 1.467838020384e-01 1.476131025914e-01 1.485418031264e-01 1.496035102093e-01 1.507400823973e-01 1.518414030634e-01 1.528457986704e-01 1.537981317857e-01 1.548130034914e-01 1.559793361489e-01 1.572844837820e-01 1.586185222177e-01 1.598597334555e-01 1.609836400547e-01 1.620895092927e-01 1.633130315661e-01 1.647063937387e-01 1.661942345102e-01 1.676432200350e-01 1.689702438653e-01 1.702066772370e-01 1.714721258300e-01 1.728716607101e-01 1.744074041580e-01 1.759821139930e-01 1.774898294075e-01 1.788933260600e-01 1.802376544449e-01 1.816155494413e-01 1.831039368974e-01 1.847049243988e-01 1.863462317791e-01 1.879303626743e-01 1.894073069673e-01 1.908103131010e-01 1.922403765984e-01 1.937973281551e-01 1.954978814515e-01 1.972447485058e-01 1.988995653459e-01 2.004043989033e-01 2.018343188838e-01 2.033421545206e-01 2.050305040778e-01 2.068607843994e-01 2.086776723645e-01 2.103414564165e-01 2.118532737407e-01 2.133505995258e-01 2.149846335150e-01 2.167925845677e-01 2.186725831303e-01 2.204752478373e-01 2.221244528849e-01 2.236739028815e-01 2.252549019341e-01 2.269662587332e-01 2.288017846873e-01 2.306666592370e-01 2.324533374833e-01 2.341172301837e-01 2.357109879762e-01 2.373413328433e-01 2.390859925166e-01 2.409359587724e-01 2.428043020125e-01 2.445971302320e-01 2.462818528224e-01 2.479122424401e-01 2.495844541482e-01 2.513574311461e-01 2.532126253053e-01 2.550739473396e-01 2.568663512982e-01 2.585703839851e-01 2.602292448470e-01 2.619174790202e-01 2.636867831714e-01 2.655274904662e-01 2.673794434744e-01 2.691766944781e-01 2.708924767901e-01 2.725603703850e-01 2.742498684709e-01 2.760133278544e-01 2.778456928591e-01 2.796906752046e-01 2.814841616936e-01 2.832030114312e-01 2.848775222817e-01 2.865673951416e-01 2.883184931340e-01 2.901284057511e-01 2.919521238631e-01 2.937353933574e-01 2.954540682926e-01 2.971279845292e-01 2.988095063856e-01 3.005418663965e-01 3.023265019961e-01 3.041250179835e-01 3.058903147079e-01 3.076020196890e-01 3.092777041709e-01 3.109558752988e-01 3.126681100418e-01 3.144158950179e-01 3.161746316368e-01 3.179132576550e-01 3.196156939112e-01 3.212884155487e-01 3.229546469221e-01 3.246370234572e-01 3.263412499339e-01 3.280556032035e-01 3.297608095581e-01 3.314438579783e-01 3.331039264655e-01 3.347514776544e-01 3.364017286705e-01 3.380614932993e-01 3.397293288282e-01 3.413947349261e-01 3.430474318548e-01 3.446818487182e-01 3.463051891599e-01 3.479249863479e-01 3.495470641360e-01 3.511696049997e-01 3.527886525724e-01 3.544003427723e-01 3.560054797964e-01 3.576018923848e-01 3.591905934545e-01 3.607701900904e-01 3.623433092460e-01 3.639141816532e-01 3.654828875211e-01 3.670480248375e-01 3.686034586139e-01 3.701462035015e-01 3.716775108830e-01 3.732016199685e-01 3.747234402368e-01 3.762411687038e-01 3.777531113968e-01 3.792533755530e-01 3.807432704772e-01 3.822238604926e-01 3.836994322601e-01 3.851691703265e-01 3.866301271422e-01 3.880827151607e-01 3.895258983100e-01 3.909616345128e-01 3.923899725725e-01 3.938112276633e-01 3.952247319308e-01 3.966287164235e-01 3.980225214463e-01 3.994069646281e-01 4.007818264951e-01 4.021505431206e-01 4.035122623282e-01 4.048664280146e-01 4.062100567952e-01 4.075414679964e-01 4.088621858272e-01 4.101736883868e-01 4.114788854100e-01 4.127770772120e-01 4.140662454137e-01 4.153438566965e-01 4.166092200360e-01 4.178640142322e-01 4.191103316968e-01 4.203497692728e-01 4.215801268545e-01 4.227995011838e-01 4.240068791934e-01 4.252029512218e-01 4.263895367606e-01 4.275683721909e-01 4.287380427763e-01 4.298959458494e-01 4.310410530130e-01 4.321754032984e-01 4.332999520813e-01 4.344166992521e-01 4.355240519166e-01 4.366191238135e-01 4.377003490805e-01 4.387690615790e-01 4.398283792413e-01 4.408788125688e-01 4.419216574497e-01 4.429510290149e-01 4.439658543415e-01 4.449670368568e-01 4.459570316286e-01 4.469386431958e-01 4.479113271542e-01 4.488720630669e-01 4.498174239650e-01 4.507481753373e-01 4.516667012673e-01 4.525749617949e-01 4.534740762646e-01 4.543614872983e-01 4.552336366687e-01 4.560906292046e-01 4.569347955720e-01 4.577666979829e-01 4.585889411964e-01 4.593982757511e-01 4.601923450403e-01 4.609718317411e-01 4.617396246271e-01 4.624943430390e-01 4.632368306972e-01 4.639657483642e-01 4.646810627509e-01 4.653823284610e-01 4.660725820830e-01 4.667488851999e-01 4.674111667506e-01 4.680600240157e-01 4.686946113759e-01 4.693165975492e-01 4.699260597283e-01 4.705206077908e-01 4.711001881425e-01 4.716668253844e-01 4.722204012179e-01 4.727596300745e-01 4.732853015678e-01 4.737956313805e-01 4.742904740915e-01 4.747719617329e-01 4.752408206341e-01 4.756951804668e-01 4.761356116049e-01 4.765602535087e-01 4.769697498200e-01 4.773650279470e-01 4.777468490656e-01 4.781137869241e-01 4.784670631566e-01 4.788052309717e-01 4.791272594796e-01 4.794343856771e-01 4.797277477801e-01 4.800062881726e-01 4.802709406167e-01 4.805205750501e-01 4.807533699895e-01 4.809714417290e-01 4.811744939334e-01 4.813636452156e-01 4.815379294233e-01 4.816972807555e-01 4.818403826714e-01 4.819676876325e-01 4.820808568047e-01 4.821789526550e-01 4.822622949682e-01 4.823311262629e-01 4.823834461032e-01 4.824196743763e-01 4.824411313705e-01 4.824483045756e-01 4.824395342190e-01 4.824164281056e-01 4.823769061164e-01 4.823211927489e-01 4.822504368038e-01 4.821640694290e-01 4.820630705152e-01 4.819467386964e-01 4.818141382275e-01 4.816658935280e-01 4.815027440032e-01 4.813227038149e-01 4.811283782475e-01 4.809185997090e-01 4.806925942425e-01 4.804513977768e-01 4.801948525656e-01 4.799223303289e-01 4.796342620534e-01 4.793310672079e-01 4.790115327844e-01 4.786773195777e-01 4.783280489404e-01 4.779631185676e-01 4.775819598350e-01 4.771864221687e-01 4.767747132757e-01 4.763489422842e-01 4.759078072499e-01 4.754506108240e-01 4.749781552776e-01 4.744906793125e-01 4.739877425386e-01 4.734711113428e-01 4.729379447493e-01 4.723891843524e-01 4.718262158090e-01 4.712483986220e-01 4.706555265912e-01 4.700478555713e-01 4.694245236457e-01 4.687864876314e-01 4.681353344354e-01 4.674684135711e-01 4.667873416254e-01 4.660921890853e-01 4.653811508205e-01 4.646560217652e-01 4.639172720604e-01 4.631647012244e-01 4.623983957351e-01 4.616180524841e-01 4.608230367452e-01 4.600141430643e-01 4.591911624281e-01 4.583559740792e-01 4.575078513097e-01 4.566459975012e-01 4.557706272844e-01 4.548811461631e-01 4.539791839969e-01 4.530658358168e-01 4.521397120668e-01 4.512003540346e-01 4.502479554274e-01 4.492828814346e-01 4.483069454688e-01 4.473186976123e-01 4.463185737016e-01 4.453060388841e-01 4.442818765464e-01 4.432458198317e-01 4.421992485935e-01 4.411414211649e-01 4.400731029942e-01 4.389933239165e-01 4.379027006566e-01 4.368022394468e-01 4.356919748062e-01 4.345714538964e-01 4.334414901946e-01 4.323019739747e-01 4.311532314016e-01 4.299952807418e-01 4.288277574312e-01 4.276529354382e-01 4.264692060621e-01 4.252775039614e-01 4.240775414878e-01 4.228693544244e-01 4.216536646936e-01 4.204324016412e-01 4.192033529894e-01 4.179683312864e-01 4.167266936774e-01 4.154784548232e-01 4.142252000076e-01 4.129672850300e-01 4.117043851985e-01 4.104362788748e-01 4.091637997699e-01 4.078866722596e-01 4.066060945099e-01 4.053233704463e-01 4.040374096303e-01 4.027488281303e-01 4.014573111999e-01 4.001632568629e-01 3.988688918759e-01 3.975731326339e-01 3.962767207837e-01 3.949800076448e-01 3.936829004141e-01 3.923860278224e-01 3.910901011408e-01 3.897953962837e-01 3.885028807964e-01 3.872125974527e-01 3.859242247251e-01 3.846394762039e-01 3.833575613523e-01 3.820800650877e-01 3.808074701281e-01 3.795389848502e-01 3.782762741582e-01 3.770198241721e-01 3.757690142333e-01 3.745255321718e-01 3.732894990250e-01 3.720614155858e-01 3.708418219801e-01 3.696308069318e-01 3.684291533380e-01 3.672381680721e-01 3.660570132949e-01 3.648877419388e-01 3.637301687659e-01 3.625839222758e-01 3.614508711570e-01 3.603315405276e-01 3.592254009816e-01 3.581340333222e-01 3.570577745292e-01 3.559970440140e-01 3.549522925224e-01 3.539238958989e-01 3.529134436665e-01 3.519206356609e-01 3.509465581882e-01 3.499914583063e-01 3.490552851496e-01 3.481392537449e-01 3.472453003104e-01 3.463714145634e-01 3.455202710884e-01 3.446908827461e-01 3.438844274618e-01 3.431021039920e-01 3.423428340358e-01 3.416095156948e-01 3.409006441903e-01 3.402171302263e-01 3.395602869679e-01 3.389300942830e-01 3.383267651480e-01 3.377517572436e-01 3.372046844023e-01 3.366852194763e-01 3.361950442859e-01 3.357339512142e-01 3.353038355789e-01 3.349031999438e-01 3.345329892673e-01 3.341946187296e-01 3.338864332412e-01 3.336104184605e-01 3.333667852640e-01 3.331541403812e-01 3.329749085177e-01 3.328281803114e-01 3.327138910182e-01 3.326339261901e-01 3.325859880179e-01 3.325729752492e-01 3.325923952875e-01 3.326457043467e-01 3.327343802433e-01 3.328553700340e-01 3.330109952967e-01 3.332011035487e-01 3.334235709758e-01 3.336820979866e-01 3.339727233527e-01 3.342978075136e-01 3.346575662080e-01 3.350495781186e-01 3.354762400789e-01 3.359351960015e-01 3.364270388462e-01 3.369529507930e-01 3.375098813677e-01 3.381002316281e-01 3.387228758304e-01 3.393762070223e-01 3.400618997927e-01 3.407773241237e-01 3.415236158537e-01 3.423010023175e-01 3.431070775122e-01 3.439439901940e-01 3.448078668700e-01 3.457005450592e-01 3.466219645529e-01 3.475692348313e-01 3.485448994296e-01 3.495457344016e-01 3.505718976747e-01 3.516239517964e-01 3.526993106670e-01 3.537980409612e-01 3.549215489683e-01 3.560657579384e-01 3.572330709130e-01 3.584207485513e-01 3.596287987519e-01 3.608569656838e-01 3.621029536890e-01 3.633682606657e-01 3.646503350633e-01 3.659489471601e-01 3.672643048164e-01 3.685939566612e-01 3.699385309370e-01 3.712964109809e-01 3.726670028695e-01 3.740503825906e-01 3.754442896373e-01 3.768486084306e-01 3.782628417747e-01 3.796856540720e-01 3.811168183081e-01 3.825545489078e-01 3.839988849645e-01 3.854494146935e-01 3.869034768296e-01 3.883624073288e-01 3.898240881462e-01 3.912877619995e-01 3.927531214613e-01 3.942183480131e-01 3.956840542638e-01 3.971482873581e-01 3.986102850461e-01 4.000704567711e-01 4.015261605135e-01 4.029774248770e-01 4.044235466167e-01 4.058632258952e-01 4.072969168978e-01 4.087216329153e-01 4.101388668098e-01 4.115455612790e-01 4.129426414586e-01 4.143289397124e-01 4.157026431986e-01 4.170642044549e-01 4.184127102423e-01 4.197461470641e-01 4.210649554220e-01 4.223674576328e-01 4.236533143925e-01 4.249223733138e-01 4.261722797037e-01 4.274041194880e-01 4.286156102777e-01 4.298059092621e-01 4.309759446653e-01 4.321233462286e-01 4.332482762868e-01 4.343491330694e-01 4.354255808084e-01 4.364770391867e-01 4.375025881102e-01 4.385013968998e-01 4.394733959754e-01 4.404168215172e-01 4.413316939780e-01 4.422167592945e-01 4.430717921767e-01 4.438964963783e-01 4.446884794059e-01 4.454490449774e-01 4.461762123194e-01 4.468700150083e-01 4.475297785293e-01 4.481531482511e-01 4.487421605217e-01 4.492942622593e-01 4.498100390431e-01 4.502876329779e-01 4.507267535613e-01 4.511277706510e-01 4.514884006233e-01 4.518095577290e-01 4.520899343598e-01 4.523289521593e-01 4.525261690347e-01 4.526804125889e-01 4.527923057166e-01 4.528602784546e-01 4.528840536553e-01 4.528635461009e-01 4.527976677112e-01 4.526854838937e-01 4.525274883983e-01 4.523226106477e-01 4.520708610594e-01 4.517708175441e-01 4.514235562242e-01 4.510264991369e-01 4.505805414183e-01 4.500858307222e-01 4.495398059468e-01 4.489444266073e-01 4.482977975339e-01 4.475996787501e-01 4.468509995096e-01 4.460488896641e-01 4.451957626933e-01 4.442893852231e-01 4.433297531544e-01 4.423172757245e-01 4.412507920868e-01 4.401313226912e-01 4.389562006817e-01 4.377267456818e-01 4.364435650533e-01 4.351045255445e-01 4.337117962832e-01 4.322618093309e-01 4.307574251406e-01 4.291974359156e-01 4.275806040215e-01 4.259093108004e-01 4.241799958860e-01 4.223961162488e-01 4.205553946273e-01 4.186570090015e-01 4.167047802097e-01 4.146929038160e-01 4.126273706514e-01 4.105040204457e-01 4.083241574706e-01 4.060889921370e-01 4.037957913262e-01 4.014481244640e-01 3.990434830250e-01 3.965831698436e-01 3.940675915146e-01 3.914940540092e-01 3.888679790499e-01 3.861841518851e-01 3.834474969634e-01 3.806553022446e-01 3.778075934159e-01 3.749086250806e-01 3.719531139410e-01 3.689459740706e-01 3.658853968866e-01 3.627723942949e-01 3.596085929669e-01 3.563904555243e-01 3.531246411748e-01 3.498064466846e-01 3.464383987359e-01 3.430229720984e-01 3.395559431337e-01 3.360452846800e-01 3.324836942499e-01 3.288782560636e-01 3.252271065364e-01 3.215292247437e-01 3.177917345293e-01 3.140063505655e-01 3.101837909132e-01 3.063185849498e-01 3.024122818026e-01 2.984713846906e-01 2.944881711022e-01 2.904742084533e-01 2.864210394696e-01 2.823358548751e-01 2.782221777004e-01 2.740718222401e-01 2.698992976286e-01 2.656936363204e-01 2.614673217607e-01 2.572160729051e-01 2.529401773170e-01 2.486509032023e-01 2.443366634536e-01 2.400148948764e-01 2.356745223215e-01 2.313256855190e-01 2.269721471844e-01 2.226065130787e-01 2.182482620982e-01 2.138817936910e-01 2.095275686497e-01 2.051780877069e-01 2.008379255498e-01 1.965214372646e-01 1.922131926911e-01 1.879410496782e-01 1.836888135608e-01 1.794752318931e-01 1.753036030313e-01 1.711690117591e-01 1.670978284177e-01 1.630725866197e-01 1.591229082443e-01 1.552394455372e-01 1.514371833854e-01 1.477301558966e-01 1.441097153447e-01 1.406106279435e-01 1.372162959532e-01 1.339585846252e-01 1.308369274610e-01 1.278619239507e-01 1.250567303944e-01 1.224129948444e-01 1.199671973829e-01 1.177063676899e-01 1.156604980989e-01 1.138309177607e-01 1.122247497484e-01 1.108648085097e-01 1.097352092137e-01 1.088670961443e-01 1.082413762111e-01 1.078759183821e-01 1.077627720655e-01 1.078961150208e-01 1.082837659199e-01 1.088998826016e-01 1.097574400135e-01 1.108270089067e-01 1.121100992035e-01 1.135905420274e-01 1.152504646293e-01 1.170873352542e-01 1.190726774517e-01 1.212082048382e-01 1.234666175786e-01 1.258433781326e-01 1.283236119867e-01 1.308902763397e-01 1.335405525721e-01 1.362514931058e-01 1.390233958331e-01 1.418385001153e-01 1.446904315523e-01 1.475713513848e-01 1.504668850740e-01 1.533772082485e-01 1.562871388842e-01 1.591946435613e-01 1.620908784154e-01 1.649689731543e-01 1.678258044669e-01 1.706506215122e-01 1.734443202635e-01 1.761964679461e-01 1.789056071788e-01 1.815660731661e-01 1.841723724946e-01 1.867235518361e-01 1.892113337987e-01 1.916362946715e-01 1.939908249061e-01 1.962744735492e-01 1.984831386651e-01 2.006120103709e-01 2.026616039923e-01 2.046243781390e-01 2.065027912751e-01 2.082893457089e-01 2.099847763625e-01 2.115855256995e-01 2.130878628566e-01 2.144936576899e-01 2.157942641439e-01 2.169950556149e-01 2.180869457470e-01 2.190740625656e-01 2.199510633405e-01 2.207157812834e-01 2.213718323733e-01 2.219088531678e-01 2.223355337601e-01 2.226417230607e-01 2.228315941012e-01 2.229034795501e-01 2.228528081808e-01 2.226846610341e-01 2.223901840792e-01 2.219772028430e-01 2.214385478593e-01 2.207769746393e-01 2.199926474189e-01 2.190803638577e-01 2.180484202839e-01 2.168871078535e-01 2.156049546887e-01 2.141972398175e-01 2.126645821730e-01 2.110122948143e-01 2.092325189299e-01 2.073360349992e-01 2.053150778078e-01 2.031773966153e-01 2.009215050234e-01 1.985465418546e-01 1.960624952807e-01 1.934613185593e-01 1.907549149323e-01 1.879382664161e-01 1.850200009368e-01 1.820029435120e-01 1.788857842172e-01 1.756825589637e-01 1.723861491207e-01 1.690140160830e-01 1.655633380238e-01 1.620434219767e-01 1.584661664786e-01 1.548305616381e-01 1.511582375416e-01 1.474473539728e-01 1.437187792175e-01 1.399816494525e-01 1.362502787439e-01 1.325459278773e-01 1.288779369437e-01 1.252790787047e-01 1.217619862202e-01 1.183577978375e-01 1.150944390362e-01 1.119983204155e-01 1.091121135295e-01 1.064600953845e-01 1.040918093204e-01 1.020369164726e-01 1.003387419265e-01 9.903533960715e-02 9.815623773401e-02 9.773918652131e-02 9.779745380481e-02 9.835665824494e-02 9.941615338363e-02 1.009801602417e-01 1.030365373817e-01 1.055669048550e-01 1.085542288294e-01 1.119645136787e-01 1.157762871649e-01 1.199509376830e-01 1.244630394674e-01 1.292795903336e-01 1.343704868013e-01 1.397117385041e-01 1.452704568507e-01 1.510300743266e-01 1.569611884617e-01 1.630484543388e-01 1.692704532668e-01 1.756077660592e-01 1.820495082011e-01 1.885729251653e-01 1.951718440921e-01 2.018266949769e-01 2.085292444205e-01 2.152671355384e-01 2.220268699823e-01 2.288040200101e-01 2.355802494602e-01 2.423557227803e-01 2.491141286908e-01 2.558492261758e-01 2.625552348385e-01 2.692183097883e-01 2.758388365705e-01 2.824009807056e-01 2.889043907984e-01 2.953369873422e-01 3.016925276334e-01 3.079688642070e-01 3.141522511659e-01 3.202438325240e-01 3.262305302141e-01 3.321107957191e-01 3.378773500435e-01 3.435215857658e-01 3.490435430527e-01 3.544312185835e-01 3.596847702294e-01 3.647951822953e-01 3.697587870122e-01 3.745721099263e-01 3.792254003155e-01 3.837205127033e-01 3.880470309000e-01 3.922062618872e-01 3.961890898514e-01 3.999934950306e-01 4.036178087026e-01 4.070542394012e-01 4.103042489338e-01 4.133595944044e-01 4.162210787768e-01 4.188865155392e-01 4.213487688197e-01 4.236131214497e-01 4.256703498175e-01 4.275250829848e-01 4.291717006497e-01 4.306111299697e-01 4.318446777509e-01 4.328671219070e-01 4.336850932446e-01 4.342938722798e-01 4.346971373643e-01 4.348957240681e-01 4.348908334227e-01 4.346873097028e-01 4.342841194778e-01 4.336889608595e-01 4.329018092347e-01 4.319303437094e-01 4.307781389230e-01 4.294499262750e-01 4.279548602545e-01 4.262951600890e-01 4.244842026375e-01 4.225252035926e-01 4.204299440550e-01 4.182079422530e-01 4.158675565258e-01 4.134245121085e-01 4.108855773291e-01 4.082685097388e-01 4.055829643762e-01 4.028452122321e-01 4.000711906069e-01 3.972747649524e-01 3.944752356579e-01 3.916870312012e-01 3.889318477817e-01 3.862255788909e-01 3.835889424907e-01 3.810413723823e-01 3.786026682545e-01 3.762947443741e-01 3.741348778899e-01 3.721474560586e-01 3.703483908415e-01 3.687591349502e-01 3.674013875052e-01 3.662860912519e-01 3.654381442469e-01 3.648661034989e-01 3.645887678343e-01 3.646166520382e-01 3.649572085416e-01 3.656248866414e-01 3.666179608091e-01 3.679446380263e-01 3.696048413063e-01 3.715953297065e-01 3.739145589414e-01 3.765537259739e-01 3.795061121835e-01 3.827583170182e-01 3.862987935441e-01 3.901115366335e-01 3.941799490206e-01 3.984865056189e-01 4.030086637559e-01 4.077296765714e-01 4.126230127294e-01 4.176694858199e-01 4.228434610896e-01 4.281208959706e-01 4.334813727687e-01 4.388945885313e-01 4.443411239389e-01 4.497934855108e-01 4.552284393947e-01 4.606228686594e-01 4.659499956146e-01 4.711905100045e-01 4.763182161381e-01 4.813126412914e-01 4.861514635081e-01 4.908135335748e-01 4.952782941548e-01 4.995257796772e-01 5.035371089253e-01 5.072933585756e-01 5.107780298396e-01 5.139728146913e-01 5.168625554271e-01 5.194327293625e-01 5.216686725875e-01 5.235585549410e-01 5.250889807319e-01 5.262491179377e-01 5.270301327021e-01 5.274227758609e-01 5.274198129526e-01 5.270144095532e-01 5.262028179999e-01 5.249801288776e-01 5.233458309556e-01 5.212971678328e-01 5.188367600078e-01 5.159673999216e-01 5.126906796043e-01 5.090169446882e-01 5.049494607787e-01 5.005015330994e-01 4.956844896311e-01 4.905105056276e-01 4.849993225187e-01 4.791660638035e-01 4.730355402033e-01 4.666289631217e-01 4.599746785404e-01 4.531031150726e-01 4.460444820645e-01 4.388381043224e-01 4.315195886430e-01 4.241343275548e-01 4.167269171394e-01 4.093461716553e-01 4.020472293384e-01 3.948825772504e-01 3.879135302824e-01 3.811993087958e-01 3.748033497684e-01 3.687905353175e-01 3.632228812210e-01 3.581647429562e-01 3.536760267428e-01 3.498131017518e-01 3.466271742365e-01 3.441617474038e-01 3.424511493028e-01 3.415194532487e-01 3.413803756458e-01 3.420341188852e-01 3.434711128153e-01 3.456652425111e-01 3.485847983187e-01 3.521829131477e-01 3.564073154198e-01 3.611958903493e-01 3.664811595303e-01 3.721938274727e-01 3.782577105438e-01 3.845995016999e-01 3.911415065035e-01 3.978094739243e-01 4.045311600974e-01 4.112300947389e-01 4.178424581706e-01 4.242957558664e-01 4.305298283935e-01 4.364841105579e-01 4.420971997511e-01 4.473204177139e-01 4.520988276903e-01 4.563882793523e-01 4.601444496098e-01 4.633237902616e-01 4.658968515301e-01 4.678243667930e-01 4.690811543716e-01 4.696427999293e-01 4.694846770714e-01 4.685938468537e-01 4.669562105635e-01 4.645620250227e-01 4.614105512176e-01 4.575020306378e-01 4.528426564435e-01 4.474469833797e-01 4.413312382226e-01 4.345203264568e-01 4.270479271092e-01 4.189496988297e-01 4.102748154377e-01 4.010811856890e-01 3.914301827097e-01 3.814029688878e-01 3.710854566495e-01 3.605811270287e-01 3.500040432461e-01 3.394860774245e-01 3.291723457878e-01 3.192267620843e-01 3.098259673084e-01 3.011585278164e-01 2.934262993829e-01 2.868264167159e-01 2.815531147354e-01 2.777844593586e-01 2.756584227647e-01 2.752811796242e-01 2.766988171298e-01 2.799035019195e-01 2.848344116028e-01 2.913747576320e-01 2.993743594341e-01 3.086538305500e-01 3.190145964419e-01 3.302547117402e-01 3.421738486469e-01 3.545742038578e-01 3.672707075604e-01 3.800935336158e-01 3.928772081288e-01 4.054760146469e-01 4.177555936316e-01 4.295873425967e-01 4.408640428012e-01 4.514834975301e-01 4.613503152592e-01 4.703889272208e-01 4.785274324188e-01 4.857000132916e-01 4.918614399887e-01 4.969669473899e-01 5.009832742716e-01 5.038916623750e-01 5.056791048085e-01 5.063445332228e-01 5.058997343911e-01 5.043662493871e-01 5.017784384547e-01 4.981844714079e-01 4.936439234157e-01 4.882284157888e-01 4.820322243968e-01 4.751545260124e-01 4.677163758968e-01 4.598546988546e-01 4.517143877677e-01 4.434681156072e-01 4.352914399163e-01 4.273759151175e-01 4.199250162248e-01 4.131391479889e-01 4.072235071048e-01 4.023689601353e-01 3.987529350671e-01 3.965210447467e-01 3.957849278719e-01 3.966189178255e-01 3.990369814435e-01 4.030208921550e-01 4.084915193036e-01 4.153348597979e-01 4.234062175140e-01 4.325228671496e-01 4.425003901059e-01 4.531329192748e-01 4.642188759955e-01 4.755591499359e-01 4.869587647432e-01 4.982402257131e-01 5.092328498687e-01 5.197839192243e-01 5.297547777370e-01 5.390238627486e-01 5.474854674710e-01 5.550497549327e-01 5.616451683127e-01 5.672135711764e-01 5.717190016637e-01 5.751360194190e-01 5.774576256230e-01 5.786979856671e-01 5.788801248569e-01 5.780507900484e-01 5.762675770405e-01 5.736070053673e-01 5.701623508528e-01 5.660383342138e-01 5.613591244701e-01 5.562587030261e-01 5.508852131244e-01 5.453976957503e-01 5.399606198175e-01 5.347455401683e-01 5.299221982704e-01 5.256599658066e-01 5.221149239109e-01 5.194332128749e-01 5.177378628724e-01 5.171249572860e-01 5.176662963184e-01 5.193945143761e-01 5.223108738477e-01 5.263804046221e-01 5.315363090725e-01 5.376814735084e-01 5.446920877509e-01 5.524287745191e-01 5.607310088019e-01 5.694375673803e-01 5.783767453896e-01 5.873817719023e-01 5.962912988160e-01 6.049516441763e-01 6.132227845275e-01 6.209768965583e-01 6.281056199760e-01 6.345193015603e-01 6.401447371573e-01 6.449343349601e-01 6.488596375413e-01 6.519147960573e-01 6.541163265220e-01 6.555046977162e-01 6.561380251376e-01 6.560978399463e-01 6.554828338242e-01 6.544014868987e-01 6.529858362199e-01 6.513644184948e-01 6.496749337276e-01 6.480542249937e-01 6.466245403078e-01 6.455064718277e-01 6.447924267671e-01 6.445553332720e-01 6.448452942194e-01 6.456781173054e-01 6.470473586578e-01 6.489122456468e-01 6.512123633144e-01 6.538685891311e-01 6.567834235111e-01 6.598567783714e-01 6.629842376170e-01 6.660744440262e-01 6.690425597856e-01 6.718282989549e-01 6.743909824945e-01 6.767185414217e-01 6.788285175357e-01 6.807592798356e-01 6.825818871474e-01 6.843802288577e-01 6.862562643633e-01 6.883160170127e-01 6.906582944863e-01 6.933750471089e-01 6.965238022186e-01 7.001393673390e-01 7.042106956189e-01 7.086839985330e-01 7.134650616666e-01 7.184114883097e-01 7.233511638658e-01 7.280828887122e-01 7.323923128112e-01 7.360635969467e-01 7.388931579897e-01 7.407091883834e-01 7.413742374589e-01 7.408156778750e-01 7.390172611891e-01 7.360411517614e-01 7.320299908845e-01 7.272017712690e-01 7.218584017076e-01 7.163609419598e-01 7.111227700438e-01 7.065792572692e-01 7.031578545933e-01 7.012465770644e-01 7.011432142783e-01 7.030410823354e-01 7.069898739857e-01 7.128945919810e-01 7.205235530929e-01 7.295162278226e-01 7.394395342180e-01 7.498034412351e-01 7.601206351738e-01 7.699381609090e-01 7.788732865292e-01 7.866411070952e-01 7.930711810753e-01 7.981246440261e-01 8.018851682946e-01 8.045547898156e-01 8.064339196877e-01 8.078872020719e-01 8.093064251430e-01 8.110638786123e-01 8.134652216578e-01 8.167043494759e-01 8.208354156437e-01 8.257549049141e-01 8.312043644875e-01 8.368032865604e-01 8.420754545833e-01 8.465180251030e-01 8.496426936352e-01 8.510365387789e-01 8.504139197503e-01 8.476457911237e-01 8.427958661289e-01 8.361168781502e-01 8.280556499668e-01 8.192142637856e-01 8.103028414049e-01 8.020736206155e-01 7.952280292654e-01 7.903450524724e-01 7.877878574300e-01 7.876694671230e-01 7.898393733894e-01 7.939105909370e-01 7.993471740797e-01 8.055293860444e-01 8.118629828078e-01 8.178506454378e-01 8.231367327997e-01 8.275501920849e-01 8.310777896002e-01 8.338512019771e-01 8.360921428769e-01 8.380565351942e-01 8.399965944598e-01 8.421109375070e-01 8.445618911120e-01 8.474768239746e-01 8.509890179186e-01 8.552983859217e-01 8.606658059862e-01 8.674366343125e-01 8.728310359601e-01 8.779784662359e-01 8.843654954812e-01 8.934192326808e-01 9.057128161714e-01 9.205876029471e-01 9.363541810972e-01 9.509731744511e-01 9.628367986614e-01 9.712966739072e-01 9.767042675637e-01 9.800450407753e-01 9.823508503181e-01 9.841566436335e-01 9.853222672658e-01 9.853202474518e-01 9.838094043553e-01 9.811713531220e-01 9.787635809124e-01 9.786622260829e-01 9.829289960959e-01 9.927469845950e-01 1.007884293211e+00 1.026702522498e+00 1.046681836355e+00 1.064997190521e+00 1.078404568649e+00 1.079255748170e+00 1.062991374864e+00 1.005378023327e+00 9.083077746867e-01 8.112093347874e-01 7.576120352423e-01 7.683207286138e-01 8.236696130259e-01 8.859554863312e-01 9.274910219548e-01 9.376643554496e-01 9.196620216092e-01 8.853115806868e-01 8.494592470694e-01 8.242558907730e-01 8.147312772437e-01 8.183813155224e-01 8.287319213720e-01 8.396440679435e-01 8.475382595414e-01 8.511425375135e-01 8.502567205243e-01 8.447133483043e-01 8.345158889711e-01 8.210090002052e-01 8.079519817560e-01 8.011027129181e-01 8.052152039073e-01 8.200445839349e-01 8.387743007234e-01 8.510053975068e-01 8.484730978848e-01 8.301930804747e-01 8.049293370827e-01 7.885425234873e-01 7.945240625539e-01 8.224561323481e-01 8.564245252187e-01 8.756248423620e-01 8.664505399277e-01 8.299610564569e-01 7.842558815181e-01 7.591801322243e-01 7.775600670915e-01 8.340859234682e-01 8.999820673835e-01 9.457129998075e-01 9.557933239690e-01 9.326438083559e-01 8.943788243935e-01 8.664118564000e-01 8.661278482571e-01 8.905766466554e-01 9.212871937353e-01 9.405056873379e-01 9.421952668394e-01 9.326779431480e-01 9.233617213897e-01 9.200241996907e-01 9.170493479484e-01 9.023060756118e-01 8.687358848658e-01 8.244144946211e-01 7.944203648077e-01 8.070104582175e-01 8.667648506043e-01 9.467344918628e-01 1.009940396600e+00 1.030464737475e+00 1.002469826874e+00 9.423895949641e-01 8.854408073512e-01 8.690316948571e-01 9.032744986853e-01 9.611327068743e-01 1.003523277166e+00 1.004703286352e+00 9.611881116399e-01 8.916482570817e-01 8.304626186482e-01 8.097594188663e-01 8.343710481815e-01 8.790937587848e-01 9.135901552502e-01 9.222828704989e-01 9.082855813075e-01 8.878272880612e-01
 1.526529653269e-01 1.517470495583e-01 1.509390094421e-01 1.501892205126e-01 1.494284430151e-01 1.486179547246e-01 1.477823044765e-01 1.469899486525e-01 1.462961901574e-01 1.457047137406e-01 1.451695897255e-01 1.446208739206e-01 1.440150772964e-01 1.433806090905e-01 1.428067699803e-01 1.423657859786e-01 1.420399128905e-01 1.417413277043e-01 1.413941725945e-01 1.409916945548e-01 1.405905870489e-01 1.402713751676e-01 1.400823653611e-01 1.399990621992e-01 1.399332746063e-01 1.398072300180e-01 1.396237198820e-01 1.394632949133e-01 1.394119339461e-01 1.394909054439e-01 1.396430118901e-01 1.397808870921e-01 1.398585157106e-01 1.399095086219e-01 1.400168501394e-01 1.402331169355e-01 1.405412231675e-01 1.408840652347e-01 1.412194982001e-01 1.415367559539e-01 1.418485170652e-01 1.421872159992e-01 1.425957548601e-01 1.430999553627e-01 1.436820192450e-01 1.442836417536e-01 1.448463371939e-01 1.453591422793e-01 1.458783871012e-01 1.464973295997e-01 1.472656306575e-01 1.481329158211e-01 1.489805749203e-01 1.497288763124e-01 1.504103111882e-01 1.511440907089e-01 1.520350360108e-01 1.530877172411e-01 1.541923870454e-01 1.552137529775e-01 1.561095654443e-01 1.569715884407e-01 1.579461759646e-01 1.591023965088e-01 1.603751396456e-01 1.616273581293e-01 1.627604004092e-01 1.637933731141e-01 1.648442317054e-01 1.660288339538e-01 1.673613340461e-01 1.687529119872e-01 1.700923527916e-01 1.713295689349e-01 1.724993407650e-01 1.736936666425e-01 1.749972717350e-01 1.764278142620e-01 1.779188523465e-01 1.793675043932e-01 1.807104211285e-01 1.819685129241e-01 1.832421700474e-01 1.846452616659e-01 1.862092355990e-01 1.878413651703e-01 1.893941427031e-01 1.907913553726e-01 1.920990553116e-01 1.934752563249e-01 1.950392949255e-01 1.967661669260e-01 1.984989376377e-01 2.000832495897e-01 2.015040761034e-01 2.028964348151e-01 2.044214946707e-01 2.061331633231e-01 2.079370102653e-01 2.096768038335e-01 2.112603750372e-01 2.127323737170e-01 2.142260835861e-01 2.158533174149e-01 2.176187416519e-01 2.194299728542e-01 2.211689174013e-01 2.227805329567e-01 2.243130575680e-01 2.258768226101e-01 2.275617994923e-01 2.293640936643e-01 2.311956093697e-01 2.329536198645e-01 2.345992436087e-01 2.361850438609e-01 2.378107812072e-01 2.395428432240e-01 2.413664180887e-01 2.432029347665e-01 2.449721946950e-01 2.466501413563e-01 2.482793651022e-01 2.499382415961e-01 2.516820954337e-01 2.535040246830e-01 2.553431728387e-01 2.571287917212e-01 2.588310067693e-01 2.604843092745e-01 2.621584728789e-01 2.639104173976e-01 2.657365773684e-01 2.675786577446e-01 2.693709840659e-01 2.710887401244e-01 2.727603149742e-01 2.744479498183e-01 2.761990843258e-01 2.780133202063e-01 2.798438591997e-01 2.816364775328e-01 2.833637186745e-01 2.850466148279e-01 2.867375922294e-01 2.884806177566e-01 2.902789924659e-01 2.920928893833e-01 2.938763495838e-01 2.956067837085e-01 2.973011883735e-01 2.989985449542e-01 3.007313965704e-01 3.025015012166e-01 3.042839270677e-01 3.060484125204e-01 3.077775601857e-01 3.094776413617e-01 3.111717477374e-01 3.128834288307e-01 3.146179828268e-01 3.163639610416e-01 3.181025892620e-01 3.198203289132e-01 3.215155278250e-01 3.231990177907e-01 3.248865671600e-01 3.265850156712e-01 3.282924089954e-01 3.299985704452e-01 3.316924501598e-01 3.333698811523e-01 3.350371280242e-01 3.367022458509e-01 3.383700140706e-01 3.400389212848e-01 3.417057075842e-01 3.433664502022e-01 3.450206983718e-01 3.466681562637e-01 3.483080388753e-01 3.499399972492e-01 3.515668283696e-01 3.531916265406e-01 3.548155141468e-01 3.564365429074e-01 3.580492565197e-01 3.596499000200e-01 3.612397325114e-01 3.628231079227e-01 3.644052886943e-01 3.659848696976e-01 3.675586025949e-01 3.691221864175e-01 3.706753159223e-01 3.722210249538e-01 3.737621921996e-01 3.752975768605e-01 3.768257855615e-01 3.783462874976e-01 3.798585692573e-01 3.813635762978e-01 3.828625078457e-01 3.843545495173e-01 3.858400764197e-01 3.873171072631e-01 3.887840123109e-01 3.902420258620e-01 3.916919189040e-01 3.931361205484e-01 3.945742004332e-01 3.960053378026e-01 3.974266839053e-01 3.988367848242e-01 4.002365262301e-01 4.016276626725e-01 4.030139877673e-01 4.043936518148e-01 4.057651090744e-01 4.071251236693e-01 4.084738936224e-01 4.098130647230e-01 4.111445275504e-01 4.124692572848e-01 4.137863184643e-01 4.150920996356e-01 4.163868778900e-01 4.176712561407e-01 4.189469920974e-01 4.202154897347e-01 4.214754647030e-01 4.227241248592e-01 4.239605033952e-01 4.251869978355e-01 4.264042273383e-01 4.276143060665e-01 4.288156792499e-01 4.300049996464e-01 4.311806959608e-01 4.323451002923e-01 4.335009215967e-01 4.346491220417e-01 4.357884707695e-01 4.369159427031e-01 4.380285493525e-01 4.391288624752e-01 4.402186169855e-01 4.412997908358e-01 4.423732058122e-01 4.434348735862e-01 4.444819145846e-01 4.455143539567e-01 4.465356271508e-01 4.475473210599e-01 4.485497776987e-01 4.495416555933e-01 4.505183893743e-01 4.514798357946e-01 4.524297055353e-01 4.533679053648e-01 4.542966582468e-01 4.552122283453e-01 4.561140448572e-01 4.570020270055e-01 4.578779083358e-01 4.587418577658e-01 4.595934173100e-01 4.604320294079e-01 4.612566231250e-01 4.620685121811e-01 4.628688819535e-01 4.636568421259e-01 4.644306600436e-01 4.651917953664e-01 4.659390895176e-01 4.666735695289e-01 4.673952663594e-01 4.681031567159e-01 4.687965507593e-01 4.694777737684e-01 4.701452341837e-01 4.707987299099e-01 4.714392800878e-01 4.720648985126e-01 4.726752549401e-01 4.732737076658e-01 4.738585414980e-01 4.744291368845e-01 4.749862330748e-01 4.755278606848e-01 4.760543733273e-01 4.765670288228e-01 4.770666546318e-01 4.775521477063e-01 4.780233347898e-01 4.784797027327e-01 4.789207457120e-01 4.793468477401e-01 4.797588797778e-01 4.801567006828e-01 4.805406127192e-01 4.809097699518e-01 4.812622298943e-01 4.816001664081e-01 4.819236031891e-01 4.822327602413e-01 4.825267739238e-01 4.828067250261e-01 4.830701228385e-01 4.833182897168e-01 4.835514169978e-01 4.837705264516e-01 4.839743607272e-01 4.841639984660e-01 4.843366272196e-01 4.844935592392e-01 4.846363809916e-01 4.847635461106e-01 4.848760150608e-01 4.849734823490e-01 4.850542840375e-01 4.851195351653e-01 4.851691551575e-01 4.852031997246e-01 4.852222631074e-01 4.852264870804e-01 4.852134682960e-01 4.851859081686e-01 4.851419361452e-01 4.850819633027e-01 4.850072959692e-01 4.849170974850e-01 4.848098434587e-01 4.846873309343e-01 4.845492196702e-01 4.843955553440e-01 4.842260443618e-01 4.840401795630e-01 4.838386021812e-01 4.836220069515e-01 4.833896435404e-01 4.831412992514e-01 4.828774837001e-01 4.825977294837e-01 4.823014787652e-01 4.819908311453e-01 4.816647569053e-01 4.813213007096e-01 4.809638437255e-01 4.805899656622e-01 4.802002095691e-01 4.797959924959e-01 4.793746598118e-01 4.789379744440e-01 4.784864547041e-01 4.780183512962e-01 4.775360404208e-01 4.770380504033e-01 4.765231799871e-01 4.759935257766e-01 4.754494375486e-01 4.748893158668e-01 4.743149458779e-01 4.737244000258e-01 4.731182596613e-01 4.724980629823e-01 4.718623265877e-01 4.712114493101e-01 4.705472263409e-01 4.698668084685e-01 4.691717510472e-01 4.684614867684e-01 4.677370190652e-01 4.669987059443e-01 4.662469165106e-01 4.654802596650e-01 4.646985095466e-01 4.639021230904e-01 4.630924877906e-01 4.622696315116e-01 4.614336134908e-01 4.605831255306e-01 4.597182516311e-01 4.588397980014e-01 4.579481569870e-01 4.570438265644e-01 4.561261952843e-01 4.551952058192e-01 4.542510294349e-01 4.532939208924e-01 4.523241969765e-01 4.513420193245e-01 4.503473751834e-01 4.493408503089e-01 4.483222908148e-01 4.472917094583e-01 4.462492797702e-01 4.451952772071e-01 4.441301759263e-01 4.430542955151e-01 4.419670085840e-01 4.408686567758e-01 4.397600249441e-01 4.386404203110e-01 4.375112590454e-01 4.363723439983e-01 4.352226905769e-01 4.340633439481e-01 4.328950332608e-01 4.317178568610e-01 4.305318407723e-01 4.293375275572e-01 4.281340306833e-01 4.269223622171e-01 4.257029425992e-01 4.244760916693e-01 4.232431842288e-01 4.220026636706e-01 4.207546931432e-01 4.194999504785e-01 4.182399380410e-01 4.169745719979e-01 4.157033434725e-01 4.144265573735e-01 4.131448427480e-01 4.118587570134e-01 4.105688354799e-01 4.092747501425e-01 4.079771979805e-01 4.066764938015e-01 4.053725832078e-01 4.040666322312e-01 4.027580603626e-01 4.014481050443e-01 4.001373417143e-01 3.988243054219e-01 3.975119915350e-01 3.961992825032e-01 3.948868160148e-01 3.935747697815e-01 3.922643376326e-01 3.909554267829e-01 3.896490821614e-01 3.883455691517e-01 3.870436860846e-01 3.857461179012e-01 3.844519914834e-01 3.831626082460e-01 3.818789293135e-01 3.805997844758e-01 3.793263797162e-01 3.780598599819e-01 3.767998761316e-01 3.755475952024e-01 3.743035369512e-01 3.730675599944e-01 3.718412716347e-01 3.706237067567e-01 3.694163390608e-01 3.682198545280e-01 3.670348361893e-01 3.658613691542e-01 3.647002435803e-01 3.635515466234e-01 3.624170389882e-01 3.612964269611e-01 3.601904389082e-01 3.591001962254e-01 3.580250427386e-01 3.569668403882e-01 3.559256098267e-01 3.549016188463e-01 3.538966303174e-01 3.529096632369e-01 3.519418727271e-01 3.509950824229e-01 3.500676834473e-01 3.491624135303e-01 3.482788647809e-01 3.474166316332e-01 3.465782676048e-01 3.457624960399e-01 3.449710601994e-01 3.442048102395e-01 3.434629114433e-01 3.427468452001e-01 3.420571333414e-01 3.413935476506e-01 3.407577695752e-01 3.401491337385e-01 3.395682497169e-01 3.390171858385e-01 3.384940207742e-01 3.380014048425e-01 3.375385367966e-01 3.371050077437e-01 3.367039410274e-01 3.363327862245e-01 3.359940424915e-01 3.356874647376e-01 3.354119889502e-01 3.351699092360e-01 3.349602920639e-01 3.347831376000e-01 3.346410502941e-01 3.345303152483e-01 3.344556883512e-01 3.344135736488e-01 3.344059193360e-01 3.344337276613e-01 3.344940857861e-01 3.345898033856e-01 3.347205974414e-01 3.348846109964e-01 3.350848918671e-01 3.353179196392e-01 3.355863122196e-01 3.358900637620e-01 3.362262984357e-01 3.365982935522e-01 3.370043274135e-01 3.374435037522e-01 3.379176700403e-01 3.384240047994e-01 3.389639146577e-01 3.395374509531e-01 3.401426093212e-01 3.407820280181e-01 3.414520455160e-01 3.421540529437e-01 3.428883367382e-01 3.436512615572e-01 3.444467423802e-01 3.452715923957e-01 3.461251357433e-01 3.470093390721e-01 3.479206018512e-01 3.488608925495e-01 3.498291158369e-01 3.508220769400e-01 3.518429348020e-01 3.528883275438e-01 3.539592782406e-01 3.550552903532e-01 3.561735236422e-01 3.573156363327e-01 3.584797785323e-01 3.596658888796e-01 3.608734434737e-01 3.620998811158e-01 3.633464554366e-01 3.646115155239e-01 3.658942206760e-01 3.671956161357e-01 3.685116097461e-01 3.698445219641e-01 3.711913371544e-01 3.725523769688e-01 3.739271722958e-01 3.753139051126e-01 3.767123591364e-01 3.781216197201e-01 3.795402316525e-01 3.809686522092e-01 3.824047692262e-01 3.838486075791e-01 3.852994647385e-01 3.867550362402e-01 3.882166001717e-01 3.896808581345e-01 3.911489328070e-01 3.926198622286e-01 3.940907976705e-01 3.955633245320e-01 3.970353342511e-01 3.985063028019e-01 3.999753714232e-01 4.014412273319e-01 4.029040876115e-01 4.043615762073e-01 4.058136494076e-01 4.072597616881e-01 4.086982669079e-01 4.101296999938e-01 4.115513594143e-01 4.129633544884e-01 4.143657405506e-01 4.157559043579e-01 4.171346189696e-01 4.185003247436e-01 4.198506747612e-01 4.211877696659e-01 4.225088228573e-01 4.238135510575e-01 4.251012554688e-01 4.263708815849e-01 4.276217399603e-01 4.288530854502e-01 4.300638924865e-01 4.312533414127e-01 4.324214590771e-01 4.335661368396e-01 4.346875780371e-01 4.357843105870e-01 4.368568747876e-01 4.379026311830e-01 4.389217735759e-01 4.399140575426e-01 4.408776160704e-01 4.418128951844e-01 4.427181537310e-01 4.435927919716e-01 4.444366621342e-01 4.452484336793e-01 4.460284677362e-01 4.467741885145e-01 4.474865249334e-01 4.481640874285e-01 4.488058642850e-01 4.494124432640e-01 4.499811256213e-01 4.505134231949e-01 4.510074012013e-01 4.514617627525e-01 4.518787310476e-01 4.522538142170e-01 4.525888994142e-01 4.528824570086e-01 4.531339632958e-01 4.533441205334e-01 4.535098219181e-01 4.536328303123e-01 4.537108556520e-01 4.537438636068e-01 4.537326777364e-01 4.536741725752e-01 4.535701738662e-01 4.534183811271e-01 4.532191714758e-01 4.529722351067e-01 4.526757149051e-01 4.523318859513e-01 4.519372266539e-01 4.514924311952e-01 4.509981579709e-01 4.504511609892e-01 4.498547288939e-01 4.492051311913e-01 4.485034986650e-01 4.477502718140e-01 4.469428152371e-01 4.460831100004e-01 4.451678219226e-01 4.442004273116e-01 4.431785686272e-01 4.421008579265e-01 4.409687841287e-01 4.397803364594e-01 4.385378562453e-01 4.372386497627e-01 4.358826884860e-01 4.344723388057e-01 4.330034137648e-01 4.314796886770e-01 4.298974575755e-01 4.282584502711e-01 4.265632604309e-01 4.248091698359e-01 4.229993357372e-01 4.211302688836e-01 4.192044571778e-01 4.172215230862e-01 4.151794461532e-01 4.130818893028e-01 4.109244090994e-01 4.087107991747e-01 4.064392215434e-01 4.041085743260e-01 4.017232944590e-01 3.992775287636e-01 3.967775462212e-01 3.942192308893e-01 3.916034795330e-01 3.889321061973e-01 3.862028578380e-01 3.834201753657e-01 3.805792837420e-01 3.776832401412e-01 3.747339904428e-01 3.717267874849e-01 3.686681622133e-01 3.655532802061e-01 3.623866867022e-01 3.591663706793e-01 3.558918739751e-01 3.525689154292e-01 3.491909148175e-01 3.457655551971e-01 3.422880510247e-01 3.387604136815e-01 3.351875348920e-01 3.315628248134e-01 3.278946024939e-01 3.241773831742e-01 3.204156021917e-01 3.166117470602e-01 3.127602961304e-01 3.088708824351e-01 3.049364764021e-01 3.009649987805e-01 2.969536595791e-01 2.929022298598e-01 2.888202488285e-01 2.846965328431e-01 2.805452187661e-01 2.763593408316e-01 2.721423472038e-01 2.679009353101e-01 2.636252278976e-01 2.593330270746e-01 2.550117581337e-01 2.506720854006e-01 2.463149912179e-01 2.419359549864e-01 2.375514937617e-01 2.331457792132e-01 2.287394041493e-01 2.243227828949e-01 2.199026958542e-01 2.154884352481e-01 2.110682389840e-01 2.066663860131e-01 2.022660734553e-01 1.978862260315e-01 1.935261563159e-01 1.891829754187e-01 1.848801727995e-01 1.805991857494e-01 1.763686165185e-01 1.721767710896e-01 1.680388421091e-01 1.639638829904e-01 1.599456115503e-01 1.560140492854e-01 1.521515392174e-01 1.483904194407e-01 1.447244170083e-01 1.411667773857e-01 1.377378998329e-01 1.344280840528e-01 1.312747132896e-01 1.282636500348e-01 1.254273349812e-01 1.227678380866e-01 1.202954055978e-01 1.180347869052e-01 1.159773659677e-01 1.141583975347e-01 1.125650742167e-01 1.112212770334e-01 1.101295294092e-01 1.092900406371e-01 1.087207092547e-01 1.084027271712e-01 1.083565397697e-01 1.085604795911e-01 1.090221741404e-01 1.097287416448e-01 1.106671546931e-01 1.118395000739e-01 1.132156237939e-01 1.148005141126e-01 1.165663596107e-01 1.185065202513e-01 1.206059649850e-01 1.228445511502e-01 1.252194369250e-01 1.277037007454e-01 1.302964417132e-01 1.329749886379e-01 1.357321427758e-01 1.385571653173e-01 1.414337435880e-01 1.443599454700e-01 1.473162215480e-01 1.503021602163e-01 1.533038611794e-01 1.563132193935e-01 1.593270591184e-01 1.623314590934e-01 1.653272864441e-01 1.683007630149e-01 1.712513040429e-01 1.741715756525e-01 1.770533232283e-01 1.798978684427e-01 1.826920384852e-01 1.854391117315e-01 1.881294393572e-01 1.907607280842e-01 1.933300798935e-01 1.958303878713e-01 1.982633844591e-01 2.006186678901e-01 2.029002242653e-01 2.050984721081e-01 2.072145754971e-01 2.092450518096e-01 2.111837525015e-01 2.130334964467e-01 2.147857478971e-01 2.164440749634e-01 2.180006204565e-01 2.194566760458e-01 2.208089309382e-01 2.220543883944e-01 2.231940533382e-01 2.242209162288e-01 2.251396385909e-01 2.259424734362e-01 2.266321695140e-01 2.272060446213e-01 2.276595590175e-01 2.279983005535e-01 2.282124641924e-01 2.283091282477e-01 2.282806429595e-01 2.281296598269e-01 2.278566646244e-01 2.274551811169e-01 2.269332395037e-01 2.262808391324e-01 2.255064169876e-01 2.246033950207e-01 2.235741586776e-01 2.224213770268e-01 2.211377254327e-01 2.197341027029e-01 2.182011815881e-01 2.165458883281e-01 2.147667423422e-01 2.128631261491e-01 2.108425863565e-01 2.086966528626e-01 2.064379343811e-01 2.040591640248e-01 2.015679856609e-01 1.989669784007e-01 1.962530688019e-01 1.934394909050e-01 1.905182693760e-01 1.875035164395e-01 1.843922097198e-01 1.811922094426e-01 1.779117985221e-01 1.745487087696e-01 1.711201133161e-01 1.676239792507e-01 1.640751822664e-01 1.604803914184e-01 1.568469800213e-01 1.531941208093e-01 1.495240518374e-01 1.458623232057e-01 1.422141034366e-01 1.386031171860e-01 1.350485201430e-01 1.315663299580e-01 1.281902310841e-01 1.249336996792e-01 1.218375003157e-01 1.189219499669e-01 1.162254305622e-01 1.137832331966e-01 1.116238076727e-01 1.097941532928e-01 1.083166754850e-01 1.072364075166e-01 1.065744598604e-01 1.063604928247e-01 1.066139941199e-01 1.073428833889e-01 1.085601975539e-01 1.102539564945e-01 1.124255908828e-01 1.150503226954e-01 1.181137638883e-01 1.215907559356e-01 1.254517051175e-01 1.296747347166e-01 1.342230750146e-01 1.390773580103e-01 1.442027714472e-01 1.495772534468e-01 1.551754266658e-01 1.609709786888e-01 1.669479131170e-01 1.730779328210e-01 1.793509048336e-01 1.857422919553e-01 1.922392110702e-01 1.988262049922e-01 2.054856714016e-01 2.122109541484e-01 2.189811960936e-01 2.257915991865e-01 2.326262489240e-01 2.394755913145e-01 2.463328426437e-01 2.531818451548e-01 2.600208408661e-01 2.668330543040e-01 2.736168269070e-01 2.803594383488e-01 2.870535038502e-01 2.936944532143e-01 3.002690076120e-01 3.067758159675e-01 3.132019526261e-01 3.195445599025e-01 3.257954428393e-01 3.319460986691e-01 3.379948851280e-01 3.439285003844e-01 3.497481338370e-01 3.554418412129e-01 3.610066450757e-01 3.664376193446e-01 3.717244581406e-01 3.768688920195e-01 3.818584182107e-01 3.866935434964e-01 3.913658572683e-01 3.958708090258e-01 4.002070685417e-01 4.043640471337e-01 4.083453876915e-01 4.121395429719e-01 4.157481832961e-01 4.191655013896e-01 4.223866127018e-01 4.254132584311e-01 4.282362475855e-01 4.308580487478e-01 4.332736270963e-01 4.354816856157e-01 4.374824289713e-01 4.392694892174e-01 4.408472720438e-01 4.422110716998e-01 4.433633864859e-01 4.443031170990e-01 4.450288994368e-01 4.455461522852e-01 4.458508148468e-01 4.459488590004e-01 4.458387769901e-01 4.455267490741e-01 4.450148890730e-01 4.443055529842e-01 4.434053646802e-01 4.423166706034e-01 4.410487614201e-01 4.396035367127e-01 4.379908256244e-01 4.362174344683e-01 4.342900517037e-01 4.322210021277e-01 4.300162429332e-01 4.276887886103e-01 4.252493407248e-01 4.227093369291e-01 4.200826743063e-01 4.173808293626e-01 4.146219697034e-01 4.118177785053e-01 4.089866414965e-01 4.061439275229e-01 4.033076931844e-01 4.004976218031e-01 3.977296054446e-01 3.950275510254e-01 3.924063023515e-01 3.898908822237e-01 3.874987022862e-01 3.852517662271e-01 3.831725585191e-01 3.812760459383e-01 3.795896264252e-01 3.781253051824e-01 3.769071728206e-01 3.759503854779e-01 3.752698398658e-01 3.748844143909e-01 3.748002829709e-01 3.750351575588e-01 3.755940407238e-01 3.764834186190e-01 3.777098781480e-01 3.792701707659e-01 3.811687057777e-01 3.833980970602e-01 3.859545905387e-01 3.888288647465e-01 3.920095774589e-01 3.954856513245e-01 3.992393424435e-01 4.032578896020e-01 4.075182505023e-01 4.120041450394e-01 4.166925829559e-01 4.215614610914e-01 4.265891190574e-01 4.317478698461e-01 4.370191958970e-01 4.423731159065e-01 4.477863833846e-01 4.532360227227e-01 4.586923984769e-01 4.641355752442e-01 4.695365755966e-01 4.748744672004e-01 4.801236491762e-01 4.852596408360e-01 4.902611362074e-01 4.951044655096e-01 4.997692943766e-01 5.042321494438e-01 5.084742872103e-01 5.124747199222e-01 5.162167883969e-01 5.196800562009e-01 5.228480285658e-01 5.257049730338e-01 5.282349563862e-01 5.304241724195e-01 5.322593672024e-01 5.337271956892e-01 5.348174976853e-01 5.355201621637e-01 5.358271522130e-01 5.357293637856e-01 5.352223818286e-01 5.342996056074e-01 5.329592600862e-01 5.311987585222e-01 5.290167614634e-01 5.264173411097e-01 5.234006622348e-01 5.199733147976e-01 5.161410137430e-01 5.119125757067e-01 5.073002573751e-01 5.023142788949e-01 4.969722622885e-01 4.912904531329e-01 4.852898776395e-01 4.789923321629e-01 4.724230389113e-01 4.656132831336e-01 4.585908449026e-01 4.513936319526e-01 4.440570144719e-01 4.366244872653e-01 4.291407354199e-01 4.216520422294e-01 4.142127127635e-01 4.068760810988e-01 3.997011682998e-01 3.927488738485e-01 3.860807563217e-01 3.797639306185e-01 3.738616168717e-01 3.684398815020e-01 3.635612602384e-01 3.592858796188e-01 3.556697453228e-01 3.527601697513e-01 3.505985835990e-01 3.492158632409e-01 3.486324285246e-01 3.488539271578e-01 3.498786804669e-01 3.516881653573e-01 3.542536317818e-01 3.575365777108e-01 3.614842545001e-01 3.660422112240e-01 3.711414965358e-01 3.767148033143e-01 3.826864922577e-01 3.889807430875e-01 3.955215192590e-01 4.022279008537e-01 4.090294649478e-01 4.158461479680e-01 4.226078178443e-01 4.292461004688e-01 4.356901754152e-01 4.418816198748e-01 4.477547147927e-01 4.532558282274e-01 4.583308125648e-01 4.629273689319e-01 4.670048765786e-01 4.705142660246e-01 4.734206155325e-01 4.756885158225e-01 4.772840599452e-01 4.781854372830e-01 4.783641010545e-01 4.778043597094e-01 4.764922183839e-01 4.744168001104e-01 4.715722807827e-01 4.679613396340e-01 4.635866794383e-01 4.584610132663e-01 4.526029875676e-01 4.460322657038e-01 4.387845634488e-01 4.308958917007e-01 4.224114246494e-01 4.133905076345e-01 4.038947638161e-01 3.940022738473e-01 3.838018658338e-01 3.733929373795e-01 3.628918175665e-01 3.524259804395e-01 3.421431625196e-01 3.322013708736e-01 3.227789798976e-01 3.140597024055e-01 3.062425705396e-01 2.995274881868e-01 2.941009749547e-01 2.901460189251e-01 2.878043642082e-01 2.871846692451e-01 2.883478541705e-01 2.912914351435e-01 2.959692198999e-01 3.022773177740e-01 3.100745817989e-01 3.191896095040e-01 3.294323398492e-01 3.406004626012e-01 3.524935084550e-01 3.649176163570e-01 3.776803262821e-01 3.906085124751e-01 4.035359453416e-01 4.163075789570e-01 4.287881364523e-01 4.408452899233e-01 4.523621700993e-01 4.632379147412e-01 4.733736554935e-01 4.826847474354e-01 4.911009600922e-01 4.985539478385e-01 5.049911585668e-01 5.103716615821e-01 5.146558225363e-01 5.178247855118e-01 5.198661551353e-01 5.207758723367e-01 5.205651339585e-01 5.192558886551e-01 5.168824577858e-01 5.134920309133e-01 5.091462219213e-01 5.039163098010e-01 4.978957436952e-01 4.911877438136e-01 4.839082329931e-01 4.761990731665e-01 4.682057449405e-01 4.600944994999e-01 4.520464852306e-01 4.442479242748e-01 4.369001262634e-01 4.302036670585e-01 4.243569842753e-01 4.195498213318e-01 4.159540643270e-01 4.137168818710e-01 4.129453540394e-01 4.137142989260e-01 4.160441779392e-01 4.199135692782e-01 4.252572012537e-01 4.319607453585e-01 4.398869921124e-01 4.488639520455e-01 4.587057020516e-01 4.692176757682e-01 4.801963989432e-01 4.914478816278e-01 5.027778306583e-01 5.140084173642e-01 5.249705655648e-01 5.355084796463e-01 5.454855450970e-01 5.547772966970e-01 5.632766707668e-01 5.708933420656e-01 5.775559366374e-01 5.832048180357e-01 5.877993772797e-01 5.913192225911e-01 5.937539060022e-01 5.951162319561e-01 5.954306083482e-01 5.947408234290e-01 5.931072214220e-01 5.906020468932e-01 5.873213932086e-01 5.833690179203e-01 5.788668423303e-01 5.739495921852e-01 5.687638195830e-01 5.634692208005e-01 5.582262181228e-01 5.532070187705e-01 5.485791516666e-01 5.445100798705e-01 5.411550994064e-01 5.386543208917e-01 5.371345199605e-01 5.366875469568e-01 5.373831146255e-01 5.392548131902e-01 5.423036905788e-01 5.464959972314e-01 5.517636075461e-01 5.580126769761e-01 5.651187698122e-01 5.729436136590e-01 5.813302022419e-01 5.901121201134e-01 5.991233906900e-01 6.081929499895e-01 6.171613326886e-01 6.258727269131e-01 6.341866964700e-01 6.419772036508e-01 6.491343607923e-01 6.555683071923e-01 6.612091089470e-01 6.660109523582e-01 6.699463667257e-01 6.730128507997e-01 6.752306701983e-01 6.766429465452e-01 6.773145242787e-01 6.773242437872e-01 6.767787664922e-01 6.757886227570e-01 6.744811952237e-01 6.729906326382e-01 6.714455613101e-01 6.699830820499e-01 6.687188671590e-01 6.677597230304e-01 6.671943214353e-01 6.670801715331e-01 6.674584093110e-01 6.683315106896e-01 6.696809707984e-01 6.714616735766e-01 6.736033654609e-01 6.760242269602e-01 6.786287805410e-01 6.813193228369e-01 6.840019435178e-01 6.865950868647e-01 6.890314418924e-01 6.912670816383e-01 6.932849844112e-01 6.950925175618e-01 6.967303067032e-01 6.982600215347e-01 6.997698102480e-01 7.013628784848e-01 7.031477963280e-01 7.052379066196e-01 7.077286660045e-01 7.107003430790e-01 7.141969980077e-01 7.182226314490e-01 7.227423552479e-01 7.276648829922e-01 7.328648554179e-01 7.381682939362e-01 7.433760050444e-01 7.482670617048e-01 7.526140461016e-01 7.562040273722e-01 7.588411654517e-01 7.603750229661e-01 7.607027986049e-01 7.597910877869e-01 7.576799502625e-01 7.544835535034e-01 7.504089447305e-01 7.457319879170e-01 7.408044706332e-01 7.360292644809e-01 7.318386112036e-01 7.286646021906e-01 7.268967472093e-01 7.268594595936e-01 7.287586655739e-01 7.326696871370e-01 7.385251742911e-01 7.461066143826e-01 7.550807586258e-01 7.650148682076e-01 7.754259046574e-01 7.858212704481e-01 7.957359988257e-01 8.047755901688e-01 8.126368140551e-01 8.191407188396e-01 8.242304113869e-01 8.279875722037e-01 8.306147723700e-01 8.324147736067e-01 8.337690427028e-01 8.350867690366e-01 8.367641787228e-01 8.391271367747e-01 8.423928191762e-01 8.466290730213e-01 8.517339799375e-01 8.574490949865e-01 8.633681994406e-01 8.689941339353e-01 8.737798099648e-01 8.771928999704e-01 8.787782571712e-01 8.781982181555e-01 8.752872034857e-01 8.700699266810e-01 8.627833458315e-01 8.538641081239e-01 8.439231824686e-01 8.337079425267e-01 8.240191561477e-01 8.156427394835e-01 8.092442375761e-01 8.052953011687e-01 8.040152792711e-01 8.053385411844e-01 8.089645566395e-01 8.143935761591e-01 8.210351595163e-01 8.282953888378e-01 8.356446530806e-01 8.426969332216e-01 8.492101832890e-01 8.550963746671e-01 8.603908806960e-01 8.651957044333e-01 8.696522053649e-01 8.738744659853e-01 8.779575177895e-01 8.819675424185e-01 8.859666401247e-01 8.900896909372e-01 8.945447263930e-01 8.996642843493e-01 9.032636327224e-01 9.062157180968e-01 9.101429520233e-01 9.166734391690e-01 9.266088713240e-01 9.394933065972e-01 9.537824136193e-01 9.674983913915e-01 9.790305620495e-01 9.876772972299e-01 9.936955646336e-01 9.979192553333e-01 1.001168068735e+00 1.003724498125e+00 1.005163779479e+00 1.004698625655e+00 1.001797529538e+00 9.967665694935e-01 9.910311015467e-01 9.869117588392e-01 9.868745483823e-01 9.925957062568e-01 1.004319876924e+00 1.020787744546e+00 1.039714179362e+00 1.058355849809e+00 1.073438996427e+00 1.079353147231e+00 1.070207977435e+00 1.002879032699e+00 9.036567562130e-01 8.149341288101e-01 7.794334762848e-01 8.093906453950e-01 8.762002776300e-01 9.398085788505e-01 9.735628724472e-01 9.686123369479e-01 9.310202047687e-01 8.778073592040e-01 8.313331150974e-01 8.102322791983e-01 8.191787881898e-01 8.470491189590e-01 8.760922223253e-01 8.922744037842e-01 8.900953845396e-01 8.725158336118e-01 8.481994178557e-01 8.269222783695e-01 8.148926784917e-01 8.126553664484e-01 8.169860861727e-01 8.246940827856e-01 8.344845999525e-01 8.457703532329e-01 8.561447276573e-01 8.606464530363e-01 8.543026442567e-01 8.364719571350e-01 8.142435017974e-01 8.012506785718e-01 8.096934861920e-01 8.394738132297e-01 8.756330183390e-01 8.975068742746e-01 8.903971412615e-01 8.534708358254e-01 8.030037683741e-01 7.688220336535e-01 7.774599032546e-01 8.287501429911e-01 8.956834023267e-01 9.472513870238e-01 9.656640068139e-01 9.511468738251e-01 9.196856338294e-01 8.947461371127e-01 8.929705249454e-01 9.128574070590e-01 9.386228614888e-01 9.549511210465e-01 9.576727596771e-01 9.542486295860e-01 9.556118273537e-01 9.646987472437e-01 9.715735158904e-01 9.600838945406e-01 9.203128669796e-01 8.590539527003e-01 8.037674489002e-01 7.920307446698e-01 8.400131420332e-01 9.229416380057e-01 9.978192171246e-01 1.032106805321e+00 1.015139663488e+00 9.601404666835e-01 9.011153744505e-01 8.780586491431e-01 9.073495936454e-01 9.663699727443e-01 1.015618695809e+00 1.026507597285e+00 9.922758102467e-01 9.283102105986e-01 8.661270446640e-01 8.375500352325e-01 8.516536820896e-01 8.884583150690e-01 9.195314954120e-01 9.285528278280e-01 9.171424656196e-01 9.001482751030e-01
 1.681300494618e-01 1.670183527686e-01 1.660064391764e-01 1.650572034711e-01 1.640997717837e-01 1.630847767829e-01 1.620282294934e-01 1.609987569624e-01 1.600597258984e-01 1.592273730739e-01 1.584602454460e-01 1.576819767150e-01 1.568372015524e-01 1.559435272244e-01 1.550928049999e-01 1.543688843311e-01 1.537676218811e-01 1.532042462293e-01 1.525940742996e-01 1.519155500876e-01 1.512189121442e-01 1.505886701305e-01 1.500856985005e-01 1.496974971268e-01 1.493391448602e-01 1.489220098690e-01 1.484337695484e-01 1.479470923772e-01 1.475551591559e-01 1.472966946026e-01 1.471271319569e-01 1.469569921446e-01 1.467243643697e-01 1.464485915272e-01 1.462095463150e-01 1.460728695623e-01 1.460369849457e-01 1.460530478202e-01 1.460713847770e-01 1.460693876759e-01 1.460507490537e-01 1.460463427568e-01 1.461072310764e-01 1.462722020305e-01 1.465317485046e-01 1.468250211973e-01 1.470824758273e-01 1.472793711303e-01 1.474684387088e-01 1.477513894193e-01 1.481968700410e-01 1.487643889120e-01 1.493308405146e-01 1.497966786540e-01 1.501788386970e-01 1.505965035821e-01 1.511730834182e-01 1.519321347811e-01 1.527689782410e-01 1.535359816606e-01 1.541679907405e-01 1.547473960021e-01 1.554294959897e-01 1.563016006769e-01 1.573139258024e-01 1.583262609911e-01 1.592258343742e-01 1.600155026628e-01 1.608082307298e-01 1.617298465728e-01 1.628112963899e-01 1.639730361005e-01 1.651001154722e-01 1.661297320045e-01 1.670846713062e-01 1.680513480798e-01 1.691245420970e-01 1.703375710980e-01 1.716326569803e-01 1.729045448714e-01 1.740744612717e-01 1.751485887891e-01 1.762246283264e-01 1.774293213941e-01 1.788113359498e-01 1.802874520721e-01 1.817003121809e-01 1.829549811120e-01 1.841042713676e-01 1.853082652754e-01 1.867050588519e-01 1.882874521772e-01 1.898992756539e-01 1.913711454284e-01 1.926690310438e-01 1.939209995393e-01 1.952992753363e-01 1.968757383956e-01 1.985670307511e-01 2.002113113454e-01 2.017003770052e-01 2.030648604382e-01 2.044395055802e-01 2.059477346274e-01 2.076087395127e-01 2.093345828523e-01 2.109981475517e-01 2.125322614669e-01 2.139754278532e-01 2.154438800596e-01 2.170383353060e-01 2.187630575097e-01 2.205301838278e-01 2.222288946876e-01 2.238116248514e-01 2.253275174566e-01 2.268800048016e-01 2.285445690852e-01 2.303110654092e-01 2.320983917191e-01 2.338219877056e-01 2.354524076704e-01 2.370293163583e-01 2.386352738564e-01 2.403305947754e-01 2.421114179812e-01 2.439162293385e-01 2.456700869785e-01 2.473392744220e-01 2.489571291546e-01 2.505961006956e-01 2.523159950610e-01 2.541157608429e-01 2.559353841575e-01 2.577089636887e-01 2.594071461291e-01 2.610586833370e-01 2.627259075825e-01 2.644592969681e-01 2.662593567708e-01 2.680800600964e-01 2.698648064633e-01 2.715846990342e-01 2.732604513172e-01 2.749445516918e-01 2.766831753086e-01 2.784792544007e-01 2.802941619601e-01 2.820796810313e-01 2.838140271207e-01 2.855121567620e-01 2.872148288644e-01 2.889535961169e-01 2.907313189593e-01 2.925239221022e-01 2.943003156973e-01 2.960429788041e-01 2.977573719862e-01 2.994665735698e-01 3.011941980579e-01 3.029461657821e-01 3.047113461789e-01 3.064710188022e-01 3.082109226077e-01 3.099293048395e-01 3.116377988792e-01 3.133505630813e-01 3.150758944078e-01 3.168110451855e-01 3.185466843198e-01 3.202708828916e-01 3.219804759044e-01 3.236802676722e-01 3.253799737845e-01 3.270828403020e-01 3.287882509953e-01 3.304918240577e-01 3.321915023234e-01 3.338851165650e-01 3.355734756665e-01 3.372552479807e-01 3.389301539102e-01 3.406004828722e-01 3.422695348016e-01 3.439400623592e-01 3.456074659351e-01 3.472676931255e-01 3.489169310102e-01 3.505561359163e-01 3.521908907101e-01 3.538244564613e-01 3.554573611449e-01 3.570843075476e-01 3.587022866226e-01 3.603107518874e-01 3.619132246159e-01 3.635116573152e-01 3.651056844739e-01 3.666934980216e-01 3.682737236288e-01 3.698473536778e-01 3.714136998344e-01 3.729751536422e-01 3.745312327402e-01 3.760814028800e-01 3.776228859224e-01 3.791564781642e-01 3.806810412219e-01 3.821990818511e-01 3.837116441880e-01 3.852195117594e-01 3.867211282462e-01 3.882133997860e-01 3.896951392634e-01 3.911672081031e-01 3.926320686169e-01 3.940923628590e-01 3.955475011221e-01 3.969942228502e-01 3.984312575399e-01 3.998572966869e-01 4.012745812156e-01 4.026849793932e-01 4.040898308331e-01 4.054870178336e-01 4.068739516936e-01 4.082508444335e-01 4.096177756662e-01 4.109774858833e-01 4.123304091373e-01 4.136746457977e-01 4.150084092177e-01 4.163313753332e-01 4.176443232647e-01 4.189495064152e-01 4.202482006263e-01 4.215386686192e-01 4.228165157082e-01 4.240826021846e-01 4.253384013881e-01 4.265852183370e-01 4.278256736933e-01 4.290574285602e-01 4.302783745678e-01 4.314848820647e-01 4.326795686275e-01 4.338647630229e-01 4.350420445146e-01 4.362115920214e-01 4.373702696915e-01 4.385145866835e-01 4.396453724275e-01 4.407652315140e-01 4.418762465393e-01 4.429787790900e-01 4.440708030284e-01 4.451481338251e-01 4.462114438440e-01 4.472633427170e-01 4.483044935075e-01 4.493355346734e-01 4.503556901352e-01 4.513616483815e-01 4.523541358740e-01 4.533350044209e-01 4.543048262643e-01 4.552621956047e-01 4.562078138118e-01 4.571393471100e-01 4.580593591907e-01 4.589681410280e-01 4.598647011295e-01 4.607474615863e-01 4.616174562518e-01 4.624748253030e-01 4.633187536472e-01 4.641511868789e-01 4.649708107519e-01 4.657761883792e-01 4.665688296946e-01 4.673487079368e-01 4.681153079749e-01 4.688687490939e-01 4.696072420737e-01 4.703323617637e-01 4.710445336552e-01 4.717440014733e-01 4.724296863386e-01 4.731015466747e-01 4.737592484658e-01 4.744016309436e-01 4.750311357890e-01 4.756473899829e-01 4.762496828246e-01 4.768381273596e-01 4.774120750661e-01 4.779703713653e-01 4.785149189164e-01 4.790456459631e-01 4.795620620134e-01 4.800649154893e-01 4.805531224596e-01 4.810248759448e-01 4.814823089360e-01 4.819258804186e-01 4.823546220900e-01 4.827694290387e-01 4.831691394550e-01 4.835532883776e-01 4.839220842042e-01 4.842765138593e-01 4.846161047541e-01 4.849416998372e-01 4.852524511665e-01 4.855461904915e-01 4.858247560117e-01 4.860890912326e-01 4.863374580171e-01 4.865720947312e-01 4.867911401421e-01 4.869939187349e-01 4.871806678724e-01 4.873527871443e-01 4.875087052212e-01 4.876493269066e-01 4.877755108088e-01 4.878848725932e-01 4.879787991953e-01 4.880563251316e-01 4.881183824530e-01 4.881656075507e-01 4.881967440953e-01 4.882104556778e-01 4.882094415157e-01 4.881934346853e-01 4.881606199816e-01 4.881121081900e-01 4.880471357108e-01 4.879658432672e-01 4.878693935627e-01 4.877582425356e-01 4.876296585376e-01 4.874857773929e-01 4.873251214560e-01 4.871488032022e-01 4.869572456406e-01 4.867499349967e-01 4.865252583542e-01 4.862860888209e-01 4.860294550221e-01 4.857575931536e-01 4.854704271538e-01 4.851661391884e-01 4.848457134602e-01 4.845100573888e-01 4.841577900489e-01 4.837906103011e-01 4.834069397096e-01 4.830061343653e-01 4.825904677300e-01 4.821592368286e-01 4.817117004350e-01 4.812496828599e-01 4.807709335933e-01 4.802752685564e-01 4.797653026428e-01 4.792386277641e-01 4.786968049414e-01 4.781407997347e-01 4.775685015789e-01 4.769803758624e-01 4.763762246004e-01 4.757572031690e-01 4.751230033660e-01 4.744751818549e-01 4.738119027648e-01 4.731321947728e-01 4.724372436983e-01 4.717274524537e-01 4.710041973013e-01 4.702668913529e-01 4.695133957643e-01 4.687450174286e-01 4.679619904329e-01 4.671644863701e-01 4.663542193690e-01 4.655290320275e-01 4.646889640198e-01 4.638344156360e-01 4.629662709090e-01 4.620840355905e-01 4.611889232493e-01 4.602788186870e-01 4.593565204001e-01 4.584202729749e-01 4.574706354930e-01 4.565078322063e-01 4.555325343300e-01 4.545444251407e-01 4.535439772714e-01 4.525308977730e-01 4.515042356317e-01 4.504668905126e-01 4.494166812836e-01 4.483551573104e-01 4.472821260396e-01 4.461969224906e-01 4.451001236377e-01 4.439923482240e-01 4.428735059844e-01 4.417454158767e-01 4.406063663171e-01 4.394559973872e-01 4.382956664403e-01 4.371261039196e-01 4.359476087069e-01 4.347593026053e-01 4.335618765872e-01 4.323553233108e-01 4.311397440101e-01 4.299164046573e-01 4.286848397084e-01 4.274465252607e-01 4.262002035980e-01 4.249460944728e-01 4.236850895872e-01 4.224175733010e-01 4.211438575921e-01 4.198638670207e-01 4.185784762725e-01 4.172870187258e-01 4.159907949412e-01 4.146895241480e-01 4.133841881780e-01 4.120743479238e-01 4.107611273625e-01 4.094447739325e-01 4.081249247944e-01 4.068023826960e-01 4.054778828161e-01 4.041513260871e-01 4.028240851330e-01 4.014956632047e-01 4.001661941792e-01 3.988362949966e-01 3.975067464920e-01 3.961780263759e-01 3.948508919819e-01 3.935256707500e-01 3.922011986899e-01 3.908796835419e-01 3.895608616944e-01 3.882460055608e-01 3.869349996427e-01 3.856285330502e-01 3.843266751734e-01 3.830301876225e-01 3.817392713271e-01 3.804549862923e-01 3.791783848473e-01 3.779083121547e-01 3.766468522156e-01 3.753936054354e-01 3.741493227925e-01 3.729152806363e-01 3.716913698707e-01 3.704784206343e-01 3.692766659823e-01 3.680861376248e-01 3.669096733119e-01 3.657454904630e-01 3.645953963392e-01 3.634596085852e-01 3.623383130021e-01 3.612328018182e-01 3.601431587779e-01 3.590705437473e-01 3.580154708834e-01 3.569784688318e-01 3.559592041531e-01 3.549603693744e-01 3.539797694360e-01 3.530200118342e-01 3.520827691011e-01 3.511653274647e-01 3.502706254693e-01 3.493984812075e-01 3.485490371303e-01 3.477248076332e-01 3.469242355581e-01 3.461485019017e-01 3.453993804697e-01 3.446748048790e-01 3.439784251948e-01 3.433089415065e-01 3.426661129271e-01 3.420534002155e-01 3.414677122591e-01 3.409118097074e-01 3.403859071045e-01 3.398892446764e-01 3.394246635342e-01 3.389901795834e-01 3.385870343916e-01 3.382165884223e-01 3.378771863813e-01 3.375716735544e-01 3.372983851729e-01 3.370579066528e-01 3.368514593261e-01 3.366782448884e-01 3.365394665249e-01 3.364353015828e-01 3.363644704932e-01 3.363301160853e-01 3.363293534590e-01 3.363633801907e-01 3.364328293146e-01 3.365367156631e-01 3.366768511312e-01 3.368517080312e-01 3.370610363875e-01 3.373074876865e-01 3.375868541115e-01 3.379023274316e-01 3.382527628471e-01 3.386371694872e-01 3.390575345089e-01 3.395115047442e-01 3.399997238621e-01 3.405227990533e-01 3.410782149583e-01 3.416686318388e-01 3.422908994116e-01 3.429462238676e-01 3.436358409058e-01 3.443549361836e-01 3.451070858939e-01 3.458898112517e-01 3.467030209376e-01 3.475478413908e-01 3.484212946204e-01 3.493245466174e-01 3.502564142158e-01 3.512153043242e-01 3.522032220781e-01 3.532171799384e-01 3.542573995091e-01 3.553243741412e-01 3.564146499038e-01 3.575303759766e-01 3.586692495610e-01 3.598313114026e-01 3.610164151255e-01 3.622215782982e-01 3.634484648978e-01 3.646950962650e-01 3.659601555766e-01 3.672449395837e-01 3.685469391214e-01 3.698661645253e-01 3.712006053075e-01 3.725505637033e-01 3.739158475624e-01 3.752937605775e-01 3.766843509388e-01 3.780878202329e-01 3.795013959994e-01 3.809256749853e-01 3.823585871503e-01 3.838010583414e-01 3.852510173113e-01 3.867066859957e-01 3.881693114865e-01 3.896358377696e-01 3.911072194483e-01 3.925822793014e-01 3.940589006899e-01 3.955371023688e-01 3.970160326553e-01 3.984943567630e-01 3.999720354009e-01 4.014472802097e-01 4.029199085037e-01 4.043884762119e-01 4.058520745608e-01 4.073106130106e-01 4.087622576284e-01 4.102063640644e-01 4.116421857301e-01 4.130695387696e-01 4.144866809957e-01 4.158925252155e-01 4.172869191819e-01 4.186689141929e-01 4.200369434256e-01 4.213915293329e-01 4.227301627309e-01 4.240526770374e-01 4.253591230872e-01 4.266475072247e-01 4.279173264820e-01 4.291673694010e-01 4.303976355258e-01 4.316074765875e-01 4.327941424597e-01 4.339593643173e-01 4.351001442090e-01 4.362173601497e-01 4.373095333590e-01 4.383747169059e-01 4.394143933820e-01 4.404259730715e-01 4.414095127049e-01 4.423639305971e-01 4.432881557396e-01 4.441825571309e-01 4.450450344751e-01 4.458756773414e-01 4.466739314665e-01 4.474379941765e-01 4.481677372280e-01 4.488631661228e-01 4.495215188135e-01 4.501448243008e-01 4.507301437055e-01 4.512775248166e-01 4.517866440921e-01 4.522562250790e-01 4.526867975342e-01 4.530755384270e-01 4.534242378018e-01 4.537302193050e-01 4.539938059423e-01 4.542145992332e-01 4.543908848448e-01 4.545233568040e-01 4.546108512101e-01 4.546523544116e-01 4.546479953245e-01 4.545966100625e-01 4.544982938203e-01 4.543514984014e-01 4.541569456704e-01 4.539129542954e-01 4.536192617557e-01 4.532768537886e-01 4.528823646899e-01 4.524378398193e-01 4.519419358136e-01 4.513933093509e-01 4.507929718926e-01 4.501388421506e-01 4.494326966074e-01 4.486718940227e-01 4.478570115858e-01 4.469890284511e-01 4.460647195312e-01 4.450863121713e-01 4.440514001976e-01 4.429612599265e-01 4.418154088163e-01 4.406112687584e-01 4.393523292483e-01 4.380349107623e-01 4.366610924674e-01 4.352295777461e-01 4.337394676644e-01 4.321938834955e-01 4.305870059221e-01 4.289233071177e-01 4.272017401047e-01 4.254200813012e-01 4.235819492636e-01 4.216820074306e-01 4.197259699909e-01 4.177099744056e-01 4.156342587081e-01 4.135012279081e-01 4.113071137284e-01 4.090565550559e-01 4.067451432171e-01 4.043754470759e-01 4.019483312463e-01 3.994599516741e-01 3.969159498336e-01 3.943118175533e-01 3.916509280724e-01 3.889316263789e-01 3.861538976669e-01 3.833215519610e-01 3.804284295667e-01 3.774821675603e-01 3.744774259001e-01 3.714167295572e-01 3.683026386407e-01 3.651300902771e-01 3.619060283996e-01 3.586264244521e-01 3.552935444893e-01 3.519087082084e-01 3.484685574862e-01 3.449809750279e-01 3.414389642834e-01 3.378486432530e-01 3.342089135149e-01 3.305182906059e-01 3.267839125306e-01 3.229971975911e-01 3.191692583168e-01 3.152943494813e-01 3.113745203276e-01 3.074158572108e-01 3.034098985971e-01 2.993693100798e-01 2.952853413448e-01 2.911646022961e-01 2.870104760520e-01 2.828155417094e-01 2.785938868440e-01 2.743338934997e-01 2.700486311532e-01 2.657348019551e-01 2.613902474824e-01 2.570285541700e-01 2.526362521125e-01 2.482317145827e-01 2.438045918280e-01 2.393629920572e-01 2.349128586061e-01 2.304448983163e-01 2.259801037279e-01 2.215012170125e-01 2.170289674599e-01 2.125573477451e-01 2.080885607422e-01 2.036393121896e-01 1.991924503514e-01 1.947767260731e-01 1.903758660647e-01 1.860079423992e-01 1.816767608326e-01 1.773768435639e-01 1.731359735399e-01 1.689345626367e-01 1.648042421551e-01 1.607348677713e-01 1.567402123697e-01 1.528375346863e-01 1.490163278949e-01 1.453106353974e-01 1.417066629849e-01 1.382358960276e-01 1.348971632853e-01 1.317024667698e-01 1.286765664085e-01 1.258108314262e-01 1.231434165699e-01 1.206627555877e-01 1.183995540172e-01 1.163582181462e-01 1.145458668332e-01 1.129875583491e-01 1.116708879022e-01 1.106264859364e-01 1.098396152268e-01 1.093270211948e-01 1.090858609180e-01 1.091082225398e-01 1.094045989037e-01 1.099515286659e-01 1.107581098092e-01 1.118000601861e-01 1.130742003790e-01 1.145669191716e-01 1.162581564866e-01 1.181449306140e-01 1.201981893014e-01 1.224167997491e-01 1.247759119906e-01 1.272659079136e-01 1.298736862082e-01 1.325790306620e-01 1.353793143601e-01 1.382510170828e-01 1.411908566382e-01 1.441834549493e-01 1.472185807260e-01 1.502909532077e-01 1.533821712780e-01 1.564944361242e-01 1.596098621839e-01 1.627276241227e-01 1.658378124827e-01 1.689314428579e-01 1.720085169974e-01 1.750537872292e-01 1.780713799236e-01 1.810477337751e-01 1.839821477477e-01 1.868697499110e-01 1.897019611241e-01 1.924809174899e-01 1.951948109998e-01 1.978469628558e-01 2.004280051040e-01 2.029370870568e-01 2.053715761208e-01 2.077236686882e-01 2.099968669750e-01 2.121809542470e-01 2.142784295259e-01 2.162832823709e-01 2.181940937964e-01 2.200092415825e-01 2.217226488416e-01 2.233372816376e-01 2.248455003463e-01 2.262501485820e-01 2.275441597343e-01 2.287292743894e-01 2.298030758684e-01 2.307604311210e-01 2.316060859898e-01 2.323303693799e-01 2.329401655356e-01 2.334274044438e-01 2.337934520904e-01 2.340389346594e-01 2.341574695118e-01 2.341560127691e-01 2.340242747211e-01 2.337707830739e-01 2.333880699585e-01 2.328778804731e-01 2.322430757677e-01 2.314762931289e-01 2.305858581115e-01 2.295633611912e-01 2.284158361985e-01 2.271403726635e-01 2.257357251358e-01 2.242088940017e-01 2.225517859614e-01 2.207753576180e-01 2.188713887470e-01 2.168471468327e-01 2.147038463147e-01 2.124399660330e-01 2.100645384069e-01 2.075704556474e-01 2.049696767817e-01 2.022590975243e-01 1.994448370726e-01 1.965324910947e-01 1.935198311211e-01 1.904222268557e-01 1.872332126678e-01 1.839683002278e-01 1.806293550749e-01 1.772225091405e-01 1.737622779319e-01 1.702475689360e-01 1.666992893179e-01 1.631189585111e-01 1.595250805296e-01 1.559298821745e-01 1.523437251883e-01 1.487913925085e-01 1.452814135733e-01 1.418434422296e-01 1.384913381866e-01 1.352536795599e-01 1.321575945349e-01 1.292242234896e-01 1.264946331681e-01 1.239873821526e-01 1.217467289998e-01 1.197975364818e-01 1.181767284345e-01 1.169170283938e-01 1.160414143384e-01 1.155863915700e-01 1.155618382773e-01 1.159944562064e-01 1.168866873818e-01 1.182459041878e-01 1.200697174321e-01 1.223448706222e-01 1.250653933718e-01 1.282034865371e-01 1.317454722016e-01 1.356612969619e-01 1.399294267668e-01 1.445224167878e-01 1.494113923536e-01 1.545770054784e-01 1.599867619473e-01 1.656243974341e-01 1.714617036336e-01 1.774794049474e-01 1.836601497583e-01 1.899788016677e-01 1.964262042421e-01 2.029775107271e-01 2.096248119314e-01 2.163479808986e-01 2.231356038011e-01 2.299775279551e-01 2.368538807328e-01 2.437629852557e-01 2.506847801608e-01 2.576152427580e-01 2.645410074316e-01 2.714527506457e-01 2.783436883716e-01 2.851994406390e-01 2.920182498988e-01 2.987855753381e-01 3.054965743600e-01 3.121435866615e-01 3.187157537414e-01 3.252114794096e-01 3.316157203442e-01 3.379280775880e-01 3.441373909417e-01 3.502383128921e-01 3.562264414899e-01 3.620902021548e-01 3.678295239749e-01 3.734324055750e-01 3.788971892054e-01 3.842163646459e-01 3.893833723170e-01 3.943967953765e-01 3.992440817185e-01 4.039277361628e-01 4.084370976682e-01 4.127724412719e-01 4.169255518932e-01 4.208917854977e-01 4.246717673170e-01 4.282546701248e-01 4.316438579377e-01 4.348313377727e-01 4.378152330067e-01 4.405944442373e-01 4.431612161460e-01 4.455212855136e-01 4.476651772078e-01 4.495950340285e-01 4.513095098682e-01 4.528051868622e-01 4.540857514179e-01 4.551463967195e-01 4.559918184336e-01 4.566194934771e-01 4.570314197830e-01 4.572296343955e-01 4.572157667384e-01 4.569935291750e-01 4.565630967419e-01 4.559317290421e-01 4.551015099616e-01 4.540780596750e-01 4.528663298379e-01 4.514717265325e-01 4.499045718681e-01 4.481673512219e-01 4.462721169232e-01 4.442260256162e-01 4.420387389010e-01 4.397227004471e-01 4.372855870360e-01 4.347429604677e-01 4.321051003417e-01 4.293875905651e-01 4.266042806864e-01 4.237692541692e-01 4.209018209473e-01 4.180146196205e-01 4.151299855584e-01 4.122623763514e-01 4.094344201691e-01 4.066631142560e-01 4.039695430729e-01 4.013755465655e-01 3.988986244982e-01 3.965653440696e-01 3.943910988116e-01 3.924001885177e-01 3.906120612307e-01 3.890455084334e-01 3.877231851915e-01 3.866568899951e-01 3.858708026422e-01 3.853747427321e-01 3.851828951821e-01 3.853111371674e-01 3.857621650347e-01 3.865495546844e-01 3.876730498591e-01 3.891386019176e-01 3.909433583931e-01 3.930850687145e-01 3.955589463130e-01 3.983552038196e-01 4.014671102905e-01 4.048767296950e-01 4.085743272592e-01 4.125402771216e-01 4.167568407101e-01 4.212055041945e-01 4.258603137437e-01 4.307052800592e-01 4.357115420927e-01 4.408569560096e-01 4.461174927726e-01 4.514653450983e-01 4.568778964009e-01 4.623265063126e-01 4.677873535111e-01 4.732345650718e-01 4.786421419435e-01 4.839863008934e-01 4.892403330945e-01 4.943823143730e-01 4.993863228260e-01 5.042308451178e-01 5.088927270751e-01 5.133496716222e-01 5.175817231752e-01 5.215671139093e-01 5.252883258677e-01 5.287245661020e-01 5.318605060163e-01 5.346779400320e-01 5.371617613443e-01 5.392973561474e-01 5.410700700817e-01 5.424691222756e-01 5.434819726110e-01 5.440993617482e-01 5.443115573393e-01 5.441125524390e-01 5.434942189030e-01 5.424536759030e-01 5.409872763676e-01 5.390921945004e-01 5.367704028066e-01 5.340226929552e-01 5.308519772606e-01 5.272656733169e-01 5.232689367147e-01 5.188733970871e-01 5.140891725929e-01 5.089306000519e-01 5.034142101930e-01 4.975580445087e-01 4.913860772173e-01 4.849190003463e-01 4.781880873246e-01 4.712202546735e-01 4.640502442250e-01 4.567163700118e-01 4.492552465180e-01 4.417151298152e-01 4.341395461823e-01 4.265818476721e-01 4.190950302821e-01 4.117357058642e-01 4.045677730691e-01 3.976503983977e-01 3.910512881818e-01 3.848356562031e-01 3.790704707378e-01 3.738212394493e-01 3.691510025384e-01 3.651189580704e-01 3.617780515599e-01 3.591757844231e-01 3.573473832383e-01 3.563212435898e-01 3.561102359491e-01 3.567182427734e-01 3.581355325408e-01 3.603365833644e-01 3.632906046818e-01 3.669487121065e-01 3.712586906747e-01 3.761564032463e-01 3.815726498930e-01 3.874358418428e-01 3.936669319160e-01 4.001901494017e-01 4.069236269855e-01 4.137915014159e-01 4.207153918252e-01 4.276186507788e-01 4.344330772224e-01 4.410828325025e-01 4.475059664065e-01 4.536369435102e-01 4.594148745993e-01 4.647868076562e-01 4.696944708322e-01 4.740943686816e-01 4.779383223938e-01 4.811834567639e-01 4.837979566802e-01 4.857414614262e-01 4.869885971342e-01 4.875145081704e-01 4.872957346083e-01 4.863190476096e-01 4.845712995513e-01 4.820459272935e-01 4.787429853887e-01 4.746662679083e-01 4.698228898084e-01 4.642337743398e-01 4.579184560171e-01 4.509072812813e-01 4.432404197838e-01 4.349594636756e-01 4.261235456347e-01 4.167954274534e-01 4.070506707085e-01 3.969792398681e-01 3.866783858653e-01 3.762643180037e-01 3.658644375659e-01 3.556235815715e-01 3.456988212689e-01 3.362652748377e-01 3.275082590522e-01 3.196186685057e-01 3.127978842876e-01 3.072323249452e-01 3.031015685701e-01 3.005557567283e-01 2.997036567575e-01 3.006165738854e-01 3.033041721180e-01 3.077285086694e-01 3.138015148561e-01 3.213891739898e-01 3.303307236966e-01 3.404405170436e-01 3.515229155398e-01 3.633759473227e-01 3.758066638132e-01 3.886207040967e-01 4.016384227689e-01 4.146947641311e-01 4.276282389314e-01 4.402962414750e-01 4.525680472768e-01 4.643176076063e-01 4.754400229844e-01 4.858369000024e-01 4.954160494131e-01 5.041034396892e-01 5.118339813266e-01 5.185446548892e-01 5.241957880793e-01 5.287496806416e-01 5.321784961990e-01 5.344724633393e-01 5.356274317579e-01 5.356523252381e-01 5.345700299882e-01 5.324136201170e-01 5.292292951895e-01 5.250808201892e-01 5.200413553463e-01 5.141992777879e-01 5.076641976502e-01 5.005500638396e-01 4.929956573908e-01 4.851528209465e-01 4.771811725751e-01 4.692646658113e-01 4.615870680762e-01 4.543454781573e-01 4.477400429970e-01 4.419652685585e-01 4.372092111493e-01 4.336374615429e-01 4.313981439622e-01 4.305968108521e-01 4.313053544960e-01 4.335527786105e-01 4.373152359958e-01 4.425352093554e-01 4.491055969723e-01 4.568922450420e-01 4.657324038902e-01 4.754433115362e-01 4.858360402797e-01 4.967109908873e-01 5.078748980154e-01 5.191376910319e-01 5.303190555292e-01 5.412535141161e-01 5.517818148280e-01 5.617682468214e-01 5.710866957944e-01 5.796315724633e-01 5.873070758490e-01 5.940420980640e-01 5.997795361781e-01 6.044726994132e-01 6.081033825422e-01 6.106601258918e-01 6.121532987451e-01 6.126097888680e-01 6.120682611876e-01 6.105923716266e-01 6.082527407688e-01 6.051430159107e-01 6.013688687789e-01 5.970496123895e-01 5.923219898665e-01 5.873299910902e-01 5.822306945876e-01 5.771878183956e-01 5.723690576857e-01 5.679420170306e-01 5.640704852447e-01 5.609120739900e-01 5.586021083676e-01 5.572652044924e-01 5.569957011598e-01 5.578581157714e-01 5.598894195030e-01 5.630866936570e-01 5.674186056548e-01 5.728174909019e-01 5.791888823111e-01 5.864109173031e-01 5.943427651483e-01 6.028294995683e-01 6.117036817136e-01 6.207982064677e-01 6.299444013750e-01 6.389776938327e-01 6.477450339795e-01 6.561041937511e-01 6.639297675412e-01 6.711125252823e-01 6.775633599727e-01 6.832140286486e-01 6.880204917945e-01 6.919584715899e-01 6.950294606673e-01 6.972573444863e-01 6.986864718479e-01 6.993884969639e-01 6.994450560809e-01 6.989618970507e-01 6.980570003693e-01 6.968525440858e-01 6.954842802126e-01 6.940773897444e-01 6.927587971289e-01 6.916442954572e-01 6.908241694376e-01 6.903795819253e-01 6.903557510891e-01 6.907788811363e-01 6.916454647273e-01 6.929222784472e-01 6.945574458529e-01 6.964782791855e-01 6.985990749818e-01 7.008275067434e-01 7.030734030123e-01 7.052530302383e-01 7.072991164601e-01 7.091631937460e-01 7.108205406282e-01 7.122789899441e-01 7.135698682233e-01 7.147549456650e-01 7.159202669196e-01 7.171702668537e-01 7.186247160061e-01 7.203985400789e-01 7.226067725930e-01 7.253381783638e-01 7.286551131718e-01 7.325824719518e-01 7.370912853594e-01 7.421164359721e-01 7.475321532422e-01 7.531744601044e-01 7.588445923615e-01 7.643164557048e-01 7.693563732635e-01 7.737296327965e-01 7.772310531594e-01 7.796832647072e-01 7.809650886234e-01 7.810164246805e-01 7.798481937474e-01 7.775603589476e-01 7.743280477533e-01 7.704128665187e-01 7.661474705034e-01 7.619219885444e-01 7.581659958216e-01 7.553046688006e-01 7.537429486389e-01 7.538097801993e-01 7.557343939128e-01 7.596181648890e-01 7.654099109056e-01 7.729234795478e-01 7.818362333186e-01 7.917297294699e-01 8.021282264041e-01 8.125321608855e-01 8.224719036558e-01 8.315360741969e-01 8.394125033189e-01 8.459028592812e-01 8.509437653795e-01 8.546085172124e-01 8.570971225813e-01 8.587258918320e-01 8.598839844591e-01 8.610036985419e-01 8.625027415300e-01 8.647356375540e-01 8.679419685556e-01 8.722035618364e-01 8.774313713321e-01 8.833560979297e-01 8.895611741060e-01 8.955157384946e-01 9.006351579663e-01 9.043453170877e-01 9.061378698884e-01 9.056344311538e-01 9.026199129482e-01 8.970886276243e-01 8.892525846045e-01 8.795365017109e-01 8.685689500922e-01 8.571170154297e-01 8.460417817054e-01 8.361997741836e-01 8.283487902643e-01 8.230690881875e-01 8.206758717181e-01 8.212131500924e-01 8.244450756022e-01 8.299276776651e-01 8.370996118921e-01 8.453511031052e-01 8.541428561856e-01 8.630271593896e-01 8.716981724050e-01 8.799840339225e-01 8.878018600774e-01 8.951472432456e-01 9.020186696108e-01 9.084116588949e-01 9.143108990898e-01 9.196855373229e-01 9.245702884670e-01 9.290764948330e-01 9.334584422775e-01 9.358862954376e-01 9.371373970615e-01 9.389190163869e-01 9.430158470039e-01 9.504378724053e-01 9.609467924812e-01 9.731883673075e-01 9.853214828526e-01 9.958101096726e-01 1.003981342190e+00 1.010077668195e+00 1.014851007943e+00 1.018959327035e+00 1.022440681127e+00 1.024569818799e+00 1.024234605616e+00 1.020616137558e+00 1.013815162798e+00 1.005171833100e+00 9.970875048018e-01 9.922972506075e-01 9.929085536950e-01 9.996878045312e-01 1.011932587009e+00 1.027954171689e+00 1.045843331927e+00 1.064170173386e+00 1.081780797196e+00 1.060936265446e+00 9.888223917577e-01 8.959230654420e-01 8.256492019029e-01 8.141143159260e-01 8.613066760116e-01 9.329941410567e-01 9.912772967458e-01 1.012907415933e+00 9.916256491936e-01 9.362184101408e-01 8.680384474768e-01 8.157818532063e-01 8.029607321537e-01 8.316219991282e-01 8.811705695350e-01 9.246466567621e-01 9.429868921312e-01 9.300653850438e-01 8.924477642531e-01 8.463947587874e-01 8.112679233592e-01 7.996306624379e-01 8.102014233913e-01 8.311828171909e-01 8.503963413570e-01 8.619849333932e-01 8.665252061791e-01 8.669071280420e-01 8.641128332867e-01 8.564378436407e-01 8.427088105805e-01 8.267294086772e-01 8.182596824126e-01 8.275434899473e-01 8.557831046689e-01 8.909528629457e-01 9.141609688043e-01 9.103216244660e-01 8.765285841926e-01 8.261027544536e-01 7.864511067712e-01 7.850719621641e-01 8.268443671927e-01 8.891377963962e-01 9.418192339678e-01 9.659527214360e-01 9.599602541867e-01 9.375286358774e-01 9.192923298438e-01 9.195170012129e-01 9.364986576936e-01 9.565437768148e-01 9.673247606889e-01 9.676908292795e-01 9.676153257379e-01 9.787842729546e-01 1.001942398589e+00 1.022832919521e+00 1.020886902452e+00 9.826110715899e-01 9.120058153116e-01 8.355672585206e-01 7.961492144179e-01 8.229646368321e-01 8.995960221847e-01 9.801487174227e-01 1.025606061270e+00 1.019908312453e+00 9.722786579738e-01 9.141785309565e-01 8.861432639733e-01 9.095255553316e-01 9.671051603809e-01 1.020732334702e+00 1.040117260915e+00 1.015756332617e+00 9.598952657786e-01 9.007818483804e-01 8.684381277333e-01 8.741179631785e-01 9.025550296989e-01 9.283046403200e-01 9.354263759668e-01 9.246919445337e-01 9.098706239772e-01
 1.850682779883e-01 1.837972133438e-01 1.826269898753e-01 1.815246077635e-01 1.804164652984e-01 1.792445180868e-01 1.780177587834e-01 1.768028832385e-01 1.756703191228e-01 1.746471118764e-01 1.736968688045e-01 1.727388306978e-01 1.717053750707e-01 1.706060276687e-01 1.695329711409e-01 1.685792701595e-01 1.677529708217e-01 1.669743715458e-01 1.661508210470e-01 1.652483415504e-01 1.643088861948e-01 1.634200092095e-01 1.626529000159e-01 1.620070109911e-01 1.614008163246e-01 1.607385627824e-01 1.599939966053e-01 1.592295438561e-01 1.585427042070e-01 1.579875771365e-01 1.575340787116e-01 1.570922821098e-01 1.565879517652e-01 1.560240617247e-01 1.554754977362e-01 1.550182420871e-01 1.546667770860e-01 1.543807985166e-01 1.541071666341e-01 1.538108191117e-01 1.534849424133e-01 1.531579612136e-01 1.528878952926e-01 1.527256224596e-01 1.526713335484e-01 1.526648681110e-01 1.526257308743e-01 1.525142821535e-01 1.523763891197e-01 1.523225009285e-01 1.524380663511e-01 1.526981017829e-01 1.529753444761e-01 1.531520084518e-01 1.532264429292e-01 1.533150578932e-01 1.535586870250e-01 1.540009348697e-01 1.545476647182e-01 1.550386751365e-01 1.553877405844e-01 1.556626753824e-01 1.560234937093e-01 1.565788977905e-01 1.572965554700e-01 1.580372524833e-01 1.586736191269e-01 1.591897205176e-01 1.596909153248e-01 1.603124140634e-01 1.611025676298e-01 1.619939723258e-01 1.628706600751e-01 1.636577048062e-01 1.643614353313e-01 1.650625868687e-01 1.658640878490e-01 1.668144431194e-01 1.678702260254e-01 1.689247028206e-01 1.698845835831e-01 1.707383157318e-01 1.715778134676e-01 1.725394009361e-01 1.736934199337e-01 1.749692473140e-01 1.762028757512e-01 1.772798720710e-01 1.782335672741e-01 1.792247389639e-01 1.804095413399e-01 1.818019284035e-01 1.832520062618e-01 1.845750638912e-01 1.857162975306e-01 1.867909527966e-01 1.879813374550e-01 1.893796790799e-01 1.909174278416e-01 1.924301351978e-01 1.937919423881e-01 1.950161322605e-01 1.962355264475e-01 1.975860820562e-01 1.991045633289e-01 2.007088463679e-01 2.022651671493e-01 2.036905478008e-01 2.050134614330e-01 2.063537223413e-01 2.078222702123e-01 2.094355418918e-01 2.111062129075e-01 2.127171159972e-01 2.142093287016e-01 2.156257404560e-01 2.170755194203e-01 2.186416143699e-01 2.203197647942e-01 2.220297643174e-01 2.236822439203e-01 2.252392811176e-01 2.267386149586e-01 2.282640205972e-01 2.298830991612e-01 2.315964725116e-01 2.333412630646e-01 2.350390193053e-01 2.366534067334e-01 2.382124467562e-01 2.397919982741e-01 2.414557452524e-01 2.432049039884e-01 2.449803548748e-01 2.467139394830e-01 2.483718462994e-01 2.499818721599e-01 2.516073745370e-01 2.533013354268e-01 2.550664776240e-01 2.568570654272e-01 2.586145010126e-01 2.603092608168e-01 2.619586514329e-01 2.636173275849e-01 2.653316930200e-01 2.671061993210e-01 2.689031634926e-01 2.706736579278e-01 2.723951331973e-01 2.740814364377e-01 2.757718515696e-01 2.774995929064e-01 2.792679692383e-01 2.810539881398e-01 2.828264779027e-01 2.845676306822e-01 2.862811868746e-01 2.879902297223e-01 2.897180109125e-01 2.914722451883e-01 2.932417712655e-01 2.950087569847e-01 2.967565448143e-01 2.984844618175e-01 3.002031662263e-01 3.019276948492e-01 3.036660924712e-01 3.054158812763e-01 3.071680443775e-01 3.089098370451e-01 3.106386140472e-01 3.123592330618e-01 3.140803174478e-01 3.158058713809e-01 3.175351346816e-01 3.192643952618e-01 3.209905768042e-01 3.227126115982e-01 3.244301387894e-01 3.261424180266e-01 3.278484644160e-01 3.295511229805e-01 3.312542660603e-01 3.329594828129e-01 3.346634425776e-01 3.363613524708e-01 3.380491060803e-01 3.397274436143e-01 3.414025966702e-01 3.430781801097e-01 3.447536451048e-01 3.464242879845e-01 3.480875180731e-01 3.497421834491e-01 3.513915755899e-01 3.530376190178e-01 3.546809334711e-01 3.563185995249e-01 3.579500759657e-01 3.595753144434e-01 3.611952442942e-01 3.628111700737e-01 3.644220879881e-01 3.660281469133e-01 3.676265910290e-01 3.692181078024e-01 3.708018179422e-01 3.723787828108e-01 3.739522450173e-01 3.755218963570e-01 3.770858833857e-01 3.786411728839e-01 3.801868765774e-01 3.817239400052e-01 3.832555504581e-01 3.847830185983e-01 3.863061844956e-01 3.878215120494e-01 3.893274613214e-01 3.908239810849e-01 3.923127507815e-01 3.937957996421e-01 3.952738160000e-01 3.967438519191e-01 3.982055022169e-01 3.996578019401e-01 4.011012524018e-01 4.025383073368e-01 4.039689179056e-01 4.053917872041e-01 4.068046498210e-01 4.082075979557e-01 4.096017611207e-01 4.109889865863e-01 4.123702672787e-01 4.137431785225e-01 4.151049160374e-01 4.164557789260e-01 4.177965549339e-01 4.191299705941e-01 4.204569699730e-01 4.217766069522e-01 4.230850291251e-01 4.243801222361e-01 4.256641644273e-01 4.269392622934e-01 4.282077470832e-01 4.294691998566e-01 4.307199521599e-01 4.319568322689e-01 4.331806025278e-01 4.343948109825e-01 4.356003639007e-01 4.367985843129e-01 4.379866876120e-01 4.391599857062e-01 4.403213494681e-01 4.414707496900e-01 4.426104827385e-01 4.437402752739e-01 4.448605326823e-01 4.459665196268e-01 4.470597412846e-01 4.481425794544e-01 4.492142320280e-01 4.502741362466e-01 4.513227174814e-01 4.523585891760e-01 4.533826801122e-01 4.543961486382e-01 4.553971104849e-01 4.563859052968e-01 4.573625066791e-01 4.583267235395e-01 4.592781782652e-01 4.602188231708e-01 4.611456665958e-01 4.620596975126e-01 4.629621954554e-01 4.638516732053e-01 4.647283884280e-01 4.655919804782e-01 4.664416551298e-01 4.672786054956e-01 4.681026757240e-01 4.689144804995e-01 4.697132105898e-01 4.704986175690e-01 4.712698586348e-01 4.720257601335e-01 4.727698558226e-01 4.735008872403e-01 4.742186605862e-01 4.749228525179e-01 4.756126804485e-01 4.762873214790e-01 4.769485368304e-01 4.775967330169e-01 4.782306475311e-01 4.788511252148e-01 4.794567322803e-01 4.800470183198e-01 4.806233850698e-01 4.811858706076e-01 4.817338211835e-01 4.822682585420e-01 4.827876301373e-01 4.832917183513e-01 4.837802485070e-01 4.842560740573e-01 4.847164787360e-01 4.851626493733e-01 4.855940158301e-01 4.860090719189e-01 4.864099937164e-01 4.867951492997e-01 4.871662042462e-01 4.875228699831e-01 4.878637795901e-01 4.881886016642e-01 4.884976851388e-01 4.887923130594e-01 4.890714844608e-01 4.893354478348e-01 4.895836747955e-01 4.898160930533e-01 4.900323958977e-01 4.902334556154e-01 4.904186200881e-01 4.905885857746e-01 4.907425697353e-01 4.908803262212e-01 4.910021507420e-01 4.911089689824e-01 4.911987164443e-01 4.912734040545e-01 4.913315606053e-01 4.913734291968e-01 4.913999734672e-01 4.914111051834e-01 4.914055563185e-01 4.913835326475e-01 4.913453879717e-01 4.912910818912e-01 4.912222172001e-01 4.911364960293e-01 4.910338717379e-01 4.909159747129e-01 4.907808337719e-01 4.906299806054e-01 4.904630948919e-01 4.902795340098e-01 4.900799301936e-01 4.898639311142e-01 4.896318708307e-01 4.893834054098e-01 4.891185186750e-01 4.888368156571e-01 4.885391653381e-01 4.882258163937e-01 4.878964990358e-01 4.875504143234e-01 4.871882077311e-01 4.868092607429e-01 4.864146190767e-01 4.860030935712e-01 4.855772103777e-01 4.851347200025e-01 4.846759880639e-01 4.842002487829e-01 4.837083948677e-01 4.832008960259e-01 4.826783343696e-01 4.821410878340e-01 4.815872401029e-01 4.810163293217e-01 4.804302049943e-01 4.798276075355e-01 4.792114478477e-01 4.785799636955e-01 4.779319386348e-01 4.772684418070e-01 4.765887458715e-01 4.758942146540e-01 4.751854793245e-01 4.744607289939e-01 4.737200190919e-01 4.729648904396e-01 4.721945377396e-01 4.714096810191e-01 4.706093651254e-01 4.697949788714e-01 4.689659118408e-01 4.681219828071e-01 4.672636516862e-01 4.663914271861e-01 4.655050448162e-01 4.646044834765e-01 4.636901197256e-01 4.627617040238e-01 4.618200331526e-01 4.608644517966e-01 4.598950163368e-01 4.589132320158e-01 4.579179664594e-01 4.569091141781e-01 4.558878478214e-01 4.548535814424e-01 4.538070200914e-01 4.527492146644e-01 4.516783614680e-01 4.505952070698e-01 4.495003300213e-01 4.483936610103e-01 4.472768416063e-01 4.461485598714e-01 4.450092341240e-01 4.438588534332e-01 4.426974039956e-01 4.415263884360e-01 4.403457100706e-01 4.391553117908e-01 4.379545827350e-01 4.367444342353e-01 4.355249836864e-01 4.342970269811e-01 4.330608437432e-01 4.318163567967e-01 4.305634116869e-01 4.293027061773e-01 4.280341246089e-01 4.267587246294e-01 4.254763349177e-01 4.241863014709e-01 4.228917726223e-01 4.215901202185e-01 4.202830575027e-01 4.189705019519e-01 4.176532162449e-01 4.163316747970e-01 4.150051426354e-01 4.136752991746e-01 4.123417178737e-01 4.110052007945e-01 4.096655305604e-01 4.083232712432e-01 4.069798429724e-01 4.056348673675e-01 4.042880001870e-01 4.029403030966e-01 4.015933727667e-01 4.002453542247e-01 3.988992312535e-01 3.975533545618e-01 3.962087718519e-01 3.948662868452e-01 3.935260609298e-01 3.921889789067e-01 3.908557053820e-01 3.895255957851e-01 3.882000124803e-01 3.868794068486e-01 3.855636483662e-01 3.842549709116e-01 3.829524794787e-01 3.816568172129e-01 3.803689757955e-01 3.790884826827e-01 3.778172551355e-01 3.765555760247e-01 3.753036227592e-01 3.740620861854e-01 3.728312191977e-01 3.716124167728e-01 3.704055510922e-01 3.692112349836e-01 3.680311462935e-01 3.668647169321e-01 3.657124560000e-01 3.645752616658e-01 3.634542094510e-01 3.623495955604e-01 3.612627553597e-01 3.601923466667e-01 3.591409125271e-01 3.581084481789e-01 3.570948203232e-01 3.561030308877e-01 3.551307923946e-01 3.541796610465e-01 3.532515148076e-01 3.523443379213e-01 3.514617492036e-01 3.506024685888e-01 3.497672919080e-01 3.489583467664e-01 3.481736603028e-01 3.474156418196e-01 3.466846812275e-01 3.459800480403e-01 3.453046963664e-01 3.446560460955e-01 3.440370449950e-01 3.434476772084e-01 3.428876340137e-01 3.423582583663e-01 3.418595146464e-01 3.413916182655e-01 3.409575119568e-01 3.405536303569e-01 3.401822594659e-01 3.398446594661e-01 3.395397392668e-01 3.392688023195e-01 3.390310157171e-01 3.388276822275e-01 3.386601588043e-01 3.385255639832e-01 3.384267914048e-01 3.383629732200e-01 3.383339995306e-01 3.383420098723e-01 3.383841221271e-01 3.384627057508e-01 3.385773350913e-01 3.387264894727e-01 3.389128877663e-01 3.391338157767e-01 3.393914308380e-01 3.396850579149e-01 3.400130133993e-01 3.403781929677e-01 3.407775258522e-01 3.412118938548e-01 3.416829104774e-01 3.421862798647e-01 3.427258206564e-01 3.432996658627e-01 3.439063907790e-01 3.445478131304e-01 3.452211003078e-01 3.459281339480e-01 3.466677093934e-01 3.474380102183e-01 3.482413913684e-01 3.490747299113e-01 3.499387014430e-01 3.508330218303e-01 3.517561691808e-01 3.527091529727e-01 3.536897022586e-01 3.546971442893e-01 3.557323727075e-01 3.567938313034e-01 3.578813299220e-01 3.589938221894e-01 3.601294457910e-01 3.612907326860e-01 3.624727415800e-01 3.636779099886e-01 3.649047169919e-01 3.661512964774e-01 3.674181619150e-01 3.687033398230e-01 3.700071436012e-01 3.713285508261e-01 3.726656926748e-01 3.740193450681e-01 3.753876460035e-01 3.767695783169e-01 3.781648929308e-01 3.795722701311e-01 3.809912141429e-01 3.824202916139e-01 3.838591983682e-01 3.853068378185e-01 3.867616163425e-01 3.882248391885e-01 3.896929677531e-01 3.911660209072e-01 3.926440083036e-01 3.941249373963e-01 3.956083101571e-01 3.970930293679e-01 3.985783512240e-01 4.000632086600e-01 4.015465905594e-01 4.030289910464e-01 4.045075197758e-01 4.059819393938e-01 4.074513603756e-01 4.089150138028e-01 4.103724171210e-01 4.118218133406e-01 4.132627339829e-01 4.146940473448e-01 4.161150640645e-01 4.175248058042e-01 4.189235559587e-01 4.203075554028e-01 4.216787167227e-01 4.230348137582e-01 4.243751591501e-01 4.256994855652e-01 4.270052355618e-01 4.282936357185e-01 4.295626693465e-01 4.308118769033e-01 4.320401849664e-01 4.332458856576e-01 4.344300675793e-01 4.355907318052e-01 4.367264642107e-01 4.378376504457e-01 4.389224126219e-01 4.399815496712e-01 4.410122665418e-01 4.420144558346e-01 4.429877014493e-01 4.439302826557e-01 4.448436355231e-01 4.457237961782e-01 4.465723439361e-01 4.473882448588e-01 4.481692270990e-01 4.489164867736e-01 4.496281463152e-01 4.503033010472e-01 4.509416464641e-01 4.515425231348e-01 4.521047543139e-01 4.526276455485e-01 4.531114162220e-01 4.535544640684e-01 4.539563832478e-01 4.543171218887e-01 4.546342075394e-01 4.549084917136e-01 4.551389742434e-01 4.553246004141e-01 4.554660875731e-01 4.555611417025e-01 4.556101079436e-01 4.556115696664e-01 4.555655033757e-01 4.554719444822e-01 4.553286274117e-01 4.551373119136e-01 4.548948498520e-01 4.546019335679e-01 4.542590863031e-01 4.538636049201e-01 4.534169308010e-01 4.529176376086e-01 4.523654491564e-01 4.517604465890e-01 4.510999199302e-01 4.503866252654e-01 4.496167916966e-01 4.487934463306e-01 4.479140168642e-01 4.469775632543e-01 4.459873654054e-01 4.449380305626e-01 4.438324227903e-01 4.426696974075e-01 4.414485240612e-01 4.401712320374e-01 4.388329939693e-01 4.374382089094e-01 4.359837506478e-01 4.344699729411e-01 4.328984883449e-01 4.312651392247e-01 4.295750655818e-01 4.278232173008e-01 4.260124347049e-01 4.241419411261e-01 4.222094730113e-01 4.202198791987e-01 4.181674361135e-01 4.160554596321e-01 4.138837728604e-01 4.116506075604e-01 4.093595122362e-01 4.070054879081e-01 4.045939794111e-01 4.021210180683e-01 3.995876168309e-01 3.969968645781e-01 3.943436931713e-01 3.916342621559e-01 3.888634730873e-01 3.860346366486e-01 3.831481933648e-01 3.802008457332e-01 3.771990587140e-01 3.741369666311e-01 3.710195215235e-01 3.678460673355e-01 3.646137494483e-01 3.613293484538e-01 3.579859550992e-01 3.545911227892e-01 3.511410214433e-01 3.476363721217e-01 3.440833306607e-01 3.404734272761e-01 3.368155034887e-01 3.331063851895e-01 3.293478007197e-01 3.255421772003e-01 3.216849406006e-01 3.177866000251e-01 3.138385438660e-01 3.098484025565e-01 3.058148590344e-01 3.017363472876e-01 2.976230234369e-01 2.934635612992e-01 2.892719728107e-01 2.850410808604e-01 2.807738180739e-01 2.764785415226e-01 2.721449029286e-01 2.677892013878e-01 2.633995758491e-01 2.589867821235e-01 2.545527099527e-01 2.500915210879e-01 2.456197429830e-01 2.411223108920e-01 2.366193219534e-01 2.321014514682e-01 2.275742242433e-01 2.230488719336e-01 2.185120193678e-01 2.139884763521e-01 2.094619465241e-01 2.049501505198e-01 2.004535111425e-01 1.959692101452e-01 1.915198626348e-01 1.870875190089e-01 1.826998627939e-01 1.783466618788e-01 1.740418635953e-01 1.697954658853e-01 1.655998983689e-01 1.614870023354e-01 1.574389693030e-01 1.534871197678e-01 1.496268236424e-01 1.458706286334e-01 1.422402297611e-01 1.387254652729e-01 1.353645419811e-01 1.321450290205e-01 1.290984936549e-01 1.262291289971e-01 1.235471536065e-01 1.210811952781e-01 1.188215104738e-01 1.168048471369e-01 1.150229670416e-01 1.134986767499e-01 1.122379850257e-01 1.112426759678e-01 1.105308280224e-01 1.100876257711e-01 1.099326603275e-01 1.100483366850e-01 1.104397482260e-01 1.110978729082e-01 1.120075537409e-01 1.131705433376e-01 1.145598693282e-01 1.161753613077e-01 1.179923364486e-01 1.200001084137e-01 1.221861702713e-01 1.245259525886e-01 1.270164423710e-01 1.296304017831e-01 1.323634751989e-01 1.351959857268e-01 1.381152798485e-01 1.411136557739e-01 1.441704018694e-01 1.472850697919e-01 1.504368075144e-01 1.536232851722e-01 1.568321245011e-01 1.600526078250e-01 1.632829794000e-01 1.665056136687e-01 1.697246445295e-01 1.729230816495e-01 1.761006569757e-01 1.792503149526e-01 1.823626065594e-01 1.854394704780e-01 1.884665463319e-01 1.914477996061e-01 1.943718558587e-01 1.972378451386e-01 2.000419880066e-01 2.027750360077e-01 2.054417747948e-01 2.080294044038e-01 2.105423828634e-01 2.129716861193e-01 2.153160284717e-01 2.175746698018e-01 2.197386770789e-01 2.218131960859e-01 2.237866635854e-01 2.256648730031e-01 2.274392518858e-01 2.291097880509e-01 2.306758786455e-01 2.321304949437e-01 2.334788384044e-01 2.347103631423e-01 2.358303097369e-01 2.368323351203e-01 2.377165208903e-01 2.384834621040e-01 2.391253299804e-01 2.396493583350e-01 2.400461182761e-01 2.403210507275e-01 2.404690991349e-01 2.404897339182e-01 2.403850739449e-01 2.401485106058e-01 2.397881213338e-01 2.392940629503e-01 2.386734175320e-01 2.379226876026e-01 2.370395831647e-01 2.360309931849e-01 2.348888718330e-01 2.336217670595e-01 2.322236278100e-01 2.306990451828e-01 2.290498241519e-01 2.272715046391e-01 2.253744193614e-01 2.233500818680e-01 2.212096840522e-01 2.189493205195e-01 2.165731605083e-01 2.140865336977e-01 2.114848173880e-01 2.087838147845e-01 2.059744953485e-01 2.030714635727e-01 2.000733743700e-01 1.969856039745e-01 1.938204790155e-01 1.905732504792e-01 1.872639863795e-01 1.838891165271e-01 1.804652501620e-01 1.769985971367e-01 1.734972271737e-01 1.699813662567e-01 1.664521094501e-01 1.629354986972e-01 1.594380820193e-01 1.559816330870e-01 1.525851493817e-01 1.492636848620e-01 1.460496901274e-01 1.429557768988e-01 1.400171913499e-01 1.372553060000e-01 1.347012291335e-01 1.323878954068e-01 1.303388001389e-01 1.285941821301e-01 1.271741816453e-01 1.261167187652e-01 1.254416281926e-01 1.251736493009e-01 1.253338856800e-01 1.259299114771e-01 1.269783887614e-01 1.284722662146e-01 1.304162523871e-01 1.327978447178e-01 1.356050006944e-01 1.388229582563e-01 1.424271344910e-01 1.464028775198e-01 1.507184349912e-01 1.553565186259e-01 1.602888538850e-01 1.654919170671e-01 1.709454527678e-01 1.766201253839e-01 1.825032103106e-01 1.885639535985e-01 1.947921157306e-01 2.011630728756e-01 2.076607985115e-01 2.142721038458e-01 2.209743672376e-01 2.277620808392e-01 2.346122614726e-01 2.415192448204e-01 2.484672217334e-01 2.554419047194e-01 2.624386456821e-01 2.694380673432e-01 2.764380850311e-01 2.834223640256e-01 2.903838274955e-01 2.973149221626e-01 3.042011158115e-01 3.110406702153e-01 3.178186535674e-01 3.245321413308e-01 3.311698094982e-01 3.377241522978e-01 3.441910934990e-01 3.505569951309e-01 3.568216360192e-01 3.629712793553e-01 3.690045798872e-01 3.749120705285e-01 3.806865067352e-01 3.863250314163e-01 3.918160815362e-01 3.971604069689e-01 4.023452449151e-01 4.073705580272e-01 4.122289194527e-01 4.169127673001e-01 4.214226520418e-01 4.257463500146e-01 4.298869469031e-01 4.338335919876e-01 4.375852283923e-01 4.411394027857e-01 4.444875695481e-01 4.476328496532e-01 4.505651892774e-01 4.532875643529e-01 4.557945584443e-01 4.580829223750e-01 4.601555860184e-01 4.620051315928e-01 4.636353260418e-01 4.650413644752e-01 4.662248312127e-01 4.671873328683e-01 4.679259389302e-01 4.684449106951e-01 4.687426448990e-01 4.688239657879e-01 4.686885867744e-01 4.683416688538e-01 4.677861919705e-01 4.670246100048e-01 4.660650207515e-01 4.649084291012e-01 4.635656549714e-01 4.620406107179e-01 4.603400114999e-01 4.584750479943e-01 4.564505228836e-01 4.542807651804e-01 4.519720008577e-01 4.495375503766e-01 4.469897976133e-01 4.443401675711e-01 4.416046529960e-01 4.387946593016e-01 4.359293980394e-01 4.330218060513e-01 4.300916054970e-01 4.271545954400e-01 4.242302836758e-01 4.213392848676e-01 4.184980293944e-01 4.157316617747e-01 4.130562147748e-01 4.104967252158e-01 4.080729694020e-01 4.058044686504e-01 4.037183161083e-01 4.018281868685e-01 4.001604300609e-01 3.987307421883e-01 3.975594268227e-01 3.966653971444e-01 3.960598061112e-01 3.957627836683e-01 3.957812902338e-01 3.961291562824e-01 3.968120421501e-01 3.978361049591e-01 3.992052152249e-01 4.009169780225e-01 4.029726151049e-01 4.053633012479e-01 4.080849730504e-01 4.111257093147e-01 4.144721251728e-01 4.181127270911e-01 4.220271763769e-01 4.262007155986e-01 4.306089974840e-01 4.352337575398e-01 4.400526210445e-01 4.450369421982e-01 4.501681758951e-01 4.554161796030e-01 4.607578683122e-01 4.661664916580e-01 4.716139468220e-01 4.770771368219e-01 4.825263355655e-01 4.879382147054e-01 4.932853535083e-01 4.985423158304e-01 5.036860559169e-01 5.086887540786e-01 5.135304687301e-01 5.181847037462e-01 5.226319364369e-01 5.268480809219e-01 5.308137492473e-01 5.345084450262e-01 5.379131292834e-01 5.410107287111e-01 5.437822370648e-01 5.462135797482e-01 5.482879708999e-01 5.499929614244e-01 5.513149450249e-01 5.522429964178e-01 5.527671436362e-01 5.528774267458e-01 5.525683107136e-01 5.518315770802e-01 5.506651746345e-01 5.490638194170e-01 5.470277743066e-01 5.445575149556e-01 5.416540998979e-01 5.383233888564e-01 5.345699286121e-01 5.304027082374e-01 5.258325422514e-01 5.208709766640e-01 5.155346818442e-01 5.098389863497e-01 5.038067493312e-01 4.974588238199e-01 4.908224520366e-01 4.839277075722e-01 4.768037992342e-01 4.694898267924e-01 4.620219315653e-01 4.544443664529e-01 4.468033733447e-01 4.391473794872e-01 4.315323295997e-01 4.240116221273e-01 4.166485989333e-01 4.095040981426e-01 4.026441769794e-01 3.961377927108e-01 3.900496929511e-01 3.844493932593e-01 3.794018458749e-01 3.749705014634e-01 3.712129732718e-01 3.681798336121e-01 3.659142636743e-01 3.644495328243e-01 3.638082289067e-01 3.639970996508e-01 3.650156218452e-01 3.668447020833e-01 3.694582835298e-01 3.728142588312e-01 3.768614679464e-01 3.815420524925e-01 3.867863325132e-01 3.925248946606e-01 3.986777048628e-01 4.051676298755e-01 4.119143583265e-01 4.188359642046e-01 4.258564310673e-01 4.328928107043e-01 4.398741778263e-01 4.467253227576e-01 4.533755328820e-01 4.597616834161e-01 4.658153798540e-01 4.714830962526e-01 4.767053948593e-01 4.814298491189e-01 4.856125972830e-01 4.892034812256e-01 4.921676599389e-01 4.944676105475e-01 4.960690269525e-01 4.969504243517e-01 4.970831488886e-01 4.964513384038e-01 4.950438197611e-01 4.928488314681e-01 4.898656763485e-01 4.860972959428e-01 4.815505959736e-01 4.762426157855e-01 4.701947980025e-01 4.634344891364e-01 4.560008270294e-01 4.479376857530e-01 4.392989506845e-01 4.301514314061e-01 4.205677519349e-01 4.106370087435e-01 4.004574680751e-01 3.901437484438e-01 3.798208656379e-01 3.696340927286e-01 3.597390294863e-01 3.503061833939e-01 3.415225844701e-01 3.335730504660e-01 3.266577437896e-01 3.209656405113e-01 3.166700359333e-01 3.139292074340e-01 3.128554519620e-01 3.135237593419e-01 3.159595118969e-01 3.201312919607e-01 3.259641548200e-01 3.333364501057e-01 3.420939313118e-01 3.520589014059e-01 3.630406447297e-01 3.748389166338e-01 3.872577523812e-01 4.001075213232e-01 4.132011222972e-01 4.263693373196e-01 4.394514982614e-01 4.522946906515e-01 4.647672267730e-01 4.767416064172e-01 4.881017089482e-01 4.987501001324e-01 5.085925515894e-01 5.175461226929e-01 5.255460866240e-01 5.325301882948e-01 5.384493142888e-01 5.432687129739e-01 5.469584475410e-01 5.495057628689e-01 5.509071080707e-01 5.511696176721e-01 5.503152391770e-01 5.483784428014e-01 5.454056059697e-01 5.414572613097e-01 5.366109473400e-01 5.309536502989e-01 5.245926847305e-01 5.176496583728e-01 5.102538986890e-01 5.025634070707e-01 4.947377068891e-01 4.869542769767e-01 4.794015303981e-01 4.722704839644e-01 4.657597853815e-01 4.600600441364e-01 4.553575178358e-01 4.518148756161e-01 4.495747066029e-01 4.487495153378e-01 4.494024840467e-01 4.515708687383e-01 4.552326441553e-01 4.603326505893e-01 4.667764613466e-01 4.744273564567e-01 4.831353781090e-01 4.927204767077e-01 5.029967840628e-01 5.137708593201e-01 5.248499303498e-01 5.360492844105e-01 5.471853765688e-01 5.580934845842e-01 5.686175653188e-01 5.786174947265e-01 5.879685836974e-01 5.965622956358e-01 6.043068358166e-01 6.111217032764e-01 6.169545165067e-01 6.217580892772e-01 6.255078771001e-01 6.281971635866e-01 6.298301307369e-01 6.304367821889e-01 6.300546296356e-01 6.287427734325e-01 6.265762842164e-01 6.236441856056e-01 6.200546927696e-01 6.159244720201e-01 6.113901255743e-01 6.065964276824e-01 6.016979596551e-01 5.968583109538e-01 5.922445469334e-01 5.880230971474e-01 5.843557685024e-01 5.813987372178e-01 5.792889328072e-01 5.781446351141e-01 5.780631274245e-01 5.791073689534e-01 5.813126441734e-01 5.846769525349e-01 5.891668099130e-01 5.947165030737e-01 6.012296921613e-01 6.085856295220e-01 6.166420759349e-01 6.252447233247e-01 6.342257938115e-01 6.434150844583e-01 6.526452505431e-01 6.617496243087e-01 6.705755736859e-01 6.789802713519e-01 6.868389063897e-01 6.940417353370e-01 7.005033708824e-01 7.061557525293e-01 7.109577362155e-01 7.148908031108e-01 7.179558042439e-01 7.201847402610e-01 7.216244327866e-01 7.223473758997e-01 7.224457104868e-01 7.220184135383e-01 7.211911553403e-01 7.200840954969e-01 7.188267422875e-01 7.175474334657e-01 7.163587030362e-01 7.153703877901e-01 7.146654471767e-01 7.143073049087e-01 7.143361783823e-01 7.147593860498e-01 7.155655686302e-01 7.167114958162e-01 7.181390254783e-01 7.197719774414e-01 7.215256826488e-01 7.233136129128e-01 7.250529947317e-01 7.266761739120e-01 7.281304316019e-01 7.293904052997e-01 7.304538695929e-01 7.313517493977e-01 7.321430243029e-01 7.329119686098e-01 7.337680817453e-01 7.348303896894e-01 7.362324170607e-01 7.380932979565e-01 7.405220397915e-01 7.435988274922e-01 7.473615196696e-01 7.518083046782e-01 7.568797550930e-01 7.624672742503e-01 7.684162950137e-01 7.745245841636e-01 7.805688315329e-01 7.863009815171e-01 7.914792171315e-01 7.958750180562e-01 7.992917743679e-01 8.015836531308e-01 8.026613504214e-01 8.025179092275e-01 8.012171594659e-01 7.989155928792e-01 7.958509993549e-01 7.923348923689e-01 7.887469835771e-01 7.854996335614e-01 7.830250021020e-01 7.817233539313e-01 7.819384481033e-01 7.839196762974e-01 7.877824993217e-01 7.935099866555e-01 8.009315532420e-01 8.097476421098e-01 8.195563398233e-01 8.298822687974e-01 8.402309779687e-01 8.501224930115e-01 8.591377334118e-01 8.669468939497e-01 8.733410323795e-01 8.782446363749e-01 8.817224891658e-01 8.839793578347e-01 8.853316661515e-01 8.861892644320e-01 8.870025351937e-01 8.882167947319e-01 8.902135344660e-01 8.932568810884e-01 8.974533277415e-01 9.027189592921e-01 9.087870129938e-01 9.152226156087e-01 9.214677534901e-01 9.269042055732e-01 9.309060915894e-01 9.329224450658e-01 9.325213160917e-01 9.294489590661e-01 9.236628053200e-01 9.153443132899e-01 9.049184571368e-01 8.930082947417e-01 8.804186737658e-01 8.680559134430e-01 8.568434856987e-01 8.476384799660e-01 8.411111411939e-01 8.376922816008e-01 8.375139103085e-01 8.404184174549e-01 8.460226027770e-01 8.537735693114e-01 8.630751882041e-01 8.733461160410e-01 8.840884891861e-01 8.949276159512e-01 9.055820942328e-01 9.158708835879e-01 9.256512311527e-01 9.347944122518e-01 9.431776799177e-01 9.506627603370e-01 9.571620438067e-01 9.626622969963e-01 9.672856575240e-01 9.692895244313e-01 9.695224374039e-01 9.697231223475e-01 9.717717095866e-01 9.768396634706e-01 9.848839895786e-01 9.947540307737e-01 1.004789419195e+00 1.013602320376e+00 1.020631653813e+00 1.026192439931e+00 1.031043705566e+00 1.035755710482e+00 1.040172887817e+00 1.043283542447e+00 1.043627160344e+00 1.040031583353e+00 1.032295882717e+00 1.021540498366e+00 1.010079331424e+00 1.000745806023e+00 9.959420804336e-01 9.969092261474e-01 1.003594578186e+00 1.015165849100e+00 1.030880739871e+00 1.050853915251e+00 1.074430367175e+00 1.039141657443e+00 9.667125483189e-01 8.884064134526e-01 8.442446723451e-01 8.580665923419e-01 9.175775889684e-01 9.874938786056e-01 1.035243184064e+00 1.042409242381e+00 1.005833469134e+00 9.367306480817e-01 8.596236464560e-01 8.074519834382e-01 8.057933105526e-01 8.521982746984e-01 9.180185659143e-01 9.704615576118e-01 9.879464309760e-01 9.645008830252e-01 9.096196057837e-01 8.457761234391e-01 8.007688512234e-01 7.925874045318e-01 8.166385254021e-01 8.518369833161e-01 8.782088892953e-01 8.871524536495e-01 8.816088651045e-01 8.704287193502e-01 8.610147331138e-01 8.548425306862e-01 8.490788723303e-01 8.425028897338e-01 8.395485337810e-01 8.480453138826e-01 8.713545238298e-01 9.021593068477e-01 9.250023728957e-01 9.252180921099e-01 8.977670851154e-01 8.521695802303e-01 8.115594086195e-01 8.016796305562e-01 8.311943421347e-01 8.836363423733e-01 9.322901261612e-01 9.586026513114e-01 9.598053603774e-01 9.473171756258e-01 9.384073868923e-01 9.438349360335e-01 9.602740842787e-01 9.751020132124e-01 9.787609279617e-01 9.736224426595e-01 9.732949323592e-01 9.916580146112e-01 1.028387750278e+00 1.065369145821e+00 1.077620385811e+00 1.047831332582e+00 9.765387732752e-01 8.871202284967e-01 8.228416137834e-01 8.228312194006e-01 8.837509316180e-01 9.622870961497e-01 1.014508813444e+00 1.018769622754e+00 9.796256471302e-01 9.248414931187e-01 8.936002653009e-01 9.105363230788e-01 9.641953110420e-01 1.019433230113e+00 1.045524554178e+00 1.030846002950e+00 9.846984245416e-01 9.318577285423e-01 8.995914535313e-01 8.996488047784e-01 9.205040191567e-01 9.401404859428e-01 9.438695883980e-01 9.321979259834e-01 9.181137867306e-01
 2.030920838748e-01 2.016986277239e-01 2.004070859073e-01 1.991884442719e-01 1.979664781441e-01 1.966772734660e-01 1.953218657305e-01 1.939634821849e-01 1.926795352013e-01 1.915076202605e-01 1.904167882833e-01 1.893209719925e-01 1.881423497437e-01 1.868833525183e-01 1.856353247040e-01 1.844988922917e-01 1.834939124444e-01 1.825451751369e-01 1.815543523968e-01 1.804752281557e-01 1.793425556717e-01 1.782455308241e-01 1.772637137432e-01 1.764077546201e-01 1.756001530044e-01 1.747402674554e-01 1.737877878410e-01 1.727955835516e-01 1.718640707899e-01 1.710607444217e-01 1.703679038661e-01 1.696989447033e-01 1.689680285385e-01 1.681628908770e-01 1.673523309644e-01 1.666189705162e-01 1.659930333219e-01 1.654436459922e-01 1.649161830849e-01 1.643647927602e-01 1.637712200337e-01 1.631595798780e-01 1.625927082511e-01 1.621339756685e-01 1.617943678141e-01 1.615158804833e-01 1.612069633910e-01 1.608140903254e-01 1.603741283791e-01 1.600043238356e-01 1.598070491294e-01 1.597725624454e-01 1.597728390625e-01 1.596737180815e-01 1.594530423100e-01 1.592228900943e-01 1.591369049193e-01 1.592618840934e-01 1.595162392867e-01 1.597304794943e-01 1.597962117964e-01 1.597641146532e-01 1.597968398002e-01 1.600233632528e-01 1.604308239536e-01 1.608848186095e-01 1.612443401662e-01 1.614729064007e-01 1.616668950425e-01 1.619673088911e-01 1.624412360208e-01 1.630355056832e-01 1.636368278683e-01 1.641567731083e-01 1.645855149065e-01 1.649960682891e-01 1.654954638183e-01 1.661492918365e-01 1.669309371129e-01 1.677351453526e-01 1.684544006620e-01 1.690586927437e-01 1.696284154739e-01 1.703097248103e-01 1.711952662527e-01 1.722305301220e-01 1.732499037429e-01 1.741158405714e-01 1.748407170128e-01 1.755811702248e-01 1.765118792699e-01 1.776701958028e-01 1.789178569374e-01 1.800568353776e-01 1.810070138961e-01 1.818693128769e-01 1.828310946293e-01 1.840069585864e-01 1.853485546125e-01 1.866912650075e-01 1.878910889242e-01 1.889412456974e-01 1.899688613835e-01 1.911219743365e-01 1.924560120486e-01 1.938992978124e-01 1.953129584973e-01 1.965968681101e-01 1.977673315874e-01 1.989439546168e-01 2.002484671232e-01 2.017110719168e-01 2.032498140313e-01 2.047402245972e-01 2.061109043439e-01 2.073971791886e-01 2.087103157249e-01 2.101422829521e-01 2.116978700226e-01 2.132990483436e-01 2.148501264361e-01 2.163046738604e-01 2.176962793164e-01 2.191111217159e-01 2.206226411350e-01 2.222373372690e-01 2.238937266236e-01 2.255090964903e-01 2.270411569282e-01 2.285147589877e-01 2.300067436473e-01 2.315862519463e-01 2.332571905070e-01 2.349630214043e-01 2.366309829548e-01 2.382251811791e-01 2.397693909156e-01 2.413284545324e-01 2.429577983649e-01 2.446632938418e-01 2.464002702886e-01 2.481085470086e-01 2.497558914260e-01 2.513572411137e-01 2.529675791283e-01 2.546355693831e-01 2.563672858641e-01 2.581253579260e-01 2.598612121109e-01 2.615498560490e-01 2.632035631044e-01 2.648615564005e-01 2.665582649707e-01 2.682979375787e-01 2.700586314140e-01 2.718093237878e-01 2.735304334529e-01 2.752248146797e-01 2.769153693209e-01 2.786264822127e-01 2.803655512373e-01 2.821227194302e-01 2.838788986617e-01 2.856188562417e-01 2.873400411462e-01 2.890529972734e-01 2.907732646682e-01 2.925090579628e-01 2.942583872126e-01 2.960110585165e-01 2.977559994434e-01 2.994885009587e-01 3.012156452089e-01 3.029440881349e-01 3.046786377007e-01 3.064173128411e-01 3.081582434079e-01 3.098975065687e-01 3.116338608982e-01 3.133676999135e-01 3.150975103431e-01 3.168215530202e-01 3.185437997333e-01 3.202693186824e-01 3.219963088473e-01 3.237243017525e-01 3.254471896879e-01 3.271611304544e-01 3.288673175678e-01 3.305711228391e-01 3.322772977314e-01 3.339835956257e-01 3.356875003523e-01 3.373841952768e-01 3.390739175816e-01 3.407590749787e-01 3.424430307769e-01 3.441249143488e-01 3.458020371485e-01 3.474751894665e-01 3.491419406619e-01 3.508048480794e-01 3.524645887588e-01 3.541206699139e-01 3.557728619334e-01 3.574192638758e-01 3.590590376543e-01 3.606918921858e-01 3.623191424291e-01 3.639445987330e-01 3.655668571307e-01 3.671843774912e-01 3.687942991587e-01 3.703957169780e-01 3.719892738443e-01 3.735778813002e-01 3.751645771038e-01 3.767467428473e-01 3.783225073320e-01 3.798897452964e-01 3.814487123766e-01 3.830009520042e-01 3.845484078586e-01 3.860916007308e-01 3.876280657918e-01 3.891567302875e-01 3.906766611896e-01 3.921892697439e-01 3.936962820847e-01 3.951975305040e-01 3.966917939668e-01 3.981771454904e-01 3.996529544525e-01 4.011214669991e-01 4.025836409653e-01 4.040407259268e-01 4.054895474924e-01 4.069291620237e-01 4.083581462910e-01 4.097772084250e-01 4.111911401416e-01 4.125984899787e-01 4.139993860722e-01 4.153894555907e-01 4.167670341377e-01 4.181350925061e-01 4.194947636274e-01 4.208484408309e-01 4.221954887885e-01 4.235323365066e-01 4.248562208710e-01 4.261683288020e-01 4.274713155568e-01 4.287664551636e-01 4.300548262389e-01 4.313334979164e-01 4.325988997330e-01 4.338519288298e-01 4.350943485080e-01 4.363271117459e-01 4.375524318331e-01 4.387669234620e-01 4.399687981074e-01 4.411587150556e-01 4.423380988025e-01 4.435067439256e-01 4.446652710086e-01 4.458126612598e-01 4.469482740384e-01 4.480721257698e-01 4.491864828569e-01 4.502890023493e-01 4.513795412490e-01 4.524588070750e-01 4.535256025118e-01 4.545812102688e-01 4.556253664300e-01 4.566565687497e-01 4.576760674701e-01 4.586844951477e-01 4.596806737585e-01 4.606636318208e-01 4.616346310557e-01 4.625928169916e-01 4.635376544019e-01 4.644713237105e-01 4.653928280185e-01 4.663007714163e-01 4.671964723334e-01 4.680781795959e-01 4.689467905174e-01 4.698030887852e-01 4.706464066129e-01 4.714770315802e-01 4.722945824849e-01 4.730975243239e-01 4.738866380757e-01 4.746629339061e-01 4.754259643639e-01 4.761750528053e-01 4.769114330511e-01 4.776332923346e-01 4.783407315475e-01 4.790342200997e-01 4.797137065227e-01 4.803797946558e-01 4.810321181751e-01 4.816700256453e-01 4.822927957242e-01 4.829006648330e-01 4.834954859932e-01 4.840755308840e-01 4.846421786705e-01 4.851938844196e-01 4.857295988221e-01 4.862507827509e-01 4.867575402253e-01 4.872501981902e-01 4.877281780572e-01 4.881908667834e-01 4.886375661955e-01 4.890693907173e-01 4.894868671404e-01 4.898880001402e-01 4.902748306870e-01 4.906463938487e-01 4.910017639074e-01 4.913414616704e-01 4.916663432701e-01 4.919748361244e-01 4.922687664125e-01 4.925466629894e-01 4.928082593714e-01 4.930542537693e-01 4.932846119876e-01 4.934993443768e-01 4.936984100041e-01 4.938806950008e-01 4.940461994268e-01 4.941973601550e-01 4.943326289839e-01 4.944512722181e-01 4.945538621299e-01 4.946407847382e-01 4.947102056272e-01 4.947656259996e-01 4.948037224743e-01 4.948254721177e-01 4.948313983221e-01 4.948205411562e-01 4.947931593801e-01 4.947504062135e-01 4.946894546147e-01 4.946133569665e-01 4.945208082274e-01 4.944109840348e-01 4.942856532839e-01 4.941435712424e-01 4.939841733081e-01 4.938083783203e-01 4.936170399240e-01 4.934086481776e-01 4.931842319367e-01 4.929426276889e-01 4.926841956093e-01 4.924096827395e-01 4.921181719379e-01 4.918108921977e-01 4.914873112376e-01 4.911469032755e-01 4.907896870769e-01 4.904159198308e-01 4.900253444030e-01 4.896195558173e-01 4.891982072655e-01 4.887595477349e-01 4.883041211530e-01 4.878321394777e-01 4.873435734687e-01 4.868410551989e-01 4.863221503204e-01 4.857861996591e-01 4.852336611965e-01 4.846638394612e-01 4.840793721219e-01 4.834795878738e-01 4.828632212249e-01 4.822307323865e-01 4.815823607287e-01 4.809177205281e-01 4.802379463542e-01 4.795415865386e-01 4.788301441405e-01 4.781031179583e-01 4.773606295741e-01 4.766030685680e-01 4.758300062592e-01 4.750413263037e-01 4.742377025636e-01 4.734202691117e-01 4.725866745769e-01 4.717384327926e-01 4.708754861691e-01 4.699978407271e-01 4.691059998812e-01 4.681997285820e-01 4.672784068384e-01 4.663435494359e-01 4.653936780682e-01 4.644311199419e-01 4.634553801792e-01 4.624653417015e-01 4.614610380017e-01 4.604439915452e-01 4.594141160881e-01 4.583713622230e-01 4.573164522171e-01 4.562484648241e-01 4.551678561735e-01 4.540748618436e-01 4.529695696778e-01 4.518534224185e-01 4.507251296686e-01 4.495854537726e-01 4.484342486789e-01 4.472719531280e-01 4.460993733389e-01 4.449156502219e-01 4.437220090584e-01 4.425180916512e-01 4.413035430689e-01 4.400795149653e-01 4.388468612982e-01 4.376041340714e-01 4.363531046900e-01 4.350930060155e-01 4.338242939963e-01 4.325482110302e-01 4.312644486828e-01 4.299729157688e-01 4.286742095811e-01 4.273683371859e-01 4.260566781219e-01 4.247388928825e-01 4.234145468111e-01 4.220851564809e-01 4.207497838840e-01 4.194103914285e-01 4.180669856157e-01 4.167190711667e-01 4.153668833555e-01 4.140116563376e-01 4.126532111487e-01 4.112934651341e-01 4.099307936919e-01 4.085661225140e-01 4.072003918811e-01 4.058334830550e-01 4.044661944909e-01 4.030996897768e-01 4.017331441712e-01 4.003679294224e-01 3.990036167433e-01 3.976408546696e-01 3.962813767589e-01 3.949241110774e-01 3.935707284174e-01 3.922207475691e-01 3.908753120675e-01 3.895352156326e-01 3.882010885156e-01 3.868720315856e-01 3.855499977764e-01 3.842350207077e-01 3.829266979712e-01 3.816285285954e-01 3.803380516655e-01 3.790575197047e-01 3.777868601832e-01 3.765262478234e-01 3.752773324832e-01 3.740398479053e-01 3.728154807470e-01 3.716044353533e-01 3.704061831067e-01 3.692224709125e-01 3.680534206958e-01 3.668993528080e-01 3.657627370922e-01 3.646417801008e-01 3.635385661541e-01 3.624541969666e-01 3.613871914531e-01 3.603407204290e-01 3.593132648309e-01 3.583064280792e-01 3.573222305805e-01 3.563577817045e-01 3.554167062051e-01 3.544993383684e-01 3.536042773877e-01 3.527354189638e-01 3.518903854628e-01 3.510712009479e-01 3.502789044785e-01 3.495117276794e-01 3.487732237252e-01 3.480622126314e-01 3.473789442493e-01 3.467264524150e-01 3.461013250025e-01 3.455074173646e-01 3.449442480347e-01 3.444112121489e-01 3.439113167269e-01 3.434419980114e-01 3.430053241799e-01 3.426027355086e-01 3.422310345639e-01 3.418946718821e-01 3.415919517803e-01 3.413231692337e-01 3.410900102294e-01 3.408904388624e-01 3.407269800236e-01 3.405992279469e-01 3.405058600932e-01 3.404505543326e-01 3.404291129555e-01 3.404450446245e-01 3.404976959652e-01 3.405853736934e-01 3.407107584870e-01 3.408716933473e-01 3.410698324414e-01 3.413044221854e-01 3.415744066324e-01 3.418821161972e-01 3.422260749336e-01 3.426045890761e-01 3.430207206103e-01 3.434713633232e-01 3.439582751020e-01 3.444805580424e-01 3.450369054942e-01 3.456292247927e-01 3.462543875629e-01 3.469144593274e-01 3.476083082782e-01 3.483342059155e-01 3.490943173673e-01 3.498852632600e-01 3.507082675176e-01 3.515634263245e-01 3.524488125335e-01 3.533648037565e-01 3.543092923202e-01 3.552831136504e-01 3.562860018103e-01 3.573157631302e-01 3.583728761514e-01 3.594563222353e-01 3.605652572053e-01 3.617000229352e-01 3.628575435877e-01 3.640397814657e-01 3.652442272491e-01 3.664701097027e-01 3.677180805429e-01 3.689853756907e-01 3.702724351743e-01 3.715786532544e-01 3.729016953586e-01 3.742424062984e-01 3.755992244292e-01 3.769711005198e-01 3.783572361009e-01 3.797563652453e-01 3.811693614375e-01 3.825926019803e-01 3.840271654331e-01 3.854717983925e-01 3.869247379766e-01 3.883864688520e-01 3.898546976957e-01 3.913289723998e-01 3.928094050619e-01 3.942931013770e-01 3.957805087501e-01 3.972706485195e-01 3.987609283705e-01 4.002527763170e-01 4.017444288230e-01 4.032346610897e-01 4.047223484902e-01 4.062065596241e-01 4.076869154302e-01 4.091618958499e-01 4.106309544660e-01 4.120928310560e-01 4.135471153601e-01 4.149926597812e-01 4.164282505844e-01 4.178525104178e-01 4.192655928935e-01 4.206661688018e-01 4.220534360391e-01 4.234258295631e-01 4.247830014106e-01 4.261244046175e-01 4.274484743477e-01 4.287546755688e-01 4.300412185603e-01 4.313080851474e-01 4.325550837787e-01 4.337794907310e-01 4.349820240189e-01 4.361604936493e-01 4.373153174585e-01 4.384452989997e-01 4.395482499120e-01 4.406258990710e-01 4.416745184093e-01 4.426950166578e-01 4.436870725604e-01 4.446470766050e-01 4.455780631243e-01 4.464754997407e-01 4.473411346712e-01 4.481734504984e-01 4.489715200523e-01 4.497347116217e-01 4.504614517009e-01 4.511521198199e-01 4.518055416418e-01 4.524202445064e-01 4.529971028778e-01 4.535330635784e-01 4.540296481942e-01 4.544850714495e-01 4.548977434113e-01 4.552697021300e-01 4.555968540304e-01 4.558810616660e-01 4.561199528443e-01 4.563137498370e-01 4.564623454662e-01 4.565634210106e-01 4.566182133811e-01 4.566248716238e-01 4.565826474821e-01 4.564924173102e-01 4.563505648391e-01 4.561601750225e-01 4.559179392305e-01 4.556248865350e-01 4.552803612552e-01 4.548816499965e-01 4.544317728584e-01 4.539272450604e-01 4.533693712383e-01 4.527569286034e-01 4.520885958370e-01 4.513663996356e-01 4.505860853698e-01 4.497506810679e-01 4.488586827047e-01 4.479085936378e-01 4.469030927025e-01 4.458367317194e-01 4.447147822903e-01 4.435320180049e-01 4.422914576595e-01 4.409925186411e-01 4.396320586892e-01 4.382139665228e-01 4.367331514456e-01 4.351936163755e-01 4.335941169742e-01 4.319317311664e-01 4.302110342076e-01 4.284270037661e-01 4.265842905723e-01 4.246784543474e-01 4.227104633024e-01 4.206839093702e-01 4.185922639218e-01 4.164423176528e-01 4.142285852934e-01 4.119539565027e-01 4.096186515624e-01 4.072195062048e-01 4.047620689506e-01 4.022406077143e-01 3.996598882360e-01 3.970177886567e-01 3.943127253289e-01 3.915516178454e-01 3.887256519628e-01 3.858425958210e-01 3.828986047579e-01 3.798943159874e-01 3.768341083045e-01 3.737112924720e-01 3.705334927338e-01 3.672960674459e-01 3.640016864481e-01 3.606517156967e-01 3.572427571247e-01 3.537825698525e-01 3.502630821486e-01 3.466918175673e-01 3.430674455716e-01 3.393879544777e-01 3.356605192767e-01 3.318772139527e-01 3.280477685103e-01 3.241676044023e-01 3.202383756652e-01 3.162651218338e-01 3.122408185170e-01 3.081772424639e-01 3.040658679265e-01 2.999139504438e-01 2.957234207789e-01 2.914879287435e-01 2.872212386049e-01 2.829122797347e-01 2.785723271626e-01 2.741997065784e-01 2.697923148794e-01 2.653626159601e-01 2.608981209210e-01 2.564163945086e-01 2.519073518420e-01 2.473784092881e-01 2.428368091987e-01 2.382723757076e-01 2.337060003464e-01 2.291220536074e-01 2.245385899650e-01 2.199524991591e-01 2.153636175967e-01 2.107889601279e-01 2.062128039251e-01 2.016622848532e-01 1.971227327042e-01 1.926094720863e-01 1.881298982174e-01 1.836764483074e-01 1.792764775670e-01 1.749128997614e-01 1.706135450972e-01 1.663732759656e-01 1.622029197542e-01 1.581196537900e-01 1.541140587822e-01 1.502214085612e-01 1.464277721024e-01 1.427621375433e-01 1.392282521836e-01 1.358361477302e-01 1.326122440953e-01 1.295488020266e-01 1.266829613935e-01 1.240081557161e-01 1.215527258140e-01 1.193257311790e-01 1.173330102857e-01 1.156032681433e-01 1.141257208083e-01 1.129309744693e-01 1.120090512998e-01 1.113745210362e-01 1.110298409782e-01 1.109654043491e-01 1.111947940038e-01 1.116942988746e-01 1.124733426442e-01 1.135090929271e-01 1.147950443318e-01 1.163209415191e-01 1.180633295215e-01 1.200202949930e-01 1.221604705024e-01 1.244813003468e-01 1.269590984329e-01 1.295793338240e-01 1.323318734950e-01 1.351925848666e-01 1.381591853555e-01 1.412066821790e-01 1.443314795212e-01 1.475176623975e-01 1.507513999137e-01 1.540298480470e-01 1.573324919355e-01 1.606616547895e-01 1.639983630038e-01 1.673401368862e-01 1.706792845136e-01 1.740030443964e-01 1.773142509468e-01 1.805947620211e-01 1.838495809308e-01 1.870644649162e-01 1.902384462283e-01 1.933669631398e-01 1.964398169744e-01 1.994620382301e-01 2.024161563385e-01 2.053104771475e-01 2.081322105895e-01 2.108809905026e-01 2.135552148660e-01 2.161443776588e-01 2.186550774191e-01 2.210734569492e-01 2.234059794450e-01 2.256427736448e-01 2.277839366860e-01 2.298273588244e-01 2.317668254882e-01 2.336057695318e-01 2.353346556218e-01 2.369581150249e-01 2.384686995970e-01 2.398667388648e-01 2.411515050061e-01 2.423160418505e-01 2.433656655838e-01 2.442920758826e-01 2.450987227955e-01 2.457809541647e-01 2.463380011546e-01 2.467722057208e-01 2.470753637649e-01 2.472545159216e-01 2.473014052729e-01 2.472208702557e-01 2.470098718016e-01 2.466662075141e-01 2.461947698074e-01 2.455881829953e-01 2.448537498962e-01 2.439855877027e-01 2.429868138439e-01 2.418582336377e-01 2.405965666830e-01 2.392106027965e-01 2.376908273725e-01 2.360481782322e-01 2.342778555362e-01 2.323820680605e-01 2.303675312918e-01 2.282281760392e-01 2.259757042247e-01 2.236039236328e-01 2.211233512100e-01 2.185327685533e-01 2.158371646692e-01 2.130442100341e-01 2.101504444950e-01 2.071715943867e-01 2.041032922081e-01 2.009593022263e-01 1.977442613536e-01 1.944619278295e-01 1.911300972008e-01 1.877459788553e-01 1.843313580978e-01 1.808890494344e-01 1.774347980675e-01 1.739843774320e-01 1.705464034898e-01 1.671466719265e-01 1.637905578639e-01 1.605090264090e-01 1.573158001474e-01 1.542337482101e-01 1.512921317219e-01 1.485072557549e-01 1.459170207427e-01 1.435382513164e-01 1.414085953886e-01 1.395520215697e-01 1.379971437607e-01 1.367754696456e-01 1.359061279320e-01 1.354217773433e-01 1.353328483365e-01 1.356623911897e-01 1.364196021419e-01 1.376085657972e-01 1.392367613891e-01 1.412931509861e-01 1.437789759187e-01 1.466738576534e-01 1.499685758624e-01 1.536418140990e-01 1.576735568473e-01 1.620459051769e-01 1.667288915142e-01 1.717087203296e-01 1.769545202849e-01 1.824505646547e-01 1.881709133433e-01 1.940950551189e-01 2.002062606780e-01 2.064795623431e-01 2.129041664480e-01 2.194547423298e-01 2.261210959767e-01 2.328852920011e-01 2.397306358961e-01 2.466482252361e-01 2.536171029409e-01 2.606330816737e-01 2.676766537416e-01 2.747402224925e-01 2.818123260522e-01 2.888786366658e-01 2.959352408990e-01 3.029648622900e-01 3.099640507312e-01 3.169197282413e-01 3.238230052693e-01 3.306688814665e-01 3.374416433768e-01 3.441418563517e-01 3.507532044120e-01 3.572739979309e-01 3.636928111798e-01 3.700031735064e-01 3.761996660880e-01 3.822704392537e-01 3.882150647793e-01 3.940212270986e-01 3.996850186351e-01 4.052000692769e-01 4.105581782264e-01 4.157578534035e-01 4.207869353755e-01 4.256466849411e-01 4.303259215685e-01 4.348225153784e-01 4.391327704403e-01 4.432465674840e-01 4.471671357894e-01 4.508818602170e-01 4.543941716239e-01 4.576966092868e-01 4.607843292610e-01 4.636598451403e-01 4.663127842745e-01 4.687487244306e-01 4.709595216396e-01 4.729456096336e-01 4.747071078262e-01 4.762393955447e-01 4.775463567277e-01 4.786230656825e-01 4.794735931372e-01 4.800969835641e-01 4.804946497658e-01 4.806691904227e-01 4.806208021555e-01 4.803566247552e-01 4.798747329329e-01 4.791830495374e-01 4.782839768244e-01 4.771837939587e-01 4.758901974036e-01 4.744051900119e-01 4.727414133465e-01 4.709026419996e-01 4.689008949228e-01 4.667439081939e-01 4.644426329500e-01 4.620091019264e-01 4.594534419317e-01 4.567914589167e-01 4.540343866533e-01 4.511984735428e-01 4.482990191361e-01 4.453512256624e-01 4.423745487012e-01 4.393839803343e-01 4.364026905084e-01 4.334448285997e-01 4.305345218679e-01 4.276914668628e-01 4.249349325301e-01 4.222907896811e-01 4.197748007894e-01 4.174149056256e-01 4.152289662146e-01 4.132390062681e-01 4.114681460524e-01 4.099316234117e-01 4.086556386830e-01 4.076513935072e-01 4.069390933852e-01 4.065342482762e-01 4.064463799821e-01 4.066896611268e-01 4.072694807475e-01 4.081954779763e-01 4.094680785332e-01 4.110893862504e-01 4.130578004768e-01 4.153682413475e-01 4.180150427831e-01 4.209844667403e-01 4.242702226474e-01 4.278520363335e-01 4.317170742711e-01 4.358463446981e-01 4.402158957445e-01 4.448111794678e-01 4.496007700189e-01 4.545659263327e-01 4.596807945797e-01 4.649161539173e-01 4.702507227521e-01 4.756529557502e-01 4.810992395956e-01 4.865610086425e-01 4.920115492449e-01 4.974244006366e-01 5.027717956181e-01 5.080298436939e-01 5.131703609918e-01 5.181702983576e-01 5.230035618101e-01 5.276476944764e-01 5.320793568472e-01 5.362755781641e-01 5.402165386021e-01 5.438794260436e-01 5.472469319886e-01 5.502991853145e-01 5.530191059648e-01 5.553908651498e-01 5.573978087827e-01 5.590277261081e-01 5.602654555685e-01 5.611012709356e-01 5.615238901250e-01 5.615258513362e-01 5.610983468748e-01 5.602358056887e-01 5.589348521120e-01 5.571917895542e-01 5.550064840081e-01 5.523793740794e-01 5.493146859916e-01 5.458149621048e-01 5.418879483062e-01 5.375439376391e-01 5.327925210163e-01 5.276494747453e-01 5.221287997948e-01 5.162520634569e-01 5.100396066187e-01 5.035151964309e-01 4.967089977113e-01 4.896500073595e-01 4.823743725295e-01 4.749186531882e-01 4.673234132605e-01 4.596365552878e-01 4.519037501222e-01 4.441804182240e-01 4.365207313624e-01 4.289844229791e-01 4.216357533781e-01 4.145375832840e-01 4.077602569997e-01 4.013712190102e-01 3.954397369089e-01 3.900347371235e-01 3.852207488930e-01 3.810604352481e-01 3.776102009494e-01 3.749172174188e-01 3.730213318232e-01 3.719508576900e-01 3.717219249412e-01 3.723381779228e-01 3.737892412423e-01 3.760531342305e-01 3.790951140772e-01 3.828669774147e-01 3.873152328703e-01 3.923727976734e-01 3.979696878201e-01 4.040301613686e-01 4.104729928110e-01 4.172195287319e-01 4.241832741025e-01 4.312873792977e-01 4.384488849664e-01 4.455884089439e-01 4.526337778637e-01 4.595076834689e-01 4.661453246242e-01 4.724751679351e-01 4.784371707193e-01 4.839753104723e-01 4.890284824941e-01 4.935522553764e-01 4.974952383818e-01 5.008154367917e-01 5.034786067594e-01 5.054440248172e-01 5.066870908884e-01 5.071827232077e-01 5.069069061652e-01 5.058493877709e-01 5.039971645996e-01 5.013457122359e-01 4.978983005424e-01 4.936605602910e-01 4.886466039037e-01 4.828790362781e-01 4.763821517274e-01 4.691957122059e-01 4.613631029534e-01 4.529368246973e-01 4.439817160844e-01 4.345728979296e-01 4.247963621421e-01 4.147506353761e-01 4.045483985729e-01 3.943166100500e-01 3.841953953828e-01 3.743423332352e-01 3.649232621726e-01 3.561214999430e-01 3.481258929810e-01 3.411267424230e-01 3.353186366119e-01 3.308710822848e-01 3.279433083862e-01 3.266557489045e-01 3.270872445202e-01 3.292742561948e-01 3.331943267691e-01 3.387840471935e-01 3.459332886614e-01 3.544972365272e-01 3.643055456248e-01 3.751699718234e-01 3.868984774174e-01 3.992902056718e-01 4.121568244993e-01 4.253099447769e-01 4.385742347873e-01 4.517893093812e-01 4.647967880743e-01 4.774558574396e-01 4.896428496765e-01 5.012335583468e-01 5.121235773566e-01 5.222210413132e-01 5.314368225947e-01 5.397017104793e-01 5.469546748299e-01 5.531392507980e-01 5.582220066945e-01 5.621729638838e-01 5.649734912611e-01 5.666213470093e-01 5.671237523029e-01 5.665003755482e-01 5.647857733836e-01 5.620271832537e-01 5.582839765347e-01 5.536342375362e-01 5.481670062654e-01 5.419853139970e-01 5.352150507252e-01 5.279863560010e-01 5.204508687730e-01 5.127749348164e-01 5.051291736993e-01 4.977030719348e-01 4.906858541318e-01 4.842726211643e-01 4.786511741851e-01 4.740031266208e-01 4.704937739571e-01 4.682574081254e-01 4.674090751128e-01 4.680144576177e-01 4.701057953360e-01 4.736733282622e-01 4.786597158532e-01 4.849789887163e-01 4.925016402377e-01 5.010800630968e-01 5.105434879279e-01 5.207071495051e-01 5.313846113185e-01 5.423833812692e-01 5.535207315112e-01 5.646166895850e-01 5.755035203637e-01 5.860280039845e-01 5.960488538831e-01 6.054393650330e-01 6.140896650344e-01 6.219084483020e-01 6.288147165113e-01 6.347510078572e-01 6.396740979892e-01 6.435527442038e-01 6.463825813163e-01 6.481666661774e-01 6.489309882686e-01 6.487155491944e-01 6.475754029854e-01 6.455888099386e-01 6.428414030106e-01 6.394407333315e-01 6.355055734398e-01 6.311681951475e-01 6.265762157624e-01 6.218822567975e-01 6.172497777184e-01 6.128444097669e-01 6.088333007695e-01 6.053767215806e-01 6.026275019489e-01 6.007253580861e-01 5.997858390631e-01 5.999054541731e-01 6.011450938619e-01 6.035397727639e-01 6.070889634381e-01 6.117565851307e-01 6.174761534647e-01 6.241498198549e-01 6.316582724373e-01 6.398571815789e-01 6.485888503407e-01 6.576881540655e-01 6.669814570489e-01 6.763013529066e-01 6.854801725786e-01 6.943636185919e-01 7.028119269009e-01 7.106982548979e-01 7.179153183590e-01 7.243776615750e-01 7.300235725429e-01 7.348108360157e-01 7.387272030835e-01 7.417773781417e-01 7.439949484276e-01 7.454370836448e-01 7.461729345156e-01 7.463019382329e-01 7.459259395722e-01 7.451658120365e-01 7.441483177712e-01 7.429914134504e-01 7.418220336758e-01 7.407468549928e-01 7.398606817998e-01 7.392404614332e-01 7.389312647029e-01 7.389658148544e-01 7.393382033072e-01 7.400248101570e-01 7.409776151201e-01 7.421304602176e-01 7.434087051947e-01 7.447284464733e-01 7.460123593060e-01 7.471900996587e-01 7.482093013823e-01 7.490382413110e-01 7.496727798271e-01 7.501404749410e-01 7.504946417165e-01 7.508228464313e-01 7.512322842879e-01 7.518534272174e-01 7.528226224537e-01 7.542767186738e-01 7.563409230466e-01 7.591095525456e-01 7.626473174573e-01 7.669649068183e-01 7.720243592828e-01 7.777345408079e-01 7.839424278276e-01 7.904593745900e-01 7.970529942794e-01 8.034731685205e-01 8.094621076354e-01 8.147715731279e-01 8.191874994802e-01 8.225340754993e-01 8.247009147125e-01 8.256459032143e-01 8.254089717283e-01 8.241185982480e-01 8.219854719484e-01 8.193044205835e-01 8.164302287636e-01 8.137709176087e-01 8.117465754423e-01 8.107624327283e-01 8.111728193893e-01 8.132347321793e-01 8.170971483261e-01 8.227561972446e-01 8.300698144265e-01 8.387620721233e-01 8.484393538047e-01 8.586432317117e-01 8.688756274906e-01 8.786527581896e-01 8.875439854867e-01 8.952080259462e-01 9.014219750165e-01 9.060977741847e-01 9.092974862457e-01 9.112191577771e-01 9.121914498308e-01 9.126361963652e-01 9.130253983007e-01 9.138358871425e-01 9.154754503460e-01 9.182423210184e-01 9.222608548113e-01 9.274660884262e-01 9.335916295319e-01 9.401879073598e-01 9.466766515136e-01 9.523940928409e-01 9.566799068125e-01 9.589265197651e-01 9.586567006154e-01 9.555747832431e-01 9.495933820936e-01 9.408811341793e-01 9.298363997455e-01 9.170984359820e-01 9.034932521270e-01 8.899671213963e-01 8.775214347068e-01 8.670833344923e-01 8.594308256211e-01 8.550912320400e-01 8.542857524621e-01 8.569443280729e-01 8.627210688279e-01 8.710995856906e-01 8.814708634177e-01 8.932204083428e-01 9.058021792832e-01 9.187471072158e-01 9.316875727075e-01 9.443141843892e-01 9.563552002764e-01 9.675603512285e-01 9.776687615982e-01 9.864585007169e-01 9.937721247445e-01 9.995669034256e-01 1.001920352961e+00 1.001911071646e+00 1.001259626352e+00 1.001875701243e+00 1.005025837684e+00 1.010814063242e+00 1.018271751746e+00 1.025932968513e+00 1.032600650582e+00 1.037895353831e+00 1.042293110806e+00 1.046659617772e+00 1.051569381625e+00 1.056751545538e+00 1.060957983993e+00 1.062396226768e+00 1.059520033762e+00 1.051764735645e+00 1.039939050732e+00 1.026131888209e+00 1.013099625291e+00 1.003361184965e+00 9.985070020804e-01 9.991177476835e-01 1.005366501283e+00 1.017889783925e+00 1.037807215685e+00 1.055726280045e+00 1.007772461126e+00 9.406379535898e-01 8.842214798492e-01 8.700732189353e-01 9.063187940239e-01 9.715465571298e-01 1.033569795542e+00 1.067066598262e+00 1.059356952909e+00 1.010721681740e+00 9.343479267469e-01 8.562666031933e-01 8.104231149171e-01 8.207474602139e-01 8.798499511172e-01 9.545827687758e-01 1.010009461031e+00 1.023915018608e+00 9.908854146928e-01 9.227482364240e-01 8.468583862217e-01 7.976490221662e-01 7.963876083515e-01 8.335221599348e-01 8.792797350184e-01 9.080020038960e-01 9.100244497451e-01 8.913927329124e-01 8.673170280635e-01 8.520743852895e-01 8.501740190317e-01 8.558245360677e-01 8.611539759604e-01 8.643119668109e-01 8.705778060279e-01 8.860173480625e-01 9.093208084879e-01 9.299784880041e-01 9.346204487740e-01 9.161003621137e-01 8.795387250967e-01 8.425681704620e-01 8.271106493696e-01 8.437118357428e-01 8.824909982658e-01 9.222672407141e-01 9.466374557823e-01 9.525618664670e-01 9.494863711823e-01 9.511549413647e-01 9.642155851324e-01 9.827161811468e-01 9.939835742754e-01 9.903682232362e-01 9.774420314814e-01 9.729625605353e-01 9.944490149122e-01 1.042148358445e+00 1.095075546842e+00 1.124170446083e+00 1.108323758885e+00 1.044392426932e+00 9.516613435788e-01 8.702840521899e-01 8.436645301227e-01 8.818737928409e-01 9.502169049794e-01 1.003390469061e+00 1.014823180287e+00 9.840184341022e-01 9.341052443134e-01 9.012399400947e-01 9.114911016637e-01 9.589515887666e-01 1.012873113831e+00 1.043419332589e+00 1.037540350325e+00 1.001823427709e+00 9.574643681118e-01 9.284074539803e-01 9.257202484587e-01 9.405883383698e-01 9.543794040903e-01 9.541528664220e-01 9.405508211401e-01 9.259609817150e-01
 2.219147604752e-01 2.204282152841e-01 2.190445313871e-01 2.177383961259e-01 2.164323190569e-01 2.150569657901e-01 2.136049952938e-01 2.121370265682e-01 2.107364446147e-01 2.094507581913e-01 2.082530017497e-01 2.070528728004e-01 2.057648128596e-01 2.043839945322e-01 2.029997224967e-01 2.017203633776e-01 2.005753289180e-01 1.994949280810e-01 1.983752666330e-01 1.971603456750e-01 1.958771704565e-01 1.946153950556e-01 1.934628264212e-01 1.924389242614e-01 1.914717858407e-01 1.904558013250e-01 1.893399632115e-01 1.881674933190e-01 1.870391452042e-01 1.860336509040e-01 1.851455596043e-01 1.842923023969e-01 1.833788273965e-01 1.823792562050e-01 1.813549667058e-01 1.803930577178e-01 1.795369711283e-01 1.787674069000e-01 1.780291198293e-01 1.772670170847e-01 1.764504413553e-01 1.755982095626e-01 1.747773221992e-01 1.740630782815e-01 1.734776437645e-01 1.729646718826e-01 1.724238509195e-01 1.717872303534e-01 1.710833351849e-01 1.704331603464e-01 1.699552250220e-01 1.696548916318e-01 1.694065505130e-01 1.690601256257e-01 1.685735058122e-01 1.680518207954e-01 1.676601209404e-01 1.674880806235e-01 1.674662371328e-01 1.674199590901e-01 1.672191635623e-01 1.668966379928e-01 1.666157139848e-01 1.665229068829e-01 1.666256352620e-01 1.667965719426e-01 1.668831363617e-01 1.668295149591e-01 1.667196484373e-01 1.666989502706e-01 1.668515592037e-01 1.671416381762e-01 1.674588050957e-01 1.677036337942e-01 1.678512136147e-01 1.679620429008e-01 1.681457045029e-01 1.684863498213e-01 1.689734382163e-01 1.695070785925e-01 1.699682180418e-01 1.703062302517e-01 1.705875834371e-01 1.709647783368e-01 1.715528002216e-01 1.723173206675e-01 1.730938874239e-01 1.737243665981e-01 1.741965530422e-01 1.746589112123e-01 1.753009541293e-01 1.761887215194e-01 1.771976031705e-01 1.781213329084e-01 1.788519196355e-01 1.794707342898e-01 1.801686664592e-01 1.810831638025e-01 1.821890592236e-01 1.833252869093e-01 1.843300239337e-01 1.851751403965e-01 1.859769055144e-01 1.868937331702e-01 1.880022921305e-01 1.892452554871e-01 1.904801239761e-01 1.915902881270e-01 1.925757529734e-01 1.935515960413e-01 1.946534987870e-01 1.959263707141e-01 1.972960307153e-01 1.986315522012e-01 1.998474379189e-01 2.009710272006e-01 2.021112608806e-01 2.033719543602e-01 2.047682649622e-01 2.062255757620e-01 2.076420697939e-01 2.089633229599e-01 2.102155902782e-01 2.114861779571e-01 2.128561446044e-01 2.143378614081e-01 2.158730282534e-01 2.173762170694e-01 2.187958133533e-01 2.201540810856e-01 2.215281931155e-01 2.229921623577e-01 2.245542399770e-01 2.261605380726e-01 2.277351274103e-01 2.292373186622e-01 2.306885427649e-01 2.321531224619e-01 2.336896765814e-01 2.353079708112e-01 2.369640051138e-01 2.385977709208e-01 2.401718312279e-01 2.417005334286e-01 2.432374003730e-01 2.448333541033e-01 2.464972165624e-01 2.481918045875e-01 2.498694253110e-01 2.515019375992e-01 2.531001904227e-01 2.547035223599e-01 2.563467515056e-01 2.580350010901e-01 2.597478536438e-01 2.614550613095e-01 2.631351470593e-01 2.647898128041e-01 2.664420104009e-01 2.681156987859e-01 2.698189502930e-01 2.715436214673e-01 2.732701570452e-01 2.749831895592e-01 2.766783669371e-01 2.783672420796e-01 2.800653075570e-01 2.817800054907e-01 2.835107152080e-01 2.852467022266e-01 2.869771575153e-01 2.886974073294e-01 2.904134336374e-01 2.921325464845e-01 2.938587333331e-01 2.955914949492e-01 2.973277869176e-01 2.990644395871e-01 3.007996838573e-01 3.025346279601e-01 3.042660724786e-01 3.059937782072e-01 3.077215427898e-01 3.094526930753e-01 3.111879173483e-01 3.129259647285e-01 3.146600756673e-01 3.163861764614e-01 3.181067683106e-01 3.198266444961e-01 3.215494053279e-01 3.232738131865e-01 3.249972644277e-01 3.267150836180e-01 3.284273121363e-01 3.301364685249e-01 3.318457523118e-01 3.335536549722e-01 3.352589039662e-01 3.369604083904e-01 3.386578682784e-01 3.403522995175e-01 3.420442181290e-01 3.437352450903e-01 3.454227100936e-01 3.471055892987e-01 3.487824630952e-01 3.504537105134e-01 3.521213383368e-01 3.537877701557e-01 3.554518974650e-01 3.571129573782e-01 3.587673670768e-01 3.604138809454e-01 3.620541851334e-01 3.636907730386e-01 3.653267450861e-01 3.669589632793e-01 3.685857810566e-01 3.702053354547e-01 3.718174904330e-01 3.734240147426e-01 3.750273552664e-01 3.766265853290e-01 3.782206803660e-01 3.798074458026e-01 3.813869707277e-01 3.829600812173e-01 3.845285957900e-01 3.860925976818e-01 3.876499474686e-01 3.891989799421e-01 3.907402066058e-01 3.922752471913e-01 3.938048560608e-01 3.953301650049e-01 3.968481477667e-01 3.983565230790e-01 3.998558010134e-01 4.013473875737e-01 4.028337299439e-01 4.043148029723e-01 4.057892551467e-01 4.072545884300e-01 4.087084113626e-01 4.101528908652e-01 4.115902698285e-01 4.130223612839e-01 4.144484760417e-01 4.158653042372e-01 4.172701888844e-01 4.186643832501e-01 4.200493439799e-01 4.214275284986e-01 4.228003101191e-01 4.241633078921e-01 4.255150200988e-01 4.268542154556e-01 4.281840903023e-01 4.295049435006e-01 4.308188085344e-01 4.321221255526e-01 4.334146148778e-01 4.346956472583e-01 4.359667972807e-01 4.372280830027e-01 4.384796581443e-01 4.397208012013e-01 4.409507436417e-01 4.421702965263e-01 4.433799917225e-01 4.445789379871e-01 4.457665396968e-01 4.469437178895e-01 4.481094988880e-01 4.492641292751e-01 4.504074214299e-01 4.515396449964e-01 4.526604710571e-01 4.537702073122e-01 4.548682082314e-01 4.559542776511e-01 4.570287389238e-01 4.580909777751e-01 4.591406703356e-01 4.601798191912e-01 4.612069759319e-01 4.622216246698e-01 4.632245198776e-01 4.642137861877e-01 4.651905660523e-01 4.661554034370e-01 4.671084248142e-01 4.680484895346e-01 4.689756362240e-01 4.698897095843e-01 4.707902852159e-01 4.716785723952e-01 4.725538791616e-01 4.734162577385e-01 4.742657138939e-01 4.751016023286e-01 4.759228587994e-01 4.767309022532e-01 4.775253807580e-01 4.783075619429e-01 4.790757367713e-01 4.798301986898e-01 4.805690494550e-01 4.812950690890e-01 4.820072743666e-01 4.827054252079e-01 4.833905518110e-01 4.840609482311e-01 4.847156355900e-01 4.853561241704e-01 4.859835242728e-01 4.865957887763e-01 4.871942626877e-01 4.877782461705e-01 4.883458735424e-01 4.888987652366e-01 4.894375770056e-01 4.899613764157e-01 4.904704754909e-01 4.909647522489e-01 4.914423138361e-01 4.919055304422e-01 4.923535036160e-01 4.927857849847e-01 4.932031617920e-01 4.936047761824e-01 4.939899617678e-01 4.943603367056e-01 4.947155433680e-01 4.950550340254e-01 4.953782634985e-01 4.956856276201e-01 4.959759453604e-01 4.962521021114e-01 4.965130990044e-01 4.967572262903e-01 4.969856212939e-01 4.971967835186e-01 4.973922059800e-01 4.975729363156e-01 4.977369703760e-01 4.978842866912e-01 4.980160398803e-01 4.981305426772e-01 4.982287995673e-01 4.983115683924e-01 4.983766962890e-01 4.984259302087e-01 4.984590094539e-01 4.984746920578e-01 4.984743418171e-01 4.984572418121e-01 4.984227703176e-01 4.983722111141e-01 4.983058559100e-01 4.982214272141e-01 4.981216661729e-01 4.980045840600e-01 4.978697539908e-01 4.977185291176e-01 4.975512734734e-01 4.973664568876e-01 4.971664587872e-01 4.969490017961e-01 4.967140253242e-01 4.964617516887e-01 4.961928856973e-01 4.959080048481e-01 4.956075325300e-01 4.952894168889e-01 4.949541962974e-01 4.946017618080e-01 4.942325231285e-01 4.938481872685e-01 4.934475031008e-01 4.930288100997e-01 4.925933641565e-01 4.921409630053e-01 4.916723347053e-01 4.911880990326e-01 4.906866061893e-01 4.901676419581e-01 4.896327007679e-01 4.890802296395e-01 4.885120826165e-01 4.879283172788e-01 4.873271398161e-01 4.867099368443e-01 4.860767018428e-01 4.854264873659e-01 4.847607882585e-01 4.840791393497e-01 4.833813348777e-01 4.826680719533e-01 4.819382723830e-01 4.811920590071e-01 4.804308937794e-01 4.796545289202e-01 4.788623290740e-01 4.780543401927e-01 4.772304056304e-01 4.763917288284e-01 4.755378100216e-01 4.746687588807e-01 4.737855576036e-01 4.728869937699e-01 4.719733425204e-01 4.710449823037e-01 4.701027149225e-01 4.691464224941e-01 4.681764610016e-01 4.671916765284e-01 4.661922363995e-01 4.651798846424e-01 4.641538734746e-01 4.631146605571e-01 4.620623743309e-01 4.609970904722e-01 4.599182058606e-01 4.588261161481e-01 4.577221363426e-01 4.566061506197e-01 4.554778757122e-01 4.543373082703e-01 4.531842454725e-01 4.520203402795e-01 4.508448079253e-01 4.496579068213e-01 4.484609568570e-01 4.472520332275e-01 4.460335683627e-01 4.448046927849e-01 4.435653765532e-01 4.423165153598e-01 4.410583976666e-01 4.397917498264e-01 4.385154972085e-01 4.372308682711e-01 4.359375780218e-01 4.346369513164e-01 4.333280865716e-01 4.320121447951e-01 4.306892264447e-01 4.293589659940e-01 4.280227336577e-01 4.266793767796e-01 4.253316382552e-01 4.239782386865e-01 4.226198545878e-01 4.212565588119e-01 4.198892103460e-01 4.185169881546e-01 4.171421669571e-01 4.157644601991e-01 4.143834353422e-01 4.130004579868e-01 4.116152398895e-01 4.102285125536e-01 4.088415719416e-01 4.074539023243e-01 4.060663858061e-01 4.046794632974e-01 4.032919016614e-01 4.019071183518e-01 4.005241701352e-01 3.991433564436e-01 3.977658413699e-01 3.963910612547e-01 3.950199014091e-01 3.936541945511e-01 3.922930322391e-01 3.909377891851e-01 3.895888933759e-01 3.882452353827e-01 3.869104243894e-01 3.855824152905e-01 3.842633996357e-01 3.829538125263e-01 3.816527080112e-01 3.803621040152e-01 3.790823506201e-01 3.778134943901e-01 3.765579287096e-01 3.753136334617e-01 3.740840206018e-01 3.728681592953e-01 3.716651957072e-01 3.704789572871e-01 3.693077826309e-01 3.681531855380e-01 3.670170927485e-01 3.658969660091e-01 3.647964229036e-01 3.637148279073e-01 3.626524030217e-01 3.616115564764e-01 3.605908273090e-01 3.595908114476e-01 3.586155678675e-01 3.576611766930e-01 3.567324857096e-01 3.558265902973e-01 3.549462722924e-01 3.540919776499e-01 3.532621529704e-01 3.524609975043e-01 3.516871461924e-01 3.509396808438e-01 3.502225024192e-01 3.495331760833e-01 3.488741436618e-01 3.482455261764e-01 3.476462787503e-01 3.470805514253e-01 3.465456113479e-01 3.460425488028e-01 3.455730241511e-01 3.451353640933e-01 3.447323994101e-01 3.443638432698e-01 3.440283453845e-01 3.437292397692e-01 3.434641453445e-01 3.432342384648e-01 3.430407458252e-01 3.428825270501e-01 3.427621526167e-01 3.426765402816e-01 3.426282352490e-01 3.426170579985e-01 3.426416476616e-01 3.427049620490e-01 3.428042723114e-01 3.429402330083e-01 3.431153451267e-01 3.433255129182e-01 3.435745112465e-01 3.438600467147e-01 3.441812820894e-01 3.445411334366e-01 3.449368405398e-01 3.453691144099e-01 3.458381547844e-01 3.463420100067e-01 3.468833679975e-01 3.474588986770e-01 3.480696083123e-01 3.487164886142e-01 3.493956152539e-01 3.501100609142e-01 3.508577152071e-01 3.516384870901e-01 3.524520558303e-01 3.532966082156e-01 3.541742432854e-01 3.550815491970e-01 3.560190695685e-01 3.569877212665e-01 3.579843304119e-01 3.590094745580e-01 3.600622862709e-01 3.611418572373e-01 3.622487820977e-01 3.633801153305e-01 3.645369724289e-01 3.657183396328e-01 3.669215438724e-01 3.681488323312e-01 3.693966003062e-01 3.706652033658e-01 3.719541980620e-01 3.732624094920e-01 3.745888428232e-01 3.759320976055e-01 3.772925156310e-01 3.786684906018e-01 3.800581889724e-01 3.814628737532e-01 3.828797759911e-01 3.843090596165e-01 3.857491827730e-01 3.871989537635e-01 3.886582325695e-01 3.901255601928e-01 3.915998955520e-01 3.930814065080e-01 3.945669533090e-01 3.960573314640e-01 3.975512082475e-01 3.990469048821e-01 4.005449032633e-01 4.020426302328e-01 4.035402972758e-01 4.050359699444e-01 4.065294276907e-01 4.080201800125e-01 4.095054637445e-01 4.109857979571e-01 4.124599415364e-01 4.139262038278e-01 4.153846682135e-01 4.168336802098e-01 4.182724622767e-01 4.197006184349e-01 4.211157928454e-01 4.225185049279e-01 4.239067067896e-01 4.252804956719e-01 4.266384065291e-01 4.279784091193e-01 4.293020754327e-01 4.306060721058e-01 4.318905710803e-01 4.331549046071e-01 4.343969723688e-01 4.356168764089e-01 4.368138602171e-01 4.379864949400e-01 4.391339145440e-01 4.402545100662e-01 4.413497814466e-01 4.424163253056e-01 4.434542833040e-01 4.444636235860e-01 4.454407388889e-01 4.463884121546e-01 4.473029932836e-01 4.481844464027e-01 4.490331481018e-01 4.498460970607e-01 4.506248470221e-01 4.513664478135e-01 4.520716271172e-01 4.527385704765e-01 4.533665701223e-01 4.539563322883e-01 4.545046436717e-01 4.550128346734e-01 4.554794524215e-01 4.559025108353e-01 4.562836729487e-01 4.566198456443e-01 4.569125980689e-01 4.571592541959e-01 4.573599267487e-01 4.575142040587e-01 4.576198427920e-01 4.576794874760e-01 4.576883254306e-01 4.576490060841e-01 4.575601276414e-01 4.574194951398e-01 4.572287970077e-01 4.569845529155e-01 4.566892819654e-01 4.563409702564e-01 4.559383041574e-01 4.554827748408e-01 4.549707628422e-01 4.544060442313e-01 4.537837486123e-01 4.531053139220e-01 4.523722108177e-01 4.515790808277e-01 4.507311042835e-01 4.498231631252e-01 4.488578077713e-01 4.478343159144e-01 4.467495321538e-01 4.456076237883e-01 4.444036645252e-01 4.431409632237e-01 4.418171673552e-01 4.404314183066e-01 4.389878746041e-01 4.374783624162e-01 4.359109292971e-01 4.342797993113e-01 4.325866057590e-01 4.308324192794e-01 4.290132714453e-01 4.271352036171e-01 4.251912738486e-01 4.231860839624e-01 4.211184552694e-01 4.189854777335e-01 4.167935039801e-01 4.145343417337e-01 4.122153373716e-01 4.098323525090e-01 4.073856968001e-01 4.048788686241e-01 4.023053336849e-01 3.996740145350e-01 3.969770842839e-01 3.942189580041e-01 3.914004187252e-01 3.885170909115e-01 3.855766504920e-01 3.825708456642e-01 3.795073660961e-01 3.763836042869e-01 3.731971116567e-01 3.699555418703e-01 3.666509901092e-01 3.632912133859e-01 3.598721973983e-01 3.563950680475e-01 3.528647123382e-01 3.492740759646e-01 3.456319553791e-01 3.419334350943e-01 3.381823180195e-01 3.343791516054e-01 3.305210215073e-01 3.266167976703e-01 3.226589516485e-01 3.186544331346e-01 3.146021404787e-01 3.105008322240e-01 3.063600653222e-01 3.021692815805e-01 2.979412849824e-01 2.936699294580e-01 2.893582426567e-01 2.850127482360e-01 2.806250560009e-01 2.762102390600e-01 2.717576109741e-01 2.672770586686e-01 2.627706655768e-01 2.582321106417e-01 2.536787141235e-01 2.490953157275e-01 2.445005554557e-01 2.398875420083e-01 2.352597527610e-01 2.306293478094e-01 2.259831527967e-01 2.213452897479e-01 2.167004932022e-01 2.120644935390e-01 2.074407578234e-01 2.028236964424e-01 1.982363941309e-01 1.936626530939e-01 1.891288913683e-01 1.846257333361e-01 1.801655652539e-01 1.757604599727e-01 1.714027668273e-01 1.671225792397e-01 1.629044297170e-01 1.587777933078e-01 1.547414372132e-01 1.508048035216e-01 1.469911828129e-01 1.432921975201e-01 1.397449488167e-01 1.363398805769e-01 1.331051963224e-01 1.300516835518e-01 1.271864650559e-01 1.245395214974e-01 1.221056265797e-01 1.199179609214e-01 1.179749156619e-01 1.162973221656e-01 1.148957514879e-01 1.137703225897e-01 1.129441194485e-01 1.124025270090e-01 1.121648784960e-01 1.122179761752e-01 1.125634910179e-01 1.131980955540e-01 1.141024058446e-01 1.152802978890e-01 1.167037429066e-01 1.183716978875e-01 1.202608151033e-01 1.223558623981e-01 1.246470676597e-01 1.271058323152e-01 1.297302177560e-01 1.324908505322e-01 1.353823017650e-01 1.383851631329e-01 1.414831337626e-01 1.446714238251e-01 1.479241349665e-01 1.512428639874e-01 1.546053040562e-01 1.580071440390e-01 1.614383671051e-01 1.648834099229e-01 1.683449280687e-01 1.718006394597e-01 1.752562169937e-01 1.786948370833e-01 1.821138144209e-01 1.855083281415e-01 1.888648934263e-01 1.921892289838e-01 1.954633866984e-01 1.986929308803e-01 2.018654264940e-01 2.049796273079e-01 2.080323122064e-01 2.110140196242e-01 2.139283859171e-01 2.167628015896e-01 2.195220792837e-01 2.221958504497e-01 2.247838024166e-01 2.272846422331e-01 2.296889832024e-01 2.320022592713e-01 2.342126363375e-01 2.363253873259e-01 2.383326896843e-01 2.402328583589e-01 2.420266283236e-01 2.437057699777e-01 2.452761645050e-01 2.467264491358e-01 2.480625964509e-01 2.492787416717e-01 2.503727158284e-01 2.513469575447e-01 2.521932175999e-01 2.529177803180e-01 2.535120647386e-01 2.539802119867e-01 2.543189793577e-01 2.545259668151e-01 2.546053076705e-01 2.545478935192e-01 2.543627890254e-01 2.540426081091e-01 2.535894900012e-01 2.530047148876e-01 2.522843533290e-01 2.514351444026e-01 2.504486013974e-01 2.493334623259e-01 2.480853262455e-01 2.467064748268e-01 2.452005434120e-01 2.435626769017e-01 2.418028658644e-01 2.399149102876e-01 2.379060474811e-01 2.357775802725e-01 2.335299492749e-01 2.311715212197e-01 2.286975855630e-01 2.261215222706e-01 2.234382407032e-01 2.206590549257e-01 2.177870203051e-01 2.148239978560e-01 2.117852439272e-01 2.086647784232e-01 2.054833869592e-01 2.022398529908e-01 1.989471479021e-01 1.956169594677e-01 1.922520910662e-01 1.888771448444e-01 1.854918859438e-01 1.821210208620e-01 1.787728897053e-01 1.754663298096e-01 1.722233995282e-01 1.690543944108e-01 1.659915441834e-01 1.630462897403e-01 1.602509956266e-01 1.576266495139e-01 1.551975983098e-01 1.529973490406e-01 1.510426869316e-01 1.493721399902e-01 1.480022641806e-01 1.469654359465e-01 1.462820401137e-01 1.459712902635e-01 1.460574026776e-01 1.465447152203e-01 1.474537239505e-01 1.487806967690e-01 1.505325643479e-01 1.527044538632e-01 1.552866395666e-01 1.582739666241e-01 1.616440589500e-01 1.653884609244e-01 1.694818770763e-01 1.739091281248e-01 1.786462815257e-01 1.836716026700e-01 1.889683337764e-01 1.945070173030e-01 2.002757818109e-01 2.062467792027e-01 2.124058325469e-01 2.187319602203e-01 2.252057335142e-01 2.318142315723e-01 2.385349920898e-01 2.453592301201e-01 2.522657926948e-01 2.592442998520e-01 2.662806507873e-01 2.733578466549e-01 2.804709756902e-01 2.875994166805e-01 2.947394290599e-01 3.018745034187e-01 3.089954794281e-01 3.160954362360e-01 3.231567659625e-01 3.301784393544e-01 3.371444894649e-01 3.440500832047e-01 3.508837885933e-01 3.576360533694e-01 3.643036769002e-01 3.708720316402e-01 3.773382749163e-01 3.836899772250e-01 3.899239584221e-01 3.960313538930e-01 4.020028529095e-01 4.078357388481e-01 4.135179806604e-01 4.190490731041e-01 4.244169146583e-01 4.296187743211e-01 4.346485458322e-01 4.394969689203e-01 4.441654248623e-01 4.486409030156e-01 4.529238785351e-01 4.570073447059e-01 4.608855188140e-01 4.645590714393e-01 4.680158825036e-01 4.712618867262e-01 4.742859214835e-01 4.770889289443e-01 4.796673813940e-01 4.820163266339e-01 4.841402514956e-01 4.860299869314e-01 4.876893209890e-01 4.891154505351e-01 4.903082448219e-01 4.912691439438e-01 4.919957187832e-01 4.924930783460e-01 4.927586336058e-01 4.927985265677e-01 4.926128864527e-01 4.922048930473e-01 4.915810956838e-01 4.907418753143e-01 4.896974751554e-01 4.884486338654e-01 4.870052816610e-01 4.853741223493e-01 4.835612506124e-01 4.815796055080e-01 4.794338804630e-01 4.771388403613e-01 4.747028539102e-01 4.721394275738e-01 4.694617633833e-01 4.666823877726e-01 4.638180972783e-01 4.608815567952e-01 4.578930028760e-01 4.548660529440e-01 4.518225278412e-01 4.487785456096e-01 4.457541640142e-01 4.427728761252e-01 4.398498532534e-01 4.370134617316e-01 4.342799538040e-01 4.316735696914e-01 4.292190659032e-01 4.269330877699e-01 4.248437827427e-01 4.229664885952e-01 4.213261324792e-01 4.199420191089e-01 4.188297064525e-01 4.180106819492e-01 4.174962804017e-01 4.173038752273e-01 4.174419671104e-01 4.179215321327e-01 4.187485104095e-01 4.199262314841e-01 4.214593677579e-01 4.233407128482e-01 4.255724048556e-01 4.281428896885e-01 4.310458844457e-01 4.342682086556e-01 4.377929621478e-01 4.416097591437e-01 4.456928228228e-01 4.500272871561e-01 4.545885652920e-01 4.593524572331e-01 4.642978793700e-01 4.693940181211e-01 4.746190415433e-01 4.799432278987e-01 4.853403322123e-01 4.907827549667e-01 4.962418908785e-01 5.016913078463e-01 5.071018778586e-01 5.124481404813e-01 5.177026259700e-01 5.228383090353e-01 5.278302713115e-01 5.326528422886e-01 5.372822997304e-01 5.416937097065e-01 5.458660375724e-01 5.497763687100e-01 5.534024101373e-01 5.567269910912e-01 5.597283675873e-01 5.623907503209e-01 5.646957161626e-01 5.666286967145e-01 5.681757170998e-01 5.693224172614e-01 5.700587980871e-01 5.703727973659e-01 5.702574429467e-01 5.697043838413e-01 5.687082859758e-01 5.672650328581e-01 5.653720610022e-01 5.630299214702e-01 5.602394755534e-01 5.570040600879e-01 5.533288542383e-01 5.492223870209e-01 5.446946455875e-01 5.397579834026e-01 5.344270360415e-01 5.287196417989e-01 5.226580744292e-01 5.162627301588e-01 5.095624748311e-01 5.025861932481e-01 4.953661007241e-01 4.879412759302e-01 4.803489176127e-01 4.726356424034e-01 4.648468197559e-01 4.570359638073e-01 4.492584460504e-01 4.415711847557e-01 4.340392835016e-01 4.267250762849e-01 4.196992881223e-01 4.130304835117e-01 4.067889020542e-01 4.010450505945e-01 3.958673180392e-01 3.913213217057e-01 3.874666817032e-01 3.843577154725e-01 3.820389203551e-01 3.805453377019e-01 3.799000278229e-01 3.801123558004e-01 3.811811167256e-01 3.830883125343e-01 3.858061458302e-01 3.892918457349e-01 3.934936282168e-01 3.983505640852e-01 4.037912281466e-01 4.097435046777e-01 4.161249418348e-01 4.228560394351e-01 4.298514318893e-01 4.370276376367e-01 4.443037776848e-01 4.515949632386e-01 4.588272621110e-01 4.659202281296e-01 4.728034828269e-01 4.794090341271e-01 4.856658640904e-01 4.915193937212e-01 4.969048214662e-01 5.017720907420e-01 5.060730853796e-01 5.097562170399e-01 5.127880634957e-01 5.151269180486e-01 5.167420488684e-01 5.176086803971e-01 5.177005724897e-01 5.170036265789e-01 5.155053718996e-01 5.131987871898e-01 5.100850808690e-01 5.061696814525e-01 5.014635090411e-01 4.959885710696e-01 4.897708106685e-01 4.828443026782e-01 4.752549299069e-01 4.670547607137e-01 4.583069549750e-01 4.490860290786e-01 4.394766577641e-01 4.295778034955e-01 4.195015521326e-01 4.093728853427e-01 3.993293343211e-01 3.895290007525e-01 3.801355513052e-01 3.713278273825e-01 3.632966148493e-01 3.562261250522e-01 3.503100365367e-01 3.457220534126e-01 3.426159645729e-01 3.411231122506e-01 3.413240206190e-01 3.432630355704e-01 3.469328756488e-01 3.522768989405e-01 3.591967347071e-01 3.675567800207e-01 3.771951724576e-01 3.879287393423e-01 3.995694240442e-01 4.119185862419e-01 4.247834499928e-01 4.379812317117e-01 4.513265785226e-01 4.646563852474e-01 4.778139506767e-01 4.906499616755e-01 5.030343878062e-01 5.148452305035e-01 5.259692126829e-01 5.363123601620e-01 5.457852682221e-01 5.543098925564e-01 5.618254142244e-01 5.682758831079e-01 5.736200466998e-01 5.778301685014e-01 5.808850250569e-01 5.827811101855e-01 5.835247351213e-01 5.831355049752e-01 5.816455395112e-01 5.791044439215e-01 5.755708100377e-01 5.711205473126e-01 5.658474680584e-01 5.598512743624e-01 5.532567357616e-01 5.461993691103e-01 5.388246014309e-01 5.313006114078e-01 5.237990577498e-01 5.165025347744e-01 5.096018946790e-01 5.032881038553e-01 4.977473113516e-01 4.931579744121e-01 4.896822043750e-01 4.874539163061e-01 4.865843413552e-01 4.871452939664e-01 4.891651539217e-01 4.926416650122e-01 4.975215188338e-01 5.037213243832e-01 5.111211278527e-01 5.195752031906e-01 5.289210391486e-01 5.389775351413e-01 5.495616628356e-01 5.604853900696e-01 5.715647566175e-01 5.826252047296e-01 5.934977099659e-01 6.040278860786e-01 6.140755661218e-01 6.235142105214e-01 6.322300978576e-01 6.401316675411e-01 6.471390667396e-01 6.531880179028e-01 6.582385162441e-01 6.622564453738e-01 6.652350258583e-01 6.671790207854e-01 6.681079586347e-01 6.680667529192e-01 6.671069643802e-01 6.653044261612e-01 6.627474610842e-01 6.595392996291e-01 6.558033218594e-01 6.516671522113e-01 6.472791309045e-01 6.427928013709e-01 6.383706279214e-01 6.341775076698e-01 6.303797662538e-01 6.271399484520e-01 6.246072666992e-01 6.229214151067e-01 6.221986744068e-01 6.225312892632e-01 6.239845702687e-01 6.265858872648e-01 6.303378585109e-01 6.352015143162e-01 6.411094930432e-01 6.479626347738e-01 6.556393051040e-01 6.639949700218e-01 6.728693495445e-01 6.820958178363e-01 6.915004819064e-01 7.009126297296e-01 7.101669606530e-01 7.191068889393e-01 7.275917920655e-01 7.354972366117e-01 7.427188242940e-01 7.491715485293e-01 7.547974255405e-01 7.595577282081e-01 7.634433443438e-01 7.664672448205e-01 7.686623971644e-01 7.700939717247e-01 7.708354046208e-01 7.709836357373e-01 7.706511097347e-01 7.699484660733e-01 7.690060133674e-01 7.679387966021e-01 7.668605487886e-01 7.658752351600e-01 7.650623673596e-01 7.644888115337e-01 7.641896585835e-01 7.641784045128e-01 7.644436515646e-01 7.649490547437e-01 7.656421074598e-01 7.664527612884e-01 7.673081796822e-01 7.681303164335e-01 7.688520569029e-01 7.694186423514e-01 7.697953638448e-01 7.699772377111e-01 7.699834066702e-01 7.698685145639e-01 7.697162037329e-01 7.696385371294e-01 7.697690902436e-01 7.702535969360e-01 7.712457621858e-01 7.728795385585e-01 7.752783788574e-01 7.785211565150e-01 7.826435800609e-01 7.876293080749e-01 7.933967577739e-01 7.998151909440e-01 8.066952570690e-01 8.138080291642e-01 8.208962116626e-01 8.276887825713e-01 8.339254571348e-01 8.393611921818e-01 8.438004213018e-01 8.471005811453e-01 8.491916367719e-01 8.500852922956e-01 8.498750657339e-01 8.487505022841e-01 8.469766164592e-01 8.448936269957e-01 8.428904873596e-01 8.413803338547e-01 8.407696455756e-01 8.414139482754e-01 8.435944031352e-01 8.474673936842e-01 8.530611593808e-01 8.602578577737e-01 8.687960806633e-01 8.783093817540e-01 8.883416620082e-01 8.984010145307e-01 9.080003860222e-01 9.166987701636e-01 9.241428151015e-01 9.300945049189e-01 9.344582320260e-01 9.372815208573e-01 9.387681751576e-01 9.392506324022e-01 9.391632646075e-01 9.390071307042e-01 9.392812434911e-01 9.404340728949e-01 9.427905141431e-01 9.465071298772e-01 9.515366412090e-01 9.576159717995e-01 9.642908011949e-01 9.709535884646e-01 9.769139951832e-01 9.814602877623e-01 9.839408467308e-01 9.838324875334e-01 9.807851515229e-01 9.746877888902e-01 9.656693740799e-01 9.541242934409e-01 9.406931566348e-01 9.262141755183e-01 9.116891180272e-01 8.981644429317e-01 8.866539264246e-01 8.780246930057e-01 8.728894559879e-01 8.715698711986e-01 8.740555183086e-01 8.800583608163e-01 8.890833290466e-01 9.005090439668e-01 9.136982678875e-01 9.280331686912e-01 9.429714100313e-01 9.580371723299e-01 9.727971298135e-01 9.868604943407e-01 9.998317392363e-01 1.011346507974e+00 1.021091783935e+00 1.028846170500e+00 1.032262462937e+00 1.032785927389e+00 1.032074730829e+00 1.032013290322e+00 1.033891385002e+00 1.037890068295e+00 1.043172630909e+00 1.048448835177e+00 1.052726077736e+00 1.055846070607e+00 1.058517459221e+00 1.061806029409e+00 1.066398777819e+00 1.072006633744e+00 1.077226219805e+00 1.079984242953e+00 1.078376086785e+00 1.071463408896e+00 1.059693033345e+00 1.044842825083e+00 1.029452288120e+00 1.015982827598e+00 1.006188759901e+00 1.001169722848e+00 1.002163647008e+00 1.011548132496e+00 1.032115151527e+00 1.021476628036e+00 9.702262315530e-01 9.149304314229e-01 8.856308612264e-01 9.011149757229e-01 9.537195897661e-01 1.017496841382e+00 1.066307656068e+00 1.083214695498e+00 1.061984252198e+00 1.006551965839e+00 9.312904142267e-01 8.613191334270e-01 8.273073079712e-01 8.480131917251e-01 9.125969695035e-01 9.880251853069e-01 1.040527108668e+00 1.048596587812e+00 1.007567009063e+00 9.310717307514e-01 8.500505382342e-01 8.031911948722e-01 8.119518784357e-01 8.606495215851e-01 9.127496919756e-01 9.393641894123e-01 9.310305094040e-01 8.971686202992e-01 8.594078012828e-01 8.392097068418e-01 8.438701094323e-01 8.633159121995e-01 8.818353310189e-01 8.910712225745e-01 8.939440234545e-01 8.993955094270e-01 9.127410005000e-01 9.295791134935e-01 9.386848544848e-01 9.308960255768e-01 9.065477622244e-01 8.771647349748e-01 8.597174166289e-01 8.648222809664e-01 8.882919502408e-01 9.155124327548e-01 9.338471999657e-01 9.411367259702e-01 9.454914318037e-01 9.574116638769e-01 9.793830154376e-01 1.002312716251e+00 1.012487790456e+00 1.002955894093e+00 9.813826649173e-01 9.692701226077e-01 9.888319147185e-01 1.042973123139e+00 1.109487330123e+00 1.155949882252e+00 1.157613916773e+00 1.107605484089e+00 1.020752464408e+00 9.322554330824e-01 8.847108426580e-01 8.978541533952e-01 9.492406934260e-01 9.970663535605e-01 1.011788951363e+00 9.880301144866e-01 9.436313543036e-01 9.103470322553e-01 9.138645920304e-01 9.531154069329e-01 1.002762225246e+00 1.035172535100e+00 1.036620573175e+00 1.011221765129e+00 9.765409078479e-01 9.528762110852e-01 9.498948127805e-01 9.606677788479e-01 9.696551019790e-01 9.658226173886e-01 9.500957358596e-01 9.342511505966e-01
```
