## Supplementary Data 1 for "Heart cockle shells transmit sunlight to photosymbiotic algae using bundled fiber optic cables and condensing lenses": Window2_550nm_YZ_1B.txt (part 2 of 12)

```
 2.413177073235e-01 2.397606038780e-01 2.383075870059e-01 2.369369282587e-01 2.355709084964e-01 2.341331578781e-01 2.326103978334e-01 2.310597806923e-01 2.295699876125e-01 2.281975532278e-01 2.269193435673e-01 2.256425599514e-01 2.242737678707e-01 2.228006968738e-01 2.213120316596e-01 2.199217598053e-01 2.186684866668e-01 2.174871973057e-01 2.162705616303e-01 2.149527253831e-01 2.135541915220e-01 2.121636139619e-01 2.108769222373e-01 2.097214379745e-01 2.086301104733e-01 2.074939255835e-01 2.062521767626e-01 2.049392211523e-01 2.036549695209e-01 2.024869945278e-01 2.014431496571e-01 2.004441513576e-01 1.993877862775e-01 1.982362607489e-01 1.970415289535e-01 1.958941893992e-01 1.948502603971e-01 1.939018450900e-01 1.929941999074e-01 1.920630379647e-01 1.910667299371e-01 1.900179568343e-01 1.889873031621e-01 1.880604619549e-01 1.872700756119e-01 1.865626257343e-01 1.858307890618e-01 1.849916517819e-01 1.840658939232e-01 1.831770324795e-01 1.824585200605e-01 1.819298951918e-01 1.814682227884e-01 1.809098257240e-01 1.801944978877e-01 1.794188938324e-01 1.787580275030e-01 1.783209355225e-01 1.780524348179e-01 1.777735057251e-01 1.773357650038e-01 1.767541543080e-01 1.761893294592e-01 1.758025206268e-01 1.756227426895e-01 1.755302797543e-01 1.753634799620e-01 1.750489902174e-01 1.746554535165e-01 1.743323712336e-01 1.741784117280e-01 1.741745149776e-01 1.742154743641e-01 1.741947810196e-01 1.740709414219e-01 1.738908606465e-01 1.737662420498e-01 1.737951241010e-01 1.739847224007e-01 1.742444455613e-01 1.744455423252e-01 1.745158450248e-01 1.745066634619e-01 1.745732942180e-01 1.748506904328e-01 1.753295109201e-01 1.758483288005e-01 1.762320113280e-01 1.764409783875e-01 1.766112647339e-01 1.769449885905e-01 1.775373110117e-01 1.782831258018e-01 1.789687104092e-01 1.794610037601e-01 1.798173452482e-01 1.802273790839e-01 1.808510639179e-01 1.816886764442e-01 1.825873717984e-01 1.833715367928e-01 1.839868864908e-01 1.845357253097e-01 1.851845868337e-01 1.860326650319e-01 1.870404648443e-01 1.880640522135e-01 1.889707612676e-01 1.897415617155e-01 1.904855383085e-01 1.913494367050e-01 1.923949480639e-01 1.935585684011e-01 1.947055082017e-01 1.957358596017e-01 1.966641710117e-01 1.975984337849e-01 1.986514175418e-01 1.998509363452e-01 2.011277048047e-01 2.023769999029e-01 2.035328698042e-01 2.046135376332e-01 2.057056288494e-01 2.068972748283e-01 2.082112115182e-01 2.095914192144e-01 2.109489871659e-01 2.122258729637e-01 2.134370884219e-01 2.146607401326e-01 2.159744369912e-01 2.173947671255e-01 2.188687266980e-01 2.203195338685e-01 2.217006486139e-01 2.230285823917e-01 2.243675479856e-01 2.257802561175e-01 2.272803328166e-01 2.288261160974e-01 2.303562410915e-01 2.318296083595e-01 2.332573998055e-01 2.346924495861e-01 2.361878645807e-01 2.377551910481e-01 2.393594916054e-01 2.409515308879e-01 2.425023239299e-01 2.440198475139e-01 2.455425086392e-01 2.471053339064e-01 2.487166982430e-01 2.503570013338e-01 2.519967687387e-01 2.536118071949e-01 2.552036514774e-01 2.567933080704e-01 2.584056404207e-01 2.600506636574e-01 2.617199491815e-01 2.633949420187e-01 2.650587576147e-01 2.667069011807e-01 2.683507664280e-01 2.700048018224e-01 2.716775078457e-01 2.733685782523e-01 2.750684071975e-01 2.767640681833e-01 2.784522729644e-01 2.801375190412e-01 2.818288730729e-01 2.835280290406e-01 2.852360939297e-01 2.869493089232e-01 2.886645103749e-01 2.903815703445e-01 2.921000507737e-01 2.938156485778e-01 2.955295233806e-01 2.972459712537e-01 2.989665929425e-01 3.006936440331e-01 3.024246203694e-01 3.041539602987e-01 3.058776423081e-01 3.075959074558e-01 3.093156871683e-01 3.110395619931e-01 3.127677075642e-01 3.144961720168e-01 3.162205974860e-01 3.179406359470e-01 3.196595491874e-01 3.213797250014e-01 3.231001146651e-01 3.248197852686e-01 3.265365058855e-01 3.282507023671e-01 3.299638147975e-01 3.316758409044e-01 3.333876335221e-01 3.350974060212e-01 3.368037306352e-01 3.385060753061e-01 3.402035762306e-01 3.418990912694e-01 3.435946957450e-01 3.452897287602e-01 3.469823579147e-01 3.486699405332e-01 3.503500047752e-01 3.520257251909e-01 3.536996927245e-01 3.553732193285e-01 3.570448397991e-01 3.587122423223e-01 3.603732320327e-01 3.620275957907e-01 3.636785464895e-01 3.653273374263e-01 3.669732090068e-01 3.686141557600e-01 3.702494940332e-01 3.718788229436e-01 3.735031904349e-01 3.751238076979e-01 3.767406412495e-01 3.783517654049e-01 3.799559786701e-01 3.815538141062e-01 3.831458563468e-01 3.847341206449e-01 3.863181845253e-01 3.878962341435e-01 3.894661546118e-01 3.910273390291e-01 3.925828207968e-01 3.941331998172e-01 3.956795309317e-01 3.972203525544e-01 3.987522882561e-01 4.002741027777e-01 4.017874738595e-01 4.032949404596e-01 4.047980494042e-01 4.062960179417e-01 4.077851233269e-01 4.092637103278e-01 4.107319221505e-01 4.121924703160e-01 4.136474325037e-01 4.150971501089e-01 4.165383572125e-01 4.179680480717e-01 4.193876340071e-01 4.207978496927e-01 4.222005698691e-01 4.235958569189e-01 4.249829129693e-01 4.263594860261e-01 4.277252743050e-01 4.290821813962e-01 4.304299389159e-01 4.317681080592e-01 4.330974243683e-01 4.344155921923e-01 4.357248911178e-01 4.370250847579e-01 4.383148275451e-01 4.395944903836e-01 4.408637046713e-01 4.421226733679e-01 4.433711130447e-01 4.446094729162e-01 4.458369189250e-01 4.470529490448e-01 4.482598093603e-01 4.494555631111e-01 4.506401699622e-01 4.518130271694e-01 4.529740094019e-01 4.541246308350e-01 4.552649414884e-01 4.563934745138e-01 4.575105352565e-01 4.586153771194e-01 4.597082994100e-01 4.607890236597e-01 4.618588480883e-01 4.629170808816e-01 4.639631120648e-01 4.649970202347e-01 4.660183286619e-01 4.670268914958e-01 4.680230568952e-01 4.690075440663e-01 4.699794309405e-01 4.709383367487e-01 4.718844588129e-01 4.728172568019e-01 4.737368741268e-01 4.746446514627e-01 4.755388591820e-01 4.764198042400e-01 4.772880353625e-01 4.781414490156e-01 4.789816677968e-01 4.798091988188e-01 4.806233762987e-01 4.814242694040e-01 4.822107234700e-01 4.829825435349e-01 4.837411342853e-01 4.844855334709e-01 4.852164774770e-01 4.859338704976e-01 4.866364167014e-01 4.873237359583e-01 4.879964898442e-01 4.886553200877e-01 4.892996437735e-01 4.899295330040e-01 4.905450241275e-01 4.911442696266e-01 4.917293128507e-01 4.922995260890e-01 4.928547506629e-01 4.933947351433e-01 4.939196302704e-01 4.944282231202e-01 4.949220685199e-01 4.954013862131e-01 4.958646620407e-01 4.963124876823e-01 4.967444726412e-01 4.971602591959e-01 4.975615093255e-01 4.979475832806e-01 4.983170338255e-01 4.986714613383e-01 4.990082766437e-01 4.993298554589e-01 4.996367977791e-01 4.999273632335e-01 5.002007616034e-01 5.004588301536e-01 5.006997939356e-01 5.009257932052e-01 5.011346209936e-01 5.013268516480e-01 5.015028208163e-01 5.016621893392e-01 5.018056524054e-01 5.019321913581e-01 5.020420650670e-01 5.021344036366e-01 5.022109286150e-01 5.022709955634e-01 5.023143078050e-01 5.023410801352e-01 5.023499282534e-01 5.023419824477e-01 5.023176249430e-01 5.022762195123e-01 5.022181714720e-01 5.021436857008e-01 5.020516197877e-01 5.019422287330e-01 5.018152680945e-01 5.016720885999e-01 5.015123451510e-01 5.013369809311e-01 5.011433428692e-01 5.009312794676e-01 5.007028648362e-01 5.004568549402e-01 5.001959716219e-01 4.999180723475e-01 4.996218143865e-01 4.993087760684e-01 4.989776225038e-01 4.986293249000e-01 4.982659646656e-01 4.978844585882e-01 4.974856691930e-01 4.970697158517e-01 4.966364544750e-01 4.961863054445e-01 4.957199130288e-01 4.952354412150e-01 4.947345203030e-01 4.942168658342e-01 4.936817751166e-01 4.931302994024e-01 4.925621057854e-01 4.919772911812e-01 4.913753673951e-01 4.907571211805e-01 4.901216712540e-01 4.894706017725e-01 4.888021441860e-01 4.881180647031e-01 4.874171762722e-01 4.866997014895e-01 4.859655076139e-01 4.852154791722e-01 4.844498816126e-01 4.836691417825e-01 4.828713023746e-01 4.820576814002e-01 4.812282619806e-01 4.803834351946e-01 4.795238077292e-01 4.786488261127e-01 4.777579983176e-01 4.768519270516e-01 4.759308987349e-01 4.749948619660e-01 4.740448543815e-01 4.730801390020e-01 4.721002145557e-01 4.711058231628e-01 4.700973910616e-01 4.690747313506e-01 4.680387426059e-01 4.669886600964e-01 4.659245416095e-01 4.648473402759e-01 4.637566050842e-01 4.626524267981e-01 4.615362465645e-01 4.604064455816e-01 4.592642506173e-01 4.581098822264e-01 4.569432053370e-01 4.557645972528e-01 4.545744115649e-01 4.533732589310e-01 4.521606097055e-01 4.509363054607e-01 4.497014827817e-01 4.484571278745e-01 4.472016835086e-01 4.459357695996e-01 4.446606413127e-01 4.433768489171e-01 4.420831172115e-01 4.407805123045e-01 4.394689769859e-01 4.381497013086e-01 4.368224717287e-01 4.354874962862e-01 4.341449610718e-01 4.327953086597e-01 4.314394337618e-01 4.300769167961e-01 4.287084135377e-01 4.273340280124e-01 4.259553517589e-01 4.245709467403e-01 4.231819794625e-01 4.217896811652e-01 4.203936159062e-01 4.189943582080e-01 4.175920067110e-01 4.161867946820e-01 4.147806090546e-01 4.133724525853e-01 4.119636603154e-01 4.105542713978e-01 4.091437784610e-01 4.077349083321e-01 4.063260660567e-01 4.049186842846e-01 4.035134906524e-01 4.021108874234e-01 4.007108452795e-01 3.993141398058e-01 3.979212878123e-01 3.965330502158e-01 3.951508518131e-01 3.937729508221e-01 3.924021236043e-01 3.910375341117e-01 3.896799324246e-01 3.883316308977e-01 3.869904420973e-01 3.856589237137e-01 3.843377436742e-01 3.830258346062e-01 3.817262567218e-01 3.804372347038e-01 3.791608623842e-01 3.778983756827e-01 3.766474456888e-01 3.754127520651e-01 3.741921424381e-01 3.729865453313e-01 3.717981482517e-01 3.706254919120e-01 3.694715242583e-01 3.683358682714e-01 3.672181469856e-01 3.661212895114e-01 3.650432828746e-01 3.639867983497e-01 3.629525298384e-01 3.619396385286e-01 3.609501982094e-01 3.599838359938e-01 3.590421927805e-01 3.581261221144e-01 3.572343522008e-01 3.563693413400e-01 3.555316316655e-01 3.547206007542e-01 3.539388305997e-01 3.531847516142e-01 3.524598006089e-01 3.517657682143e-01 3.511004607800e-01 3.504676026774e-01 3.498657870193e-01 3.492962827203e-01 3.487599239191e-01 3.482552372290e-01 3.477848708154e-01 3.473490416762e-01 3.469465354455e-01 3.465798626305e-01 3.462476394211e-01 3.459509818555e-01 3.456915017414e-01 3.454664287253e-01 3.452800749038e-01 3.451285077974e-01 3.450148445226e-01 3.449390291334e-01 3.448988859453e-01 3.448978847137e-01 3.449341452051e-01 3.450075459789e-01 3.451204002775e-01 3.452697072845e-01 3.454575168390e-01 3.456831656474e-01 3.459458251469e-01 3.462478177472e-01 3.465863364889e-01 3.469625724229e-01 3.473765587823e-01 3.478262862181e-01 3.483147446565e-01 3.488386221711e-01 3.493987258824e-01 3.499955813961e-01 3.506271192236e-01 3.512944590205e-01 3.519958289085e-01 3.527322481883e-01 3.535024392713e-01 3.543054388606e-01 3.551418513010e-01 3.560105457500e-01 3.569103460122e-01 3.578418916419e-01 3.588030651143e-01 3.597952599862e-01 3.608156133290e-01 3.618640341245e-01 3.629411473572e-01 3.640442683764e-01 3.651746112336e-01 3.663302306500e-01 3.675100069952e-01 3.687139285415e-01 3.699411499616e-01 3.711898258143e-01 3.724603863665e-01 3.737512446435e-01 3.750620908368e-01 3.763910693584e-01 3.777385975665e-01 3.791022619516e-01 3.804813646709e-01 3.818772306451e-01 3.832860771541e-01 3.847084235520e-01 3.861424974510e-01 3.875874501424e-01 3.890436046032e-01 3.905088782578e-01 3.919822968838e-01 3.934633888642e-01 3.949501297437e-01 3.964423774794e-01 3.979392544942e-01 3.994389118673e-01 4.009417437351e-01 4.024451542497e-01 4.039491561436e-01 4.054530117499e-01 4.069542210224e-01 4.084537361980e-01 4.099488871360e-01 4.114397175170e-01 4.129250697524e-01 4.144025737266e-01 4.158740659071e-01 4.173355187397e-01 4.187881319847e-01 4.202296512366e-01 4.216590415420e-01 4.230767973454e-01 4.244804257596e-01 4.258697782236e-01 4.272428685779e-01 4.285994036176e-01 4.299391373017e-01 4.312598024817e-01 4.325616795862e-01 4.338420808680e-01 4.351016357309e-01 4.363390917908e-01 4.375524152914e-01 4.387421151476e-01 4.399069224825e-01 4.410450484076e-01 4.421570273909e-01 4.432396868057e-01 4.442953966706e-01 4.453203430110e-01 4.463148840353e-01 4.472778030594e-01 4.482079967180e-01 4.491056897174e-01 4.499685221462e-01 4.507969783538e-01 4.515895138009e-01 4.523445927289e-01 4.530638664282e-01 4.537434109447e-01 4.543837797128e-01 4.549850812383e-01 4.555443101404e-01 4.560638780089e-01 4.565391988773e-01 4.569722502241e-01 4.573620956801e-01 4.577054590995e-01 4.580054238637e-01 4.582574669146e-01 4.584640148824e-01 4.586229267721e-01 4.587325198707e-01 4.587944755613e-01 4.588049099208e-01 4.587675508642e-01 4.586778763395e-01 4.585359335753e-01 4.583437266932e-01 4.580959207692e-01 4.577976847498e-01 4.574420996906e-01 4.570337127096e-01 4.565709602047e-01 4.560502515390e-01 4.554757777572e-01 4.548416551378e-01 4.541520874036e-01 4.534050718753e-01 4.525980077671e-01 4.517344142278e-01 4.508080441831e-01 4.498255024712e-01 4.487812876648e-01 4.476755687932e-01 4.465116862563e-01 4.452835305573e-01 4.439969635815e-01 4.426449465283e-01 4.412328932576e-01 4.397590286465e-01 4.382198924586e-01 4.366212088604e-01 4.349553289108e-01 4.332291223247e-01 4.314382038926e-01 4.295817103000e-01 4.276649869009e-01 4.256800609976e-01 4.236345713541e-01 4.215219984103e-01 4.193463122621e-01 4.171077988630e-01 4.148008448798e-01 4.124344938441e-01 4.099996296844e-01 4.075033028247e-01 4.049428536735e-01 4.023156880258e-01 3.996293168277e-01 3.968742541485e-01 3.940589299644e-01 3.911798302977e-01 3.882368521371e-01 3.852335308026e-01 3.821638295855e-01 3.790372953359e-01 3.758458668207e-01 3.725943602832e-01 3.692838731981e-01 3.659102574776e-01 3.624812131152e-01 3.589894869830e-01 3.554413884191e-01 3.518362190979e-01 3.481720211088e-01 3.444555713268e-01 3.406796928661e-01 3.368528919915e-01 3.329710477761e-01 3.290356730965e-01 3.250528404222e-01 3.210147336591e-01 3.169321740542e-01 3.127983157547e-01 3.086191259768e-01 3.043965608648e-01 3.001251999376e-01 2.958181373656e-01 2.914636862238e-01 2.870741770043e-01 2.826473001772e-01 2.781809270865e-01 2.736882484307e-01 2.691556526857e-01 2.646014385495e-01 2.600165606200e-01 2.554056698076e-01 2.507784555051e-01 2.461240623703e-01 2.414625941135e-01 2.367793416136e-01 2.320918970572e-01 2.273970616813e-01 2.226946656575e-01 2.180031170649e-01 2.133053107672e-01 2.086279010798e-01 2.039581680130e-01 1.993104679890e-01 1.946917485083e-01 1.900958330033e-01 1.855486764371e-01 1.810350904712e-01 1.765814232836e-01 1.721834724883e-01 1.678504028301e-01 1.636032692306e-01 1.594315436322e-01 1.553676351020e-01 1.514026101404e-01 1.475626948148e-01 1.438543500094e-01 1.402868045727e-01 1.368876513250e-01 1.336512279233e-01 1.306125639965e-01 1.277701210881e-01 1.251494478923e-01 1.227639304817e-01 1.206198036513e-01 1.187459306999e-01 1.171367016090e-01 1.158198328053e-01 1.147919863446e-01 1.140640416484e-01 1.136438079800e-01 1.135207337427e-01 1.137093240517e-01 1.141883938095e-01 1.149638101258e-01 1.160180008202e-01 1.173393315567e-01 1.189215757440e-01 1.207359107014e-01 1.227825677207e-01 1.250301330917e-01 1.274720821130e-01 1.300867834035e-01 1.328554445877e-01 1.357710420453e-01 1.388033911258e-01 1.419533796164e-01 1.451930936572e-01 1.485177467140e-01 1.519122253203e-01 1.553599696506e-01 1.588599947985e-01 1.623880371370e-01 1.659486660341e-01 1.695204051314e-01 1.731010986786e-01 1.766828672015e-01 1.802521669921e-01 1.838113845757e-01 1.873415239201e-01 1.908484419386e-01 1.943166928971e-01 1.977446502254e-01 2.011286540451e-01 2.044567435797e-01 2.077338166616e-01 2.109444355245e-01 2.140932917137e-01 2.171707858238e-01 2.201744651763e-01 2.231026879189e-01 2.259447374629e-01 2.287072179619e-01 2.313763055983e-01 2.339570497900e-01 2.364409942290e-01 2.388267597650e-01 2.411143380141e-01 2.432940693481e-01 2.453719203514e-01 2.473373644069e-01 2.491936511266e-01 2.509365033174e-01 2.525621536522e-01 2.540726311500e-01 2.554590805426e-01 2.567288275734e-01 2.578714512263e-01 2.588909147021e-01 2.597839674178e-01 2.605467572443e-01 2.611838429722e-01 2.616862025888e-01 2.620614349718e-01 2.623015350372e-01 2.624088325416e-01 2.623839563420e-01 2.622218201154e-01 2.619287350991e-01 2.614970899797e-01 2.609337181980e-01 2.602331481300e-01 2.593985982407e-01 2.584323616280e-01 2.573281442112e-01 2.560964162441e-01 2.547289428235e-01 2.532339129631e-01 2.516101928189e-01 2.498572956980e-01 2.479836069997e-01 2.459827660365e-01 2.438671447726e-01 2.416308383118e-01 2.392832059183e-01 2.368254516738e-01 2.342599251804e-01 2.315972668626e-01 2.288334998717e-01 2.259845857177e-01 2.230468261939e-01 2.200327009991e-01 2.169497862549e-01 2.138001515086e-01 2.106018744807e-01 2.073538727217e-01 2.040775293718e-01 2.007753273038e-01 1.974630366125e-01 1.941575141692e-01 1.908646845699e-01 1.876119228221e-01 1.844044797508e-01 1.812696852143e-01 1.782235448651e-01 1.752850299867e-01 1.724828120617e-01 1.698305819745e-01 1.673641807279e-01 1.650977729179e-01 1.630642216109e-01 1.612871770335e-01 1.597891962407e-01 1.586018631303e-01 1.577387825027e-01 1.572317192575e-01 1.570906503322e-01 1.573360847193e-01 1.579810500395e-01 1.590295139589e-01 1.604936852483e-01 1.623646207556e-01 1.646482963981e-01 1.673298625781e-01 1.704036524594e-01 1.738565736880e-01 1.776691313926e-01 1.818305329900e-01 1.863137415482e-01 1.911084322699e-01 1.961859979039e-01 2.015311181534e-01 2.071227666764e-01 2.129374037259e-01 2.189622001249e-01 2.251704357425e-01 2.315496527324e-01 2.380782932246e-01 2.447397735684e-01 2.515217838415e-01 2.584013077493e-01 2.653718465942e-01 2.724099908118e-01 2.795098399103e-01 2.866534994558e-01 2.938284934298e-01 3.010257946183e-01 3.082275298280e-01 3.154305685414e-01 3.226157117870e-01 3.297771108610e-01 3.369041234026e-01 3.439835650095e-01 3.510110871349e-01 3.579704395196e-01 3.648594664790e-01 3.716632000054e-01 3.783772991886e-01 3.849914286456e-01 3.914960944194e-01 3.978872109615e-01 4.041516608059e-01 4.102872947287e-01 4.162819843614e-01 4.221311415893e-01 4.278290306468e-01 4.333639475623e-01 4.387360066716e-01 4.439310975930e-01 4.489502320592e-01 4.537842796124e-01 4.584264562929e-01 4.628752561594e-01 4.671196846763e-01 4.711625761982e-01 4.749914324809e-01 4.786069748754e-01 4.820050963514e-01 4.851784506125e-01 4.881294418767e-01 4.908488823287e-01 4.933385281504e-01 4.955943371394e-01 4.976142686073e-01 4.993983593493e-01 5.009428046402e-01 5.022512365677e-01 5.033191909694e-01 5.041504962932e-01 5.047438229886e-01 5.051014343109e-01 5.052265412132e-01 5.051180690562e-01 5.047846614309e-01 5.042246867136e-01 5.034456905195e-01 5.024524904323e-01 5.012485120794e-01 4.998447183400e-01 4.982431286105e-01 4.964568498912e-01 4.944903940773e-01 4.923559458183e-01 4.900640671875e-01 4.876239071353e-01 4.850505399117e-01 4.823541112684e-01 4.795511707359e-01 4.766541096208e-01 4.736810232871e-01 4.706471700590e-01 4.675691024088e-01 4.644687635064e-01 4.613600192652e-01 4.582693499642e-01 4.552110747710e-01 4.522105781865e-01 4.492898234398e-01 4.464661048620e-01 4.437698482417e-01 4.412154530569e-01 4.388324262062e-01 4.366391446069e-01 4.346568237378e-01 4.329119041189e-01 4.314180148426e-01 4.302001680800e-01 4.292714505668e-01 4.286509555503e-01 4.283528865855e-01 4.283867272111e-01 4.287659923763e-01 4.294949245832e-01 4.305805392930e-01 4.320221627600e-01 4.338210271474e-01 4.359728783104e-01 4.384695242589e-01 4.413060127633e-01 4.444645444754e-01 4.479370512412e-01 4.517026942038e-01 4.557433644582e-01 4.600419982909e-01 4.645694081437e-01 4.693096298316e-01 4.742316488194e-01 4.793117925003e-01 4.845240820394e-01 4.898375914607e-01 4.952283024229e-01 5.006646680297e-01 5.061206653114e-01 5.115665839959e-01 5.169738755158e-01 5.223156512137e-01 5.275633877556e-01 5.326921026047e-01 5.376724006811e-01 5.424808020956e-01 5.470906888341e-01 5.514790249254e-01 5.556217600386e-01 5.594951976881e-01 5.630802078555e-01 5.663549993857e-01 5.693000185418e-01 5.718975731346e-01 5.741296793724e-01 5.759820582190e-01 5.774389103451e-01 5.784882091618e-01 5.791166528356e-01 5.793149692517e-01 5.790752140949e-01 5.783880447584e-01 5.772504815952e-01 5.756573989327e-01 5.736072479069e-01 5.711000371193e-01 5.681381774017e-01 5.647257623686e-01 5.608686964123e-01 5.565764622398e-01 5.518597789086e-01 5.467328275919e-01 5.412098474469e-01 5.353133388630e-01 5.290636410555e-01 5.224854835172e-01 5.156088924917e-01 5.084633969621e-01 5.010878767963e-01 4.935174855100e-01 4.857971344115e-01 4.779740087553e-01 4.700966181862e-01 4.622223703867e-01 4.544056103477e-01 4.467121420050e-01 4.392053010570e-01 4.319519975091e-01 4.250255027701e-01 4.184935006880e-01 4.124319259283e-01 4.069090036298e-01 4.019940614943e-01 3.977511237166e-01 3.942383949020e-01 3.915067556378e-01 3.895968841156e-01 3.885384521603e-01 3.883486656554e-01 3.890313896596e-01 3.905765173369e-01 3.929614728889e-01 3.961502160499e-01 4.000934561603e-01 4.047360813022e-01 4.100070775544e-01 4.158364929849e-01 4.221432936589e-01 4.288447785679e-01 4.358584764482e-01 4.430957172086e-01 4.504754728801e-01 4.579108443963e-01 4.653216098074e-01 4.726294596312e-01 4.797547679299e-01 4.866325114360e-01 4.931847678237e-01 4.993527545717e-01 5.050747647611e-01 5.102892480065e-01 5.149512964188e-01 5.190054089874e-01 5.224116699294e-01 5.251331600914e-01 5.271292296863e-01 5.283769646898e-01 5.288477497664e-01 5.285230236161e-01 5.273914214075e-01 5.254421413248e-01 5.226748629275e-01 5.190939044762e-01 5.147103279841e-01 5.095416765114e-01 5.036159304861e-01 4.969651088609e-01 4.896336165288e-01 4.816735749932e-01 4.731468656323e-01 4.641272943959e-01 4.546990941762e-01 4.449610369747e-01 4.350219090659e-01 4.250089186658e-01 4.150565274673e-01 4.053192369442e-01 3.959632898248e-01 3.871612677801e-01 3.791032276143e-01 3.719729499579e-01 3.659586202323e-01 3.612393743066e-01 3.579651453041e-01 3.562718984595e-01 3.562487302396e-01 3.579446335257e-01 3.613624787990e-01 3.664567891976e-01 3.731407683072e-01 3.812872050521e-01 3.907443838959e-01 4.013328147390e-01 4.128684860448e-01 4.251588556275e-01 4.380053695745e-01 4.512272673649e-01 4.646386859509e-01 4.780686468787e-01 4.913597790236e-01 5.043589377464e-01 5.169295761906e-01 5.289490377983e-01 5.402995934560e-01 5.508791851689e-01 5.606009556391e-01 5.693812983508e-01 5.771554561581e-01 5.838679333768e-01 5.894722125539e-01 5.939402688377e-01 5.972502264974e-01 5.993950395978e-01 6.003810435563e-01 6.002283030623e-01 5.989674488871e-01 5.966459234124e-01 5.933270710497e-01 5.890814864136e-01 5.840042783818e-01 5.782007285406e-01 5.717864642445e-01 5.649034760062e-01 5.576956028495e-01 5.503264799534e-01 5.429709795164e-01 5.358085037583e-01 5.290266558413e-01 5.228142022508e-01 5.173575512857e-01 5.128279260897e-01 5.093878423537e-01 5.071715983977e-01 5.062842321505e-01 5.068032072469e-01 5.087580252561e-01 5.121471410134e-01 5.169253893675e-01 5.230093453608e-01 5.302920042923e-01 5.386273521023e-01 5.478609614029e-01 5.578154654541e-01 5.683108074701e-01 5.791651905823e-01 5.901937300300e-01 6.012239361060e-01 6.120890316583e-01 6.226337023523e-01 6.327149132039e-01 6.422085901905e-01 6.510007638146e-01 6.589930812662e-01 6.661092447374e-01 6.722823436011e-01 6.774687416194e-01 6.816359397878e-01 6.847710945410e-01 6.868819694060e-01 6.879849595146e-01 6.881227122207e-01 6.873492673629e-01 6.857354871805e-01 6.833733610720e-01 6.803623044236e-01 6.768254936395e-01 6.728936793018e-01 6.687122386951e-01 6.644362082537e-01 6.602260614614e-01 6.562495215153e-01 6.526706262628e-01 6.496529046412e-01 6.473460108915e-01 6.458865797660e-01 6.453923849750e-01 6.459534698374e-01 6.476340091981e-01 6.504616361778e-01 6.544338013855e-01 6.595123916232e-01 6.656264096648e-01 6.726758045869e-01 6.805358526826e-01 6.890608297456e-01 6.980875588251e-01 7.074482232085e-01 7.169674003468e-01 7.264729356125e-01 7.357983378590e-01 7.447881079765e-01 7.533024023003e-01 7.612164404451e-01 7.684292459339e-01 7.748579720535e-01 7.804480087316e-01 7.851677185705e-01 7.890071555671e-01 7.919894121089e-01 7.941514889371e-01 7.955579236401e-01 7.962946941497e-01 7.964528071945e-01 7.961497066627e-01 7.954961428087e-01 7.946134080081e-01 7.936169555682e-01 7.926091704901e-01 7.916849379227e-01 7.909126767348e-01 7.903442803197e-01 7.900049727964e-01 7.898949282998e-01 7.899927513624e-01 7.902523227972e-01 7.906186386825e-01 7.910207700736e-01 7.913878643839e-01 7.916531286157e-01 7.917608837560e-01 7.916777423429e-01 7.913889227069e-01 7.909150598054e-01 7.903071620161e-01 7.896466297932e-01 7.890475529694e-01 7.886469461497e-01 7.886040447216e-01 7.890760722685e-01 7.902265021635e-01 7.921893615591e-01 7.950700499192e-01 7.989294424336e-01 8.037669444054e-01 8.095299156383e-01 8.160946801003e-01 8.232847758227e-01 8.308740540410e-01 8.385986463452e-01 8.461807554644e-01 8.533351271543e-01 8.598034998669e-01 8.653573502886e-01 8.698260477635e-01 8.731101111574e-01 8.751846383279e-01 8.761187370199e-01 8.760655312515e-01 8.752670325144e-01 8.740402527750e-01 8.727559443607e-01 8.718196825305e-01 8.716307577211e-01 8.725546598654e-01 8.748777717225e-01 8.787820268317e-01 8.843168513498e-01 8.913821819843e-01 8.997507914121e-01 9.090644772510e-01 9.188836875569e-01 9.287202217101e-01 9.380827454320e-01 9.465242113750e-01 9.536760918832e-01 9.592899484237e-01 9.632529166894e-01 9.656103734830e-01 9.665604294500e-01 9.664380512727e-01 9.657008797452e-01 9.648655177863e-01 9.644671687777e-01 9.649879226466e-01 9.667913463084e-01 9.700662946363e-01 9.747865227949e-01 9.807031640952e-01 9.873534571330e-01 9.941164922945e-01 1.000262856425e+00 1.005041532430e+00 1.007758060266e+00 1.007831166762e+00 1.004879617315e+00 9.987436706679e-01 9.895278661215e-01 9.776169134247e-01 9.636399663686e-01 9.484683311398e-01 9.331240934010e-01 9.187113618567e-01 9.063185684010e-01 8.968780799863e-01 8.910998992694e-01 8.893772863871e-01 8.917686243054e-01 8.980357091198e-01 9.076943202277e-01 9.201284611541e-01 9.346586668924e-01 9.506111452256e-01 9.673632023894e-01 9.843243403531e-01 1.000953051091e+00 1.016718241393e+00 1.031104644856e+00 1.043642229008e+00 1.053925739694e+00 1.058988235095e+00 1.060732856015e+00 1.060729779489e+00 1.060787950000e+00 1.062155854476e+00 1.065021431594e+00 1.068606486455e+00 1.071748583692e+00 1.073640083190e+00 1.074353497110e+00 1.074870651059e+00 1.076534973152e+00 1.080245745849e+00 1.085808750168e+00 1.091767069540e+00 1.095848422854e+00 1.095846664452e+00 1.090474064919e+00 1.079819569315e+00 1.065309273671e+00 1.049182265927e+00 1.033696923887e+00 1.020574883160e+00 1.011216676284e+00 1.007907148630e+00 1.015404738421e+00 1.007771748186e+00 9.839154714135e-01 9.329108826243e-01 8.940566010712e-01 8.938863041378e-01 9.348659794185e-01 9.961602786513e-01 1.051530992133e+00 1.082678961625e+00 1.081864846982e+00 1.049995359804e+00 9.947133469144e-01 9.301591733742e-01 8.771315607188e-01 8.584833849592e-01 8.858511222706e-01 9.478731402178e-01 1.015971875350e+00 1.060228898164e+00 1.060880529926e+00 1.014094876821e+00 9.347554877645e-01 8.559581427271e-01 8.177113245216e-01 8.383707590071e-01 8.960899646570e-01 9.503698510976e-01 9.713526100656e-01 9.505937226550e-01 9.007470103603e-01 8.494998019830e-01 8.253922819904e-01 8.380490570099e-01 8.720360975221e-01 9.034234240356e-01 9.179134562041e-01 9.165170418957e-01 9.108976704949e-01 9.128928063475e-01 9.247977156722e-01 9.381939509570e-01 9.420380009858e-01 9.317368266779e-01 9.126832249159e-01 8.966859196679e-01 8.932201738686e-01 9.021841899651e-01 9.151916166611e-01 9.242501619112e-01 9.291841838118e-01 9.377237193175e-01 9.579275936215e-01 9.886658536235e-01 1.017705361201e+00 1.029597154717e+00 1.016818533612e+00 9.874969713755e-01 9.654793161569e-01 9.778311353336e-01 1.032330830781e+00 1.107972959433e+00 1.170189223566e+00 1.190927591981e+00 1.159554263384e+00 1.086250382945e+00 1.000461077324e+00 9.407578469314e-01 9.315211738673e-01 9.624266613545e-01 9.994825095555e-01 1.013261775512e+00 9.944680861483e-01 9.554325136021e-01 9.225005292176e-01 9.193653247958e-01 9.487401445081e-01 9.912735809764e-01 1.022757742263e+00 1.029592477091e+00 1.013681838073e+00 9.889189652162e-01 9.718003244975e-01 9.702274012399e-01 9.786280964011e-01 9.842273064581e-01 9.778440504608e-01 9.605998568756e-01 9.434228581182e-01
 2.611305848828e-01 2.595214192884e-01 2.580171303178e-01 2.566007015158e-01 2.551926169348e-01 2.537121553856e-01 2.521388991383e-01 2.505270363473e-01 2.489696139987e-01 2.475321437313e-01 2.461955583566e-01 2.448639131183e-01 2.434363853398e-01 2.418946372369e-01 2.403271414660e-01 2.388515318316e-01 2.375151934218e-01 2.362585692474e-01 2.349703549220e-01 2.335765070951e-01 2.320900866416e-01 2.306006515446e-01 2.292096771097e-01 2.279515954867e-01 2.267648317295e-01 2.255380465843e-01 2.242022519869e-01 2.227806645373e-01 2.213739695883e-01 2.200781239784e-01 2.189121266960e-01 2.178000342928e-01 2.166338671801e-01 2.153652376280e-01 2.140366523951e-01 2.127418281336e-01 2.115478982779e-01 2.104562743301e-01 2.094156728082e-01 2.083527876196e-01 2.072153337755e-01 2.060093856096e-01 2.048085332022e-01 2.037079312784e-01 2.027512871180e-01 2.018884595692e-01 2.010035850368e-01 2.000014752712e-01 1.988939110327e-01 1.978077317789e-01 1.968888240809e-01 1.961708765868e-01 1.955322347226e-01 1.947988067890e-01 1.938941530186e-01 1.929052341739e-01 1.920154408210e-01 1.913509798165e-01 1.908708256594e-01 1.903934387868e-01 1.897540991142e-01 1.889497237602e-01 1.881379309815e-01 1.874935850336e-01 1.870638530732e-01 1.867378750727e-01 1.863476390624e-01 1.858021325785e-01 1.851576243384e-01 1.845630294804e-01 1.841306270983e-01 1.838567495958e-01 1.836443373838e-01 1.833812900079e-01 1.830088156570e-01 1.825615129972e-01 1.821508935480e-01 1.818856730130e-01 1.817926776385e-01 1.817901214612e-01 1.817430855640e-01 1.815593377507e-01 1.812736739874e-01 1.810401492683e-01 1.810134215585e-01 1.812071879525e-01 1.814687304501e-01 1.816076797028e-01 1.815570623695e-01 1.814371726275e-01 1.814604497328e-01 1.817494292230e-01 1.822214858611e-01 1.826601478109e-01 1.829077190198e-01 1.829956817360e-01 1.831084670960e-01 1.834254279389e-01 1.839758488961e-01 1.846189479123e-01 1.851664379733e-01 1.855379441165e-01 1.858183690268e-01 1.861797749819e-01 1.867430084095e-01 1.874882718627e-01 1.882762137055e-01 1.889577156090e-01 1.894925562249e-01 1.899818586646e-01 1.905791766273e-01 1.913666545964e-01 1.922936914537e-01 1.932230167911e-01 1.940423869930e-01 1.947479568297e-01 1.954466085961e-01 1.962594208688e-01 1.972279807976e-01 1.982923520151e-01 1.993434117823e-01 2.003041381151e-01 2.011826002601e-01 2.020650006925e-01 2.030450253047e-01 2.041558622526e-01 2.053477921656e-01 2.065277479842e-01 2.076310096456e-01 2.086639883354e-01 2.097041209491e-01 2.108343443550e-01 2.120785667147e-01 2.133879220270e-01 2.146827416655e-01 2.159112351763e-01 2.170852018629e-01 2.182667149860e-01 2.195230945151e-01 2.208723098371e-01 2.222759960728e-01 2.236710840567e-01 2.250141907680e-01 2.263110317312e-01 2.276140522051e-01 2.289787456948e-01 2.304190879282e-01 2.319030521749e-01 2.333809300707e-01 2.348208099874e-01 2.362290777781e-01 2.376425167587e-01 2.390972780952e-01 2.406036603757e-01 2.421444421993e-01 2.436883685589e-01 2.452122144945e-01 2.467142406533e-01 2.482155245279e-01 2.497409590373e-01 2.513018629499e-01 2.528899117117e-01 2.544882466432e-01 2.560781792820e-01 2.576551185912e-01 2.592296347708e-01 2.608156952419e-01 2.624236273471e-01 2.640520424718e-01 2.656919057492e-01 2.673304272966e-01 2.689638326483e-01 2.705975263939e-01 2.722383041432e-01 2.738892407245e-01 2.755511531359e-01 2.772205957387e-01 2.788944128274e-01 2.805723442590e-01 2.822527230704e-01 2.839341778163e-01 2.856150120183e-01 2.872996942224e-01 2.889912582159e-01 2.906910514201e-01 2.923968529642e-01 2.941029246481e-01 2.958048398828e-01 2.975041058668e-01 2.992062649472e-01 3.009147408142e-01 3.026290755615e-01 3.043452414099e-01 3.060593585878e-01 3.077705718624e-01 3.094829693761e-01 3.111979363971e-01 3.129153623256e-01 3.146327753293e-01 3.163502433621e-01 3.180664171268e-01 3.197813474123e-01 3.214989352026e-01 3.232167476088e-01 3.249349298488e-01 3.266509104686e-01 3.283643307002e-01 3.300743755023e-01 3.317836146700e-01 3.334943841202e-01 3.352064745211e-01 3.369174713110e-01 3.386245459365e-01 3.403268250305e-01 3.420245687736e-01 3.437229470994e-01 3.454220476602e-01 3.471207678100e-01 3.488160361400e-01 3.505064451852e-01 3.521918968001e-01 3.538758714588e-01 3.555576588452e-01 3.572383995658e-01 3.589153527077e-01 3.605881963656e-01 3.622561165571e-01 3.639203203411e-01 3.655824171608e-01 3.672413119505e-01 3.688960605784e-01 3.705446048602e-01 3.721880468422e-01 3.738275438983e-01 3.754642877524e-01 3.770979837480e-01 3.787258075320e-01 3.803471797154e-01 3.819615583977e-01 3.835699415682e-01 3.851756079489e-01 3.867780776952e-01 3.883759361989e-01 3.899651010053e-01 3.915457161404e-01 3.931199179759e-01 3.946886083893e-01 3.962540461172e-01 3.978149274836e-01 3.993680794586e-01 4.009118961194e-01 4.024464232068e-01 4.039742955604e-01 4.054975866361e-01 4.070157589035e-01 4.085274118414e-01 4.100280759144e-01 4.115202388866e-01 4.130031531702e-01 4.144799044119e-01 4.159501174519e-01 4.174131658094e-01 4.188662465918e-01 4.203097233509e-01 4.217452242102e-01 4.231720088735e-01 4.245905948477e-01 4.260010746353e-01 4.274018252785e-01 4.287941515529e-01 4.301780634721e-01 4.315520789016e-01 4.329166430897e-01 4.342724417519e-01 4.356181562261e-01 4.369539158397e-01 4.382811240525e-01 4.395978578238e-01 4.409050033062e-01 4.422033512680e-01 4.434903492304e-01 4.447666477722e-01 4.460331001798e-01 4.472886210972e-01 4.485339590739e-01 4.497699319623e-01 4.509948785533e-01 4.522087035799e-01 4.534111351342e-01 4.546026679930e-01 4.557824984333e-01 4.569529012378e-01 4.581118105623e-01 4.592591599757e-01 4.603948473708e-01 4.615186030884e-01 4.626297701683e-01 4.637307297734e-01 4.648201352165e-01 4.658971945073e-01 4.669622707758e-01 4.680149274310e-01 4.690548457601e-01 4.700825571085e-01 4.710985808586e-01 4.721014172673e-01 4.730924205779e-01 4.740700078942e-01 4.750352897380e-01 4.759866164585e-01 4.769260544328e-01 4.778521607870e-01 4.787661058297e-01 4.796664235179e-01 4.805521945603e-01 4.814252954269e-01 4.822844177358e-01 4.831310642429e-01 4.839645046974e-01 4.847832786811e-01 4.855877300487e-01 4.863778985320e-01 4.871552109299e-01 4.879174805001e-01 4.886670082254e-01 4.894010483756e-01 4.901199421478e-01 4.908251533001e-01 4.915160653482e-01 4.921919378985e-01 4.928529285274e-01 4.934992910527e-01 4.941300100714e-01 4.947461844977e-01 4.953483533069e-01 4.959344762691e-01 4.965066076765e-01 4.970619726527e-01 4.976013081709e-01 4.981269756130e-01 4.986375622864e-01 4.991321404973e-01 4.996114218780e-01 5.000745842476e-01 5.005214698487e-01 5.009541568925e-01 5.013707265367e-01 5.017710917254e-01 5.021555441239e-01 5.025234099360e-01 5.028762733681e-01 5.032126248888e-01 5.035316973011e-01 5.038353420603e-01 5.041228463614e-01 5.043940500423e-01 5.046481463700e-01 5.048856273668e-01 5.051063937525e-01 5.053110744158e-01 5.054991094727e-01 5.056706518092e-01 5.058256608263e-01 5.059633519636e-01 5.060833283095e-01 5.061874987011e-01 5.062741088903e-01 5.063444842900e-01 5.063978967641e-01 5.064343721483e-01 5.064528107187e-01 5.064543629268e-01 5.064387954743e-01 5.064066610357e-01 5.063586551563e-01 5.062921035669e-01 5.062078843815e-01 5.061065991363e-01 5.059875875666e-01 5.058535386186e-01 5.057016689174e-01 5.055315712565e-01 5.053444424407e-01 5.051385574331e-01 5.049161733658e-01 5.046775747957e-01 5.044207116091e-01 5.041465389406e-01 5.038544078219e-01 5.035440890313e-01 5.032174337591e-01 5.028731024276e-01 5.025110127050e-01 5.021324267743e-01 5.017356509632e-01 5.013214808835e-01 5.008903551424e-01 5.004409566825e-01 4.999751380554e-01 4.994929658752e-01 4.989914986636e-01 4.984732826851e-01 4.979384584822e-01 4.973860607728e-01 4.968168762437e-01 4.962303420479e-01 4.956260017582e-01 4.950053483673e-01 4.943671388954e-01 4.937127336997e-01 4.930417360342e-01 4.923536660905e-01 4.916484419612e-01 4.909269049187e-01 4.901883636481e-01 4.894347785292e-01 4.886641599698e-01 4.878767077045e-01 4.870732540563e-01 4.862534146879e-01 4.854174427083e-01 4.845662406114e-01 4.836996705778e-01 4.828162760686e-01 4.819173583553e-01 4.810032874824e-01 4.800732846990e-01 4.791285065650e-01 4.781684357718e-01 4.771931811374e-01 4.762033220338e-01 4.751979528023e-01 4.741782791417e-01 4.731446690083e-01 4.720951919053e-01 4.710333288190e-01 4.699565764124e-01 4.688660052688e-01 4.677621317702e-01 4.666441781526e-01 4.655138830607e-01 4.643700207334e-01 4.632134301712e-01 4.620440344143e-01 4.608624701464e-01 4.596679020486e-01 4.584619306548e-01 4.572445076961e-01 4.560147845247e-01 4.547744039208e-01 4.535222423267e-01 4.522593535573e-01 4.509859540441e-01 4.497024816271e-01 4.484093225342e-01 4.471061536376e-01 4.457932428300e-01 4.444707376445e-01 4.431396711962e-01 4.418001897141e-01 4.404527507290e-01 4.390974863670e-01 4.377337154936e-01 4.363631161123e-01 4.349858765896e-01 4.336019749119e-01 4.322124835768e-01 4.308163163916e-01 4.294148903281e-01 4.280092755111e-01 4.265984120755e-01 4.251834707193e-01 4.237649357480e-01 4.223426314136e-01 4.209174795026e-01 4.194897646359e-01 4.180599262096e-01 4.166295023022e-01 4.151972484936e-01 4.137643071068e-01 4.123309122481e-01 4.108977337147e-01 4.094657875626e-01 4.080356682252e-01 4.066065167208e-01 4.051809232828e-01 4.037570149720e-01 4.023370201055e-01 4.009213192363e-01 3.995093728263e-01 3.981033121463e-01 3.967031053107e-01 3.953083460314e-01 3.939217918334e-01 3.925410375492e-01 3.911693028922e-01 3.898070525500e-01 3.884526797077e-01 3.871097470410e-01 3.857765076294e-01 3.844543846029e-01 3.831455875409e-01 3.818474054959e-01 3.805644858637e-01 3.792945769621e-01 3.780385290471e-01 3.767986057190e-01 3.755748300239e-01 3.743672880951e-01 3.731775329170e-01 3.720047266984e-01 3.708518187176e-01 3.697180350418e-01 3.686039544642e-01 3.675115834211e-01 3.664396700915e-01 3.653903488338e-01 3.643641230421e-01 3.633600849577e-01 3.623820051310e-01 3.614285154134e-01 3.605002238703e-01 3.595994292225e-01 3.587233986711e-01 3.578763961271e-01 3.570574176830e-01 3.562662176519e-01 3.555065474786e-01 3.547747716572e-01 3.540750644053e-01 3.534067413696e-01 3.527686531843e-01 3.521649237125e-01 3.515927018993e-01 3.510546956808e-01 3.505506491112e-01 3.500800190293e-01 3.496453679467e-01 3.492450770792e-01 3.488808341147e-01 3.485527294317e-01 3.482607554641e-01 3.480068368932e-01 3.477889329357e-01 3.476078268771e-01 3.474655813930e-01 3.473599451999e-01 3.472938314045e-01 3.472653068033e-01 3.472744990157e-01 3.473233774927e-01 3.474096972299e-01 3.475356442491e-01 3.477000360384e-01 3.479021526179e-01 3.481441975049e-01 3.484241095233e-01 3.487422060952e-01 3.490995383632e-01 3.494940695211e-01 3.499274748784e-01 3.503973548064e-01 3.509052191318e-01 3.514505416133e-01 3.520318491786e-01 3.526503590731e-01 3.533042398079e-01 3.539938371861e-01 3.547187455441e-01 3.554779536852e-01 3.562721543833e-01 3.570992844656e-01 3.579594440606e-01 3.588524668930e-01 3.597767197625e-01 3.607329802184e-01 3.617194416538e-01 3.627349149647e-01 3.637807259173e-01 3.648541823583e-01 3.659557036850e-01 3.670842642028e-01 3.682384595843e-01 3.694180462962e-01 3.706218529819e-01 3.718493665294e-01 3.731003585918e-01 3.743723136485e-01 3.756659312817e-01 3.769786889703e-01 3.783114046642e-01 3.796619763270e-01 3.810298615638e-01 3.824146627079e-01 3.838139588975e-01 3.852278145520e-01 3.866552429965e-01 3.880950918675e-01 3.895462675624e-01 3.910081200775e-01 3.924787709241e-01 3.939588646201e-01 3.954459547068e-01 3.969392897364e-01 3.984379918941e-01 3.999404415365e-01 4.014473424491e-01 4.029555839606e-01 4.044652960831e-01 4.059752977581e-01 4.074842065422e-01 4.089918444949e-01 4.104958572746e-01 4.119959945918e-01 4.134914405611e-01 4.149804643994e-01 4.164634452224e-01 4.179365648319e-01 4.194018292344e-01 4.208570033691e-01 4.222996518371e-01 4.237318370960e-01 4.251492345421e-01 4.265532236329e-01 4.279417569579e-01 4.293139229990e-01 4.306693858194e-01 4.320051065603e-01 4.333234293517e-01 4.346200780610e-01 4.358960900985e-01 4.371501027421e-01 4.383793881584e-01 4.395862582765e-01 4.407666080171e-01 4.419211669577e-01 4.430500751190e-01 4.441484985208e-01 4.452197065182e-01 4.462603622696e-01 4.472702536481e-01 4.482486578683e-01 4.491938522099e-01 4.501066972397e-01 4.509832806881e-01 4.518253423139e-01 4.526316983430e-01 4.533994492888e-01 4.541308956756e-01 4.548220613195e-01 4.554745084653e-01 4.560856030259e-01 4.566552598158e-01 4.571838000047e-01 4.576677622801e-01 4.581094794912e-01 4.585058647480e-01 4.588557474068e-01 4.591617459915e-01 4.594182623883e-01 4.596295065818e-01 4.597902625130e-01 4.599026397116e-01 4.599658502641e-01 4.599767601737e-01 4.599384758247e-01 4.598463781536e-01 4.597031807471e-01 4.595062365115e-01 4.592541024384e-01 4.589493568915e-01 4.585866872537e-01 4.581709354458e-01 4.576975835246e-01 4.571664543787e-01 4.565808720870e-01 4.559329644053e-01 4.552298680483e-01 4.544656106647e-01 4.536432816140e-01 4.527605258164e-01 4.518145640797e-01 4.508123322380e-01 4.497443287292e-01 4.486168243411e-01 4.474273100070e-01 4.461729712557e-01 4.448590617250e-01 4.434774412240e-01 4.420366106451e-01 4.405295264044e-01 4.389581667372e-01 4.373246454841e-01 4.356217042976e-01 4.338595019407e-01 4.320278892889e-01 4.301330383777e-01 4.281728686090e-01 4.261450027159e-01 4.240556141427e-01 4.218959581095e-01 4.196739936875e-01 4.173847652696e-01 4.150288860068e-01 4.126104316649e-01 4.101217200884e-01 4.075723159829e-01 4.049532088872e-01 4.022702748401e-01 3.995238698293e-01 3.967088589492e-01 3.938334521322e-01 3.908884457464e-01 3.878835418374e-01 3.848138953719e-01 3.816783426515e-01 3.784838476553e-01 3.752220272723e-01 3.719019650957e-01 3.685184677974e-01 3.650728891883e-01 3.615695420628e-01 3.580023818374e-01 3.543803369038e-01 3.506964804091e-01 3.469564674679e-01 3.431605648045e-01 3.393058889112e-01 3.353996027419e-01 3.314364175738e-01 3.274223465106e-01 3.233557919026e-01 3.192366386832e-01 3.150721493997e-01 3.108541132444e-01 3.065943324390e-01 3.022866916216e-01 2.979342237430e-01 2.935441697752e-01 2.891066885516e-01 2.846377314661e-01 2.801270465108e-01 2.755833961577e-01 2.710093351858e-01 2.663994208155e-01 2.617691806489e-01 2.571051237288e-01 2.524247343776e-01 2.477222954306e-01 2.430003028423e-01 2.382713756645e-01 2.335227279728e-01 2.287769135085e-01 2.240209600547e-01 2.192690313297e-01 2.145254985231e-01 2.097846213682e-01 2.050696731239e-01 2.003643898894e-01 1.956944717092e-01 1.910523688017e-01 1.864485850403e-01 1.818972259183e-01 1.773901340657e-01 1.729566367981e-01 1.685841460753e-01 1.642981539298e-01 1.601021903360e-01 1.560035188630e-01 1.520271679187e-01 1.481650761160e-01 1.444521925968e-01 1.408847149033e-01 1.374869764272e-01 1.342730359800e-01 1.312502203965e-01 1.284500843831e-01 1.258688041373e-01 1.235391690093e-01 1.214649618205e-01 1.196629380463e-01 1.181506037644e-01 1.169263370986e-01 1.160150620081e-01 1.154049046325e-01 1.151133996785e-01 1.151324486659e-01 1.154600679097e-01 1.160963137438e-01 1.170207672009e-01 1.182381223212e-01 1.197195492918e-01 1.214616515500e-01 1.234444145189e-01 1.256478495414e-01 1.280638653416e-01 1.306603940347e-01 1.334379272260e-01 1.363626596751e-01 1.394293239046e-01 1.426185460911e-01 1.459112476885e-01 1.493034109994e-01 1.527671313465e-01 1.563049364574e-01 1.598920761557e-01 1.635249120683e-01 1.671923349869e-01 1.708775358021e-01 1.745835679303e-01 1.782873018383e-01 1.819943693941e-01 1.856861951825e-01 1.893601091398e-01 1.930131398545e-01 1.966286191350e-01 2.002138705539e-01 2.037495002043e-01 2.072412432750e-01 2.106775417718e-01 2.140542682517e-01 2.173706279470e-01 2.206143881269e-01 2.237918631728e-01 2.268882323482e-01 2.299075709500e-01 2.328419047202e-01 2.356872595720e-01 2.384455825042e-01 2.411053406792e-01 2.436717086065e-01 2.461344054110e-01 2.484964155706e-01 2.507514448084e-01 2.528959990691e-01 2.549329518276e-01 2.568525967897e-01 2.586601527220e-01 2.603463152728e-01 2.619125670970e-01 2.633584357201e-01 2.646772956633e-01 2.658742159195e-01 2.669392857022e-01 2.678792109228e-01 2.686859128476e-01 2.693620176482e-01 2.699076667078e-01 2.703151958081e-01 2.705928474669e-01 2.707309554305e-01 2.707366833134e-01 2.706045102043e-01 2.703345439576e-01 2.699308607288e-01 2.693859587090e-01 2.687105025994e-01 2.678933384515e-01 2.669445092348e-01 2.658599473831e-01 2.646396017365e-01 2.632916019722e-01 2.618071354988e-01 2.601988707731e-01 2.584589387167e-01 2.565964524909e-01 2.546119213522e-01 2.525057987461e-01 2.502876155611e-01 2.479514640552e-01 2.455115362526e-01 2.429641849054e-01 2.403192376503e-01 2.375813460145e-01 2.347524105532e-01 2.318468841828e-01 2.288620749120e-01 2.258150991056e-01 2.227079132840e-01 2.195513488427e-01 2.163593801167e-01 2.131346751203e-01 2.098998112391e-01 2.066563678333e-01 2.034274881798e-01 2.002240245056e-01 1.970606168567e-01 1.939609608658e-01 1.909336191906e-01 1.880099511934e-01 1.852007821107e-01 1.825332092722e-01 1.800309959556e-01 1.777120297198e-01 1.756095977889e-01 1.737369490846e-01 1.721288988544e-01 1.708024780340e-01 1.697837800722e-01 1.690947832733e-01 1.687494341097e-01 1.687747901122e-01 1.691733682118e-01 1.699664634422e-01 1.711547706275e-01 1.727450165564e-01 1.747377531524e-01 1.771259546099e-01 1.799097971724e-01 1.830708026661e-01 1.866055576137e-01 1.904928597990e-01 1.947189056357e-01 1.992694025478e-01 2.041184546467e-01 2.092561150231e-01 2.146535083641e-01 2.202978301416e-01 2.261673689810e-01 2.322419395397e-01 2.385073523011e-01 2.449377759886e-01 2.515242992672e-01 2.582424750196e-01 2.650812433740e-01 2.720223621094e-01 2.790506819806e-01 2.861546956143e-01 2.933135122991e-01 3.005222692401e-01 3.077605831810e-01 3.150207426059e-01 3.222881585165e-01 3.295504242692e-01 3.368006288996e-01 3.440206668761e-01 3.512067519426e-01 3.583438571426e-01 3.654240250013e-01 3.724385209980e-01 3.793745174104e-01 3.862268273760e-01 3.929812040119e-01 3.996351722979e-01 4.061754500928e-01 4.125953065396e-01 4.188878317493e-01 4.250410889780e-01 4.310542901648e-01 4.369119921446e-01 4.426136664963e-01 4.481484962487e-01 4.535106149899e-01 4.586958763637e-01 4.636923359259e-01 4.685011864371e-01 4.731108970845e-01 4.775191523470e-01 4.817197914440e-01 4.857059515853e-01 4.894778425711e-01 4.930248131581e-01 4.963490641845e-01 4.994429685659e-01 5.023040425370e-01 5.049314506066e-01 5.073180264756e-01 5.094679412466e-01 5.113735515877e-01 5.130377646295e-01 5.144585454002e-01 5.156338295402e-01 5.165676367968e-01 5.172554043227e-01 5.177042282534e-01 5.179111374600e-01 5.178814128931e-01 5.176173182489e-01 5.171205846229e-01 5.164001198635e-01 5.154551930795e-01 5.142967492074e-01 5.129275818114e-01 5.113560036325e-01 5.095919452324e-01 5.076405427768e-01 5.055150535850e-01 5.032220836234e-01 5.007762602812e-01 4.981893744863e-01 4.954726272063e-01 4.926426054047e-01 4.897114563700e-01 4.866977231366e-01 4.836157956699e-01 4.804858119839e-01 4.773243367593e-01 4.741521387273e-01 4.709890599143e-01 4.678542610515e-01 4.647743953368e-01 4.617644380575e-01 4.588529346908e-01 4.560602104347e-01 4.534089337896e-01 4.509251682082e-01 4.486260245107e-01 4.465406858624e-01 4.446865667228e-01 4.430857417728e-01 4.417591864936e-01 4.407230040147e-01 4.399968610873e-01 4.395917453440e-01 4.395243741963e-01 4.398024878840e-01 4.404355942019e-01 4.414279815652e-01 4.427808728360e-01 4.444976385289e-01 4.465697412435e-01 4.489960424521e-01 4.517647987974e-01 4.548637133968e-01 4.582819946376e-01 4.619983808328e-01 4.659990250914e-01 4.702590255760e-01 4.747567767210e-01 4.794709750895e-01 4.843704949161e-01 4.894352853522e-01 4.946322006656e-01 4.999365821039e-01 5.053183116304e-01 5.107482613831e-01 5.161992563021e-01 5.216393207443e-01 5.270422784891e-01 5.323764389155e-01 5.376167183762e-01 5.427334548334e-01 5.476995979481e-01 5.524893083138e-01 5.570750966664e-01 5.614358975778e-01 5.655437887015e-01 5.693769372026e-01 5.729141654335e-01 5.761337869169e-01 5.790165095686e-01 5.815422830805e-01 5.836961694754e-01 5.854602928364e-01 5.868208506707e-01 5.877640572074e-01 5.882773492841e-01 5.883535031217e-01 5.879803515963e-01 5.871524125056e-01 5.858653346462e-01 5.841146161193e-01 5.818998327289e-01 5.792203359112e-01 5.760802236551e-01 5.724843278814e-01 5.684389938546e-01 5.639548615426e-01 5.590450347714e-01 5.537227048814e-01 5.480063018490e-01 5.419176935955e-01 5.354784493461e-01 5.287188829588e-01 5.216664894550e-01 5.143570943742e-01 5.068286245218e-01 4.991217825529e-01 4.912832263478e-01 4.833612231406e-01 4.754102043626e-01 4.674873880487e-01 4.596534749665e-01 4.519749558251e-01 4.445177032719e-01 4.373539525537e-01 4.305552397850e-01 4.241944272162e-01 4.183463912137e-01 4.130804130768e-01 4.084656321375e-01 4.045629380840e-01 4.014305822047e-01 3.991121549201e-01 3.976469159829e-01 3.970564409862e-01 3.973520720951e-01 3.985315101652e-01 4.005763867942e-01 4.034585967511e-01 4.071325904468e-01 4.115459086246e-01 4.166352017777e-01 4.223266999160e-01 4.285450597796e-01 4.352042727121e-01 4.422226726298e-01 4.495100950103e-01 4.569824587617e-01 4.645524412276e-01 4.721351033470e-01 4.796507054041e-01 4.870164476388e-01 4.941605610639e-01 5.010097061270e-01 5.074918920513e-01 5.135506833832e-01 5.191184789824e-01 5.241444192244e-01 5.285772658691e-01 5.323666276728e-01 5.354767657318e-01 5.378653217099e-01 5.395025740747e-01 5.403639241790e-01 5.404240045952e-01 5.396701237487e-01 5.380912439545e-01 5.356842878529e-01 5.324521163727e-01 5.284044082408e-01 5.235573370556e-01 5.179377872738e-01 5.115776635865e-01 5.045183852167e-01 4.968126586264e-01 4.885211788667e-01 4.797165664468e-01 4.704843785531e-01 4.609197944292e-01 4.511315839766e-01 4.412452082179e-01 4.313959799789e-01 4.217339075801e-01 4.124257443633e-01 4.036404897333e-01 3.955646223540e-01 3.883856741339e-01 3.822826811567e-01 3.774380454979e-01 3.740052683921e-01 3.721177264511e-01 3.718749706206e-01 3.733298817709e-01 3.764964410405e-01 3.813390266151e-01 3.877808075532e-01 3.957048269148e-01 4.049668053734e-01 4.153981862294e-01 4.268127158497e-01 4.390252577336e-01 4.518391631491e-01 4.650657368208e-01 4.785264019376e-01 4.920408613230e-01 5.054480940128e-01 5.185972708210e-01 5.313428034818e-01 5.435571757282e-01 5.551237731612e-01 5.659341251290e-01 5.758963444535e-01 5.849280091534e-01 5.929557372471e-01 5.999260594977e-01 6.057902943126e-01 6.105138175597e-01 6.140788654263e-01 6.164728413555e-01 6.177035901541e-01 6.177880130745e-01 6.167590892300e-01 6.146617709952e-01 6.115592053768e-01 6.075252627325e-01 6.026481807705e-01 5.970400747195e-01 5.908132200843e-01 5.841073630649e-01 5.770715623348e-01 5.698611326831e-01 5.626549936123e-01 5.556280338254e-01 5.489680863523e-01 5.428601600838e-01 5.374869193653e-01 5.330212492448e-01 5.296178235368e-01 5.274154786332e-01 5.265159907932e-01 5.269951948592e-01 5.288903958435e-01 5.321962954731e-01 5.368780940980e-01 5.428542844945e-01 5.500224800886e-01 5.582462824858e-01 5.673717702170e-01 5.772316330783e-01 5.876437507899e-01 5.984337036800e-01 6.094196631395e-01 6.204270553279e-01 6.312910046490e-01 6.418575618813e-01 6.519838013487e-01 6.615409060135e-01 6.704169032529e-01 6.785103144417e-01 6.857444645184e-01 6.920501596337e-01 6.973796530131e-01 7.017043865920e-01 7.050045673364e-01 7.072885388900e-01 7.085728647573e-01 7.088949858033e-01 7.083121674663e-01 7.068919828696e-01 7.047261579281e-01 7.019156232844e-01 6.985800626210e-01 6.948534084423e-01 6.908797926917e-01 6.868149934584e-01 6.828194518164e-01 6.790634909855e-01 6.757095859802e-01 6.729201220498e-01 6.708473816930e-01 6.696266047099e-01 6.693750025075e-01 6.701802573352e-01 6.721031718197e-01 6.751743949028e-01 6.793849725915e-01 6.846956363054e-01 6.910312128321e-01 6.982926131676e-01 7.063485515852e-01 7.150521946146e-01 7.242390383848e-01 7.337374023423e-01 7.433713661171e-01 7.529667418636e-01 7.623577768128e-01 7.713874411880e-01 7.799178134442e-01 7.878266041366e-01 7.950120871810e-01 8.014007875204e-01 8.069362754618e-01 8.115968190200e-01 8.153755038298e-01 8.182979021521e-01 8.204130073368e-01 8.217826691003e-01 8.224990425687e-01 8.226568602685e-01 8.223674512431e-01 8.217496115239e-01 8.209098441746e-01 8.199625150675e-01 8.189990562602e-01 8.181033087298e-01 8.173339006637e-01 8.167258420433e-01 8.162945219664e-01 8.160273891899e-01 8.158944479152e-01 8.158434268374e-01 8.158159518508e-01 8.157449183496e-01 8.155635646001e-01 8.152208884140e-01 8.146747169735e-01 8.139146665384e-01 8.129542795342e-01 8.118384121487e-01 8.106518494987e-01 8.095070613038e-01 8.085476119436e-01 8.079348133087e-01 8.078477117759e-01 8.084586834104e-01 8.099247393849e-01 8.123795140566e-01 8.159011591170e-01 8.205223433744e-01 8.262053244117e-01 8.328480562799e-01 8.402859023571e-01 8.482955666371e-01 8.566158012513e-01 8.649525798650e-01 8.730109357069e-01 8.805050508732e-01 8.871822142314e-01 8.928425464782e-01 8.973483625174e-01 9.006483275201e-01 9.027716929200e-01 9.038433185197e-01 9.040774585053e-01 9.037627636463e-01 9.032538861579e-01 9.029402701256e-01 9.032204727987e-01 9.044578366967e-01 9.069543546555e-01 9.109067062349e-01 9.163828490129e-01 9.233176386281e-01 9.314943953281e-01 9.405809720091e-01 9.501506610452e-01 9.597170069611e-01 9.687918063109e-01 9.769149443586e-01 9.837099720769e-01 9.889104137424e-01 9.923950794198e-01 9.941960914922e-01 9.945058356967e-01 9.936731290403e-01 9.921582683885e-01 9.905100359249e-01 9.892947814136e-01 9.890313850127e-01 9.901270330217e-01 9.928037042333e-01 9.970707594003e-01 1.002690929397e+00 1.009205239274e+00 1.015975225459e+00 1.022243058952e+00 1.027223411666e+00 1.030165092635e+00 1.030452786666e+00 1.027651828457e+00 1.021565139945e+00 1.012278379812e+00 1.000144311079e+00 9.858046558140e-01 9.701334258537e-01 9.541807828516e-01 9.391037069777e-01 9.260304213639e-01 9.159751997941e-01 9.097160797198e-01 9.077076703865e-01 9.100783527324e-01 9.166208689243e-01 9.268769907791e-01 9.402255633495e-01 9.559495627142e-01 9.733282094347e-01 9.916456291574e-01 1.010217711078e+00 1.028379608729e+00 1.045469368764e+00 1.060862375992e+00 1.073974448669e+00 1.081080232383e+00 1.084584016574e+00 1.085951601526e+00 1.086883041471e+00 1.088530036043e+00 1.091016456892e+00 1.093551993664e+00 1.095034778827e+00 1.094791183147e+00 1.093102720585e+00 1.091228647025e+00 1.090837205297e+00 1.093124841527e+00 1.098099383627e+00 1.104365417853e+00 1.109560243824e+00 1.111260775748e+00 1.107890235992e+00 1.099218271561e+00 1.086330582186e+00 1.071129705311e+00 1.055570406327e+00 1.041127341988e+00 1.029134538938e+00 1.022594083581e+00 1.017206286046e+00 9.977206228655e-01 9.525511938665e-01 9.014471976749e-01 8.816735475701e-01 9.094659535224e-01 9.693905964000e-01 1.031416076278e+00 1.072102909872e+00 1.081985808699e+00 1.063296490014e+00 1.024883723167e+00 9.778020543028e-01 9.335313072401e-01 9.043271042440e-01 9.018336063518e-01 9.309045243822e-01 9.828130696821e-01 1.036631295129e+00 1.068383867125e+00 1.060963957865e+00 1.011388884187e+00 9.350759646430e-01 8.654621838556e-01 8.405767070532e-01 8.731393359981e-01 9.365132374735e-01 9.892427551584e-01 1.002289995047e+00 9.686923115154e-01 9.039274651534e-01 8.408652199596e-01 8.142712478249e-01 8.352576789886e-01 8.825518480764e-01 9.247410998087e-01 9.428173684456e-01 9.364988940875e-01 9.197975689437e-01 9.103651067923e-01 9.170420802319e-01 9.344836910850e-01 9.499012897959e-01 9.539543554687e-01 9.464375784610e-01 9.345328192005e-01 9.261008852713e-01 9.234767349015e-01 9.230967549660e-01 9.213526265546e-01 9.206295170825e-01 9.293068465727e-01 9.543132642924e-01 9.921184170845e-01 1.027896251840e+00 1.044126834176e+00 1.031623848482e+00 9.972109552778e-01 9.649112921470e-01 9.655255850730e-01 1.013398266342e+00 1.091848299662e+00 1.166118400624e+00 1.205445836606e+00 1.195419465267e+00 1.141375109893e+00 1.066620404878e+00 1.004065098273e+00 9.786624227460e-01 9.895229919434e-01 1.012592650146e+00 1.021830048472e+00 1.005720029867e+00 9.714016124388e-01 9.392475616493e-01 9.296728808819e-01 9.479569661078e-01 9.808377324501e-01 1.008584640108e+00 1.018554939993e+00 1.010725177855e+00 9.952918238959e-01 9.848831125265e-01 9.855304923283e-01 9.927726077584e-01 9.963765874712e-01 9.888782770582e-01 9.713564980500e-01 9.534661769202e-01
 2.812188287175e-01 2.795722762511e-01 2.780322155262e-01 2.765841670405e-01 2.751487693408e-01 2.736414177784e-01 2.720344142844e-01 2.703777170147e-01 2.687704980450e-01 2.672857245515e-01 2.659080335448e-01 2.645384647065e-01 2.630697878697e-01 2.614793075140e-01 2.598530026336e-01 2.583129943043e-01 2.569142715474e-01 2.556021675124e-01 2.542630286578e-01 2.528143587236e-01 2.512628600762e-01 2.496985315707e-01 2.482271128093e-01 2.468908016171e-01 2.456316521834e-01 2.443382969135e-01 2.429321581713e-01 2.414294359006e-01 2.399285988900e-01 2.385329812616e-01 2.372712177068e-01 2.360721924900e-01 2.348242914071e-01 2.334673115248e-01 2.320362262045e-01 2.306256615257e-01 2.293121739217e-01 2.281082833465e-01 2.269653408621e-01 2.258022694157e-01 2.245557901476e-01 2.232261524870e-01 2.218888319995e-01 2.206494649649e-01 2.195611464416e-01 2.185765836390e-01 2.175713830151e-01 2.164405846371e-01 2.151874815760e-01 2.139412956723e-01 2.128593933841e-01 2.119869213934e-01 2.112062087212e-01 2.103327322079e-01 2.092745498801e-01 2.081109311965e-01 2.070312080872e-01 2.061773506924e-01 2.055210897627e-01 2.048796265549e-01 2.040735494294e-01 2.030846833994e-01 2.020652607651e-01 2.012024766890e-01 2.005582927171e-01 2.000326119812e-01 1.994522003478e-01 1.987101641005e-01 1.978519059853e-01 1.970227873590e-01 1.963471828522e-01 1.958363499494e-01 1.954016877648e-01 1.949247146121e-01 1.943343346695e-01 1.936533218638e-01 1.929882975818e-01 1.924582958189e-01 1.921087999321e-01 1.918674679852e-01 1.915952693596e-01 1.911826808493e-01 1.906460698058e-01 1.901362161337e-01 1.898255795360e-01 1.897498302227e-01 1.897679018437e-01 1.896761560996e-01 1.893831163896e-01 1.889909489962e-01 1.887178317590e-01 1.887109832111e-01 1.889131160006e-01 1.891093236899e-01 1.891188480600e-01 1.889467266127e-01 1.887686910753e-01 1.887809834372e-01 1.890401972634e-01 1.894222103386e-01 1.897291761368e-01 1.898553757331e-01 1.898662270105e-01 1.899345509673e-01 1.902020320333e-01 1.906717279399e-01 1.912107523427e-01 1.916561362345e-01 1.919451509341e-01 1.921670976032e-01 1.924823660732e-01 1.929918195990e-01 1.936613980915e-01 1.943542456351e-01 1.949430242815e-01 1.954088296797e-01 1.958512636799e-01 1.964001384133e-01 1.971126845666e-01 1.979385947419e-01 1.987659836488e-01 1.995078114423e-01 2.001608314469e-01 2.008065532588e-01 2.015470730198e-01 2.024253590148e-01 2.033983390867e-01 2.043733310171e-01 2.052746523606e-01 2.061020084271e-01 2.069295009139e-01 2.078455738010e-01 2.088814083605e-01 2.099946001376e-01 2.111032632314e-01 2.121501937919e-01 2.131398158537e-01 2.141334351766e-01 2.152015808436e-01 2.163678143730e-01 2.175975418010e-01 2.188276699348e-01 2.200100591461e-01 2.211458006684e-01 2.222862741312e-01 2.234884911000e-01 2.247700673433e-01 2.261021649480e-01 2.274359582548e-01 2.287362653235e-01 2.300055525598e-01 2.312799020146e-01 2.325967878276e-01 2.339678071307e-01 2.353781960891e-01 2.367980863213e-01 2.382022825151e-01 2.395863961713e-01 2.409711083816e-01 2.423816089265e-01 2.438294040447e-01 2.453092986762e-01 2.468035594689e-01 2.482930804970e-01 2.497720409760e-01 2.512505194087e-01 2.527429839300e-01 2.542590284700e-01 2.557993697179e-01 2.573538522966e-01 2.589108539376e-01 2.604646005835e-01 2.620219912781e-01 2.635878994697e-01 2.651665829403e-01 2.667586877129e-01 2.683605445187e-01 2.699696874701e-01 2.715858556776e-01 2.732069947348e-01 2.748304445045e-01 2.764565369309e-01 2.780876610365e-01 2.797284483227e-01 2.813795192034e-01 2.830395699481e-01 2.847021350605e-01 2.863616857795e-01 2.880215039651e-01 2.896860145931e-01 2.913591284106e-01 2.930395034519e-01 2.947244662753e-01 2.964091985052e-01 2.980937262042e-01 2.997812114788e-01 3.014726778059e-01 3.031685177768e-01 3.048664352504e-01 3.065662768750e-01 3.082663513586e-01 3.099678839034e-01 3.116730540639e-01 3.133809259422e-01 3.150904939132e-01 3.167999521418e-01 3.185075217238e-01 3.202141454470e-01 3.219220231027e-01 3.236332175799e-01 3.253469524619e-01 3.270615403280e-01 3.287729695943e-01 3.304813604481e-01 3.321877500175e-01 3.338954006380e-01 3.356061918836e-01 3.373177651952e-01 3.390273536214e-01 3.407334018019e-01 3.424365588506e-01 3.441390229359e-01 3.458417851022e-01 3.475439968483e-01 3.492442273080e-01 3.509412942993e-01 3.526355007510e-01 3.543274341251e-01 3.560188894156e-01 3.577078147168e-01 3.593936015242e-01 3.610750418953e-01 3.627525880246e-01 3.644277047952e-01 3.661009308678e-01 3.677730139032e-01 3.694401145152e-01 3.711012118770e-01 3.727571810613e-01 3.744086674983e-01 3.760593555597e-01 3.777070672749e-01 3.793507459134e-01 3.809876049859e-01 3.826172937956e-01 3.842412643235e-01 3.858610440172e-01 3.874791587069e-01 3.890935938807e-01 3.907012221999e-01 3.923005969362e-01 3.938922821929e-01 3.954779965012e-01 3.970603739198e-01 3.986387720465e-01 4.002109656138e-01 4.017748643837e-01 4.033297252557e-01 4.048771313319e-01 4.064190837490e-01 4.079561839755e-01 4.094863390570e-01 4.110077114076e-01 4.125213002375e-01 4.140269876642e-01 4.155250833934e-01 4.170169560263e-01 4.185002379562e-01 4.199755665393e-01 4.214429461162e-01 4.229027935299e-01 4.243540591352e-01 4.257971577049e-01 4.272319454758e-01 4.286574468058e-01 4.300745542076e-01 4.314833449621e-01 4.328822471520e-01 4.342729984280e-01 4.356552482367e-01 4.370273045593e-01 4.383901173879e-01 4.397432668911e-01 4.410868044796e-01 4.424207933831e-01 4.437461136196e-01 4.450619172058e-01 4.463664819760e-01 4.476613153962e-01 4.489453624036e-01 4.502186596971e-01 4.514829252023e-01 4.527373624801e-01 4.539802024727e-01 4.552128124045e-01 4.564336293899e-01 4.576438453159e-01 4.588434769737e-01 4.600327050533e-01 4.612097483860e-01 4.623758605818e-01 4.635300367486e-01 4.646723101992e-01 4.658040378478e-01 4.669235011180e-01 4.680310778426e-01 4.691271684316e-01 4.702111576245e-01 4.712821150732e-01 4.723408677140e-01 4.733884061121e-01 4.744232268989e-01 4.754461518308e-01 4.764559490289e-01 4.774519378553e-01 4.784353265736e-01 4.794068360175e-01 4.803660041245e-01 4.813109436722e-01 4.822436757738e-01 4.831617603237e-01 4.840662792939e-01 4.849580579757e-01 4.858363131371e-01 4.867013004748e-01 4.875520645729e-01 4.883877012930e-01 4.892098925143e-01 4.900188128321e-01 4.908129294806e-01 4.915939806912e-01 4.923598320771e-01 4.931094474952e-01 4.938465310058e-01 4.945694720786e-01 4.952764307549e-01 4.959696225327e-01 4.966469258203e-01 4.973088061169e-01 4.979577995784e-01 4.985911670137e-01 4.992098489190e-01 4.998123723419e-01 5.003995211874e-01 5.009710040912e-01 5.015293670362e-01 5.020713643540e-01 5.025972590297e-01 5.031078014603e-01 5.036020709007e-01 5.040803689479e-01 5.045438783510e-01 5.049904408596e-01 5.054208605536e-01 5.058364313140e-01 5.062345899889e-01 5.066167593126e-01 5.069830306655e-01 5.073317789106e-01 5.076645303470e-01 5.079823845804e-01 5.082821437750e-01 5.085657759917e-01 5.088329556175e-01 5.090821358617e-01 5.093154739330e-01 5.095317734574e-01 5.097313270216e-01 5.099146603947e-01 5.100809035614e-01 5.102284793415e-01 5.103597130590e-01 5.104733731669e-01 5.105711807431e-01 5.106529314797e-01 5.107161050389e-01 5.107618139090e-01 5.107898080306e-01 5.108001088338e-01 5.107949563487e-01 5.107724469515e-01 5.107317844063e-01 5.106732750330e-01 5.105961850846e-01 5.105028136444e-01 5.103921833106e-01 5.102638464257e-01 5.101169766961e-01 5.099525411038e-01 5.097696178827e-01 5.095706083853e-01 5.093529636729e-01 5.091178135739e-01 5.088649959358e-01 5.085942476698e-01 5.083050786511e-01 5.079988224004e-01 5.076749543434e-01 5.073329459656e-01 5.069742312842e-01 5.065967283066e-01 5.062011375922e-01 5.057877650378e-01 5.053575877984e-01 5.049097922644e-01 5.044439632862e-01 5.039591536508e-01 5.034576969505e-01 5.029383384624e-01 5.024025511308e-01 5.018485892235e-01 5.012768420430e-01 5.006877258538e-01 5.000805640853e-01 4.994568291536e-01 4.988162531206e-01 4.981588509177e-01 4.974834799955e-01 4.967905943221e-01 4.960805839946e-01 4.953539978804e-01 4.946114805727e-01 4.938512246046e-01 4.930738833853e-01 4.922802519318e-01 4.914693930710e-01 4.906423496949e-01 4.897991363233e-01 4.889397146856e-01 4.880638864213e-01 4.871716445199e-01 4.862625891641e-01 4.853387913476e-01 4.843986213695e-01 4.834428860756e-01 4.824717519492e-01 4.814849656919e-01 4.804833721027e-01 4.794659494386e-01 4.784333465826e-01 4.773866841158e-01 4.763254239788e-01 4.752492390708e-01 4.741589304821e-01 4.730537228950e-01 4.719350404860e-01 4.708029673401e-01 4.696569791608e-01 4.684969038669e-01 4.673250186547e-01 4.661386953654e-01 4.649400674682e-01 4.637291727533e-01 4.625055184485e-01 4.612697950516e-01 4.600217442503e-01 4.587623456340e-01 4.574915787032e-01 4.562097700105e-01 4.549173034483e-01 4.536142390602e-01 4.522997589594e-01 4.509755096069e-01 4.496421652748e-01 4.482996765299e-01 4.469472957374e-01 4.455867401739e-01 4.442171773332e-01 4.428395443554e-01 4.414539435320e-01 4.400614450294e-01 4.386618816820e-01 4.372553013349e-01 4.358426412137e-01 4.344231395191e-01 4.329991569303e-01 4.315688469363e-01 4.301351160664e-01 4.286963990368e-01 4.272529490609e-01 4.258073178426e-01 4.243573311225e-01 4.229058009686e-01 4.214523219160e-01 4.199963105711e-01 4.185392563730e-01 4.170813119945e-01 4.156236597744e-01 4.141667382441e-01 4.127091410995e-01 4.112544360919e-01 4.098006731944e-01 4.083487892031e-01 4.069010466099e-01 4.054558759661e-01 4.040155774005e-01 4.025798556555e-01 4.011486641816e-01 3.997240715950e-01 3.983054495568e-01 3.968938269716e-01 3.954913388400e-01 3.940955490953e-01 3.927089293863e-01 3.913322353714e-01 3.899653229810e-01 3.886105675689e-01 3.872664275287e-01 3.859345422681e-01 3.846168418980e-01 3.833105084229e-01 3.820200298869e-01 3.807445914660e-01 3.794838504965e-01 3.782408020413e-01 3.770137035620e-01 3.758052271564e-01 3.746157347116e-01 3.734435618683e-01 3.722932100002e-01 3.711626971407e-01 3.700537563226e-01 3.689675353483e-01 3.679026494827e-01 3.668624328683e-01 3.658467118198e-01 3.648543861733e-01 3.638898622162e-01 3.629500739279e-01 3.620379129324e-01 3.611533808493e-01 3.602964308499e-01 3.594699850512e-01 3.586718062157e-01 3.579045840092e-01 3.571682607254e-01 3.564628377009e-01 3.557901513881e-01 3.551500756933e-01 3.545431210585e-01 3.539703995635e-01 3.534309224268e-01 3.529276052921e-01 3.524585074940e-01 3.520248664277e-01 3.516288079698e-01 3.512678372124e-01 3.509452744768e-01 3.506592327422e-01 3.504102465542e-01 3.502006694481e-01 3.500282301323e-01 3.498946108861e-01 3.498003406917e-01 3.497441318262e-01 3.497281244225e-01 3.497496926928e-01 3.498120663402e-01 3.499139541339e-01 3.500541247229e-01 3.502346507869e-01 3.504540497142e-01 3.507122697192e-01 3.510110648903e-01 3.513478005735e-01 3.517247917096e-01 3.521394264869e-01 3.525924220585e-01 3.530845539682e-01 3.536137774929e-01 3.541814075088e-01 3.547864493958e-01 3.554271594047e-01 3.561046358979e-01 3.568187453521e-01 3.575677136383e-01 3.583520090314e-01 3.591701621286e-01 3.600234951502e-01 3.609083663302e-01 3.618270167831e-01 3.627776500147e-01 3.637587433071e-01 3.647710838344e-01 3.658128776058e-01 3.668841299303e-01 3.679835739818e-01 3.691105446443e-01 3.702638259530e-01 3.714438476586e-01 3.726482425536e-01 3.738772632214e-01 3.751290745745e-01 3.764033273460e-01 3.776991669224e-01 3.790157804246e-01 3.803517803469e-01 3.817061823681e-01 3.830789364826e-01 3.844675099333e-01 3.858721866430e-01 3.872914780450e-01 3.887238605149e-01 3.901699143525e-01 3.916265308776e-01 3.930943016436e-01 3.945717640518e-01 3.960573182150e-01 3.975507834534e-01 3.990504586398e-01 4.005553631486e-01 4.020645471647e-01 4.035765422031e-01 4.050913545239e-01 4.066070422042e-01 4.081221651794e-01 4.096369963737e-01 4.111489330370e-01 4.126580486692e-01 4.141632029872e-01 4.156618382553e-01 4.171551055718e-01 4.186401662074e-01 4.201171644765e-01 4.215847121920e-01 4.230405851628e-01 4.244858051055e-01 4.259165475244e-01 4.273353100776e-01 4.287378841322e-01 4.301245293585e-01 4.314946154890e-01 4.328457881380e-01 4.341790514326e-01 4.354916308267e-01 4.367831567332e-01 4.380528589897e-01 4.392980565595e-01 4.405206355447e-01 4.417170476836e-01 4.428865194086e-01 4.440305247313e-01 4.451450774400e-01 4.462315528727e-01 4.472865773093e-01 4.483115108220e-01 4.493043388018e-01 4.502630294594e-01 4.511894371949e-01 4.520797082444e-01 4.529350799344e-01 4.537527894013e-01 4.545325496092e-01 4.552754389188e-01 4.559773045053e-01 4.566398382242e-01 4.572605863841e-01 4.578394541798e-01 4.583762212817e-01 4.588673807751e-01 4.593156755747e-01 4.597176163255e-01 4.600744628577e-01 4.603835220429e-01 4.606434736878e-01 4.608575066828e-01 4.610200018948e-01 4.611335153988e-01 4.611954942182e-01 4.612050617595e-01 4.611652652742e-01 4.610687836481e-01 4.609217137297e-01 4.607182401905e-01 4.604599869478e-01 4.601479109907e-01 4.597758857235e-01 4.593508661080e-01 4.588645947595e-01 4.583217438036e-01 4.577212872552e-01 4.570586323705e-01 4.563394927636e-01 4.555563623017e-01 4.547155624194e-01 4.538119931026e-01 4.528450398039e-01 4.518193078219e-01 4.507261691445e-01 4.495745522079e-01 4.483553996438e-01 4.470739037373e-01 4.457292267819e-01 4.443165843400e-01 4.428427433780e-01 4.412995353913e-01 4.396938896163e-01 4.380213955049e-01 4.362809185192e-01 4.344782465293e-01 4.326039046456e-01 4.306674717504e-01 4.286604278513e-01 4.265879402869e-01 4.244503929234e-01 4.222404713918e-01 4.199692520497e-01 4.176258423928e-01 4.152179268672e-01 4.127430369510e-01 4.101979070035e-01 4.075906257701e-01 4.049113700041e-01 4.021691971073e-01 3.993580966080e-01 3.964810063356e-01 3.935402417763e-01 3.905289924773e-01 3.874572886730e-01 3.843165140955e-01 3.811124657386e-01 3.778454087439e-01 3.745110088589e-01 3.711184156827e-01 3.676577011196e-01 3.641382382091e-01 3.605563330017e-01 3.569119344106e-01 3.532108939077e-01 3.494467371010e-01 3.456275795621e-01 3.417484393110e-01 3.378125687613e-01 3.338238888785e-01 3.297759496791e-01 3.256796939674e-01 3.215268085156e-01 3.173250292654e-01 3.130747673568e-01 3.087718948978e-01 3.044284490365e-01 3.000336882569e-01 2.955991873388e-01 2.911236569897e-01 2.866038087783e-01 2.820521957444e-01 2.774581172677e-01 2.728359546367e-01 2.681793605845e-01 2.634931788129e-01 2.587850222986e-01 2.540464006985e-01 2.492952903424e-01 2.445198682567e-01 2.397341692282e-01 2.349380740873e-01 2.301307281634e-01 2.253283909932e-01 2.205181063013e-01 2.157221867051e-01 2.109314943905e-01 2.061585669483e-01 2.014112367222e-01 1.966826179105e-01 1.919996354625e-01 1.873480021753e-01 1.827516052869e-01 1.782103933072e-01 1.737303256114e-01 1.693336517199e-01 1.650119768904e-01 1.607950225986e-01 1.566781155338e-01 1.526832053982e-01 1.488231111791e-01 1.451023556234e-01 1.415511662424e-01 1.381657124813e-01 1.349807118737e-01 1.319979359070e-01 1.292391227302e-01 1.267256434751e-01 1.244592464613e-01 1.224728144409e-01 1.207622674430e-01 1.193545263136e-01 1.182517849079e-01 1.174606782631e-01 1.169956076833e-01 1.168432446326e-01 1.170200740298e-01 1.175058890291e-01 1.183048273581e-01 1.194028551874e-01 1.207840741000e-01 1.224447776619e-01 1.243546825438e-01 1.265128076695e-01 1.288869972892e-01 1.314695372260e-01 1.342395475184e-01 1.371738446952e-01 1.402682970513e-01 1.434889636457e-01 1.468376204520e-01 1.502842272938e-01 1.538237184433e-01 1.574416627704e-01 1.611169637224e-01 1.648530800196e-01 1.686211573162e-01 1.724267178982e-01 1.762476585611e-01 1.800814233954e-01 1.839201148568e-01 1.877471426731e-01 1.915691351281e-01 1.953622602741e-01 1.991343869478e-01 2.028703751608e-01 2.065656313230e-01 2.102194237665e-01 2.138175563443e-01 2.173650892763e-01 2.208464050912e-01 2.242655835634e-01 2.276134971481e-01 2.308856298042e-01 2.340823063335e-01 2.371924274893e-01 2.402211538897e-01 2.431557398755e-01 2.459993633640e-01 2.487468752262e-01 2.513921454899e-01 2.539386015889e-01 2.563746840833e-01 2.587061069988e-01 2.609242829303e-01 2.630289182799e-01 2.650186578759e-01 2.668871759384e-01 2.686391219971e-01 2.702638848097e-01 2.717668127043e-01 2.731425475241e-01 2.743893031138e-01 2.755082167523e-01 2.764915106136e-01 2.773475555371e-01 2.780654783360e-01 2.786506932855e-01 2.790991481193e-01 2.794091858697e-01 2.795858822952e-01 2.796191640284e-01 2.795195588471e-01 2.792769460510e-01 2.788983513448e-01 2.783809073235e-01 2.777235987321e-01 2.769324188154e-01 2.759999264078e-01 2.749361870620e-01 2.737341372133e-01 2.724005342721e-01 2.709358822430e-01 2.693385859617e-01 2.676178867341e-01 2.657675685848e-01 2.637996183064e-01 2.617093343126e-01 2.595046197363e-01 2.571906832416e-01 2.547650410252e-01 2.522414862192e-01 2.496171092943e-01 2.469049587863e-01 2.441055450144e-01 2.412275693856e-01 2.382820944686e-01 2.352694634711e-01 2.322089305515e-01 2.290993610329e-01 2.259599324478e-01 2.227982406076e-01 2.196247231856e-01 2.164599759109e-01 2.133077968570e-01 2.101940728828e-01 2.071269757574e-01 2.041290912048e-01 2.012187626283e-01 1.984099525651e-01 1.957337036838e-01 1.931996367092e-01 1.908411062902e-01 1.886733051811e-01 1.867223713993e-01 1.850138589561e-01 1.835640502811e-01 1.824058135415e-01 1.815497709435e-01 1.810237306621e-01 1.808411246545e-01 1.810180392492e-01 1.815706937385e-01 1.825021951914e-01 1.838273141862e-01 1.855411780563e-01 1.876498962940e-01 1.901470195794e-01 1.930267706644e-01 1.962819630766e-01 1.998956837612e-01 2.038627226662e-01 2.081588027189e-01 2.127749774151e-01 2.176885219498e-01 2.228823752628e-01 2.283414197271e-01 2.340394962993e-01 2.399665518707e-01 2.460959877231e-01 2.524159265047e-01 2.589058235667e-01 2.655461141699e-01 2.723270186014e-01 2.792222536490e-01 2.862258397927e-01 2.933137579145e-01 3.004783445844e-01 3.077027534365e-01 3.149700779217e-01 3.222733009258e-01 3.295931587036e-01 3.369224895944e-01 3.442457263042e-01 3.515522033950e-01 3.588327090709e-01 3.660715629766e-01 3.732638493873e-01 3.803941370558e-01 3.874560024790e-01 3.944367209889e-01 4.013285718958e-01 4.081228171086e-01 4.148065118382e-01 4.213773548249e-01 4.278193818882e-01 4.341305488944e-01 4.402982245940e-01 4.463157956314e-01 4.521793744266e-01 4.578740783188e-01 4.634005643120e-01 4.687455041991e-01 4.739067433052e-01 4.788761770536e-01 4.836450264567e-01 4.882140162448e-01 4.925699501091e-01 4.967137026015e-01 5.006361908444e-01 5.043336579059e-01 5.078050889048e-01 5.110409005136e-01 5.140429405691e-01 5.168034011280e-01 5.193233869923e-01 5.215986748464e-01 5.236262586442e-01 5.254079761661e-01 5.269378297072e-01 5.282214018519e-01 5.292525983226e-01 5.300369126433e-01 5.305726750628e-01 5.308605456447e-01 5.309069139675e-01 5.307094781656e-01 5.302766527016e-01 5.296094052586e-01 5.287135709287e-01 5.275959652707e-01 5.262597923078e-01 5.247174574083e-01 5.229709699198e-01 5.210331853204e-01 5.189124046691e-01 5.166182229238e-01 5.141641017672e-01 5.115592731556e-01 5.088212554362e-01 5.059592678300e-01 5.029925008673e-01 4.999344696586e-01 4.968034366070e-01 4.936173018981e-01 4.903930391216e-01 4.871538412128e-01 4.839158560963e-01 4.807042251710e-01 4.775384545507e-01 4.744401396848e-01 4.714372996793e-01 4.685469093628e-01 4.657973973280e-01 4.632094544319e-01 4.608071742629e-01 4.586155718861e-01 4.566524191243e-01 4.549452280219e-01 4.535082913270e-01 4.523658885804e-01 4.515321812901e-01 4.510231764548e-01 4.508536380821e-01 4.510317068256e-01 4.515701076374e-01 4.524694054224e-01 4.537370668806e-01 4.553698504804e-01 4.573661960978e-01 4.597220016614e-01 4.624237461223e-01 4.654658653333e-01 4.688291540289e-01 4.724995177218e-01 4.764586084618e-01 4.806818783142e-01 4.851517523309e-01 4.898372378710e-01 4.947180714519e-01 4.997644242407e-01 5.049477583684e-01 5.102418541084e-01 5.156131873970e-01 5.210372001798e-01 5.264798495447e-01 5.319137632275e-01 5.373087957909e-01 5.426339923794e-01 5.478633530822e-01 5.529644020344e-01 5.579138454046e-01 5.626799080017e-01 5.672399475548e-01 5.715669260987e-01 5.756350395108e-01 5.794232596088e-01 5.829073666857e-01 5.860663776943e-01 5.888800622023e-01 5.913294759795e-01 5.933972548067e-01 5.950663604095e-01 5.963233223932e-01 5.971529891279e-01 5.975451848529e-01 5.974894380425e-01 5.969759253357e-01 5.959999373506e-01 5.945553592829e-01 5.926402854839e-01 5.902532805561e-01 5.873952686993e-01 5.840708491687e-01 5.802849918579e-01 5.760464559616e-01 5.713664213822e-01 5.662576295214e-01 5.607370106172e-01 5.548252242807e-01 5.485419843975e-01 5.419153697155e-01 5.349744333349e-01 5.277509383599e-01 5.202831950792e-01 5.126091541481e-01 5.047754942606e-01 4.968293847745e-01 4.888235026217e-01 4.808154724215e-01 4.728639663564e-01 4.650352829314e-01 4.573965163616e-01 4.500172201915e-01 4.429727656357e-01 4.363348967626e-01 4.301808047547e-01 4.245825398453e-01 4.196123132952e-01 4.153356485187e-01 4.118139177376e-01 4.090981825561e-01 4.072314336797e-01 4.062443147849e-01 4.061532478240e-01 4.069640355557e-01 4.086641656960e-01 4.112308352090e-01 4.146265627090e-01 4.188001578269e-01 4.236932111919e-01 4.292334052802e-01 4.353480487836e-01 4.419530719721e-01 4.489623745812e-01 4.562884063549e-01 4.638428399656e-01 4.715381502090e-01 4.792845420624e-01 4.870011330940e-01 4.946029767288e-01 5.020110717579e-01 5.091545787541e-01 5.159543705910e-01 5.223500728460e-01 5.282753687024e-01 5.336699689004e-01 5.384861113739e-01 5.426674499085e-01 5.461733014656e-01 5.489647731124e-01 5.510032902735e-01 5.522643857931e-01 5.527219511533e-01 5.523589090612e-01 5.511641461004e-01 5.491307428376e-01 5.462611184660e-01 5.425635385685e-01 5.380540958400e-01 5.327545461083e-01 5.266990875204e-01 5.199279112355e-01 5.124905448847e-01 5.044493627204e-01 4.958742241621e-01 4.868499357390e-01 4.774718486066e-01 4.678478878648e-01 4.581005082445e-01 4.483665280763e-01 4.387908764120e-01 4.295394573188e-01 4.207827029468e-01 4.126987350610e-01 4.054776269038e-01 3.992970779647e-01 3.943343417267e-01 3.907503657921e-01 3.886750298228e-01 3.882160758045e-01 3.894337863274e-01 3.923483378548e-01 3.969361201915e-01 4.031299087876e-01 4.108235189208e-01 4.198795414947e-01 4.301382009026e-01 4.414179059199e-01 4.535346296036e-01 4.662983868858e-01 4.795143245447e-01 4.930033310727e-01 5.065873847761e-01 5.200972606835e-01 5.333792586911e-01 5.462871529902e-01 5.586859303761e-01 5.704569991938e-01 5.814888725364e-01 5.916832920350e-01 6.009590201023e-01 6.092379472243e-01 6.164615401043e-01 6.225821673864e-01 6.275617638980e-01 6.313793966213e-01 6.340245198029e-01 6.355008381684e-01 6.358251286401e-01 6.350304856574e-01 6.331613854246e-01 6.302780849966e-01 6.264591150071e-01 6.217884846190e-01 6.163766904554e-01 6.103441806522e-01 6.038192552544e-01 5.969566175870e-01 5.899121385961e-01 5.828565019879e-01 5.759693767597e-01 5.694332840860e-01 5.634324156534e-01 5.581450867682e-01 5.537448360568e-01 5.503821952094e-01 5.481946218668e-01 5.472860805238e-01 5.477301714164e-01 5.495674657218e-01 5.527973509246e-01 5.573854749047e-01 5.632612232923e-01 5.703204673868e-01 5.784388649479e-01 5.874630265115e-01 5.972325429411e-01 6.075724848886e-01 6.183036324109e-01 6.292530136145e-01 6.402467043879e-01 6.511185235939e-01 6.617149347749e-01 6.718937707698e-01 6.815234690130e-01 6.904916940710e-01 6.986973583183e-01 7.060565202101e-01 7.125042839401e-01 7.179863242704e-01 7.224745247628e-01 7.259482902443e-01 7.284103812539e-01 7.298807856872e-01 7.303928567899e-01 7.300031096817e-01 7.287797216944e-01 7.268105115429e-01 7.242011445586e-01 7.210685769590e-01 7.175477259021e-01 7.137821461893e-01 7.099310390232e-01 7.061540978637e-01 7.026210756411e-01 6.994990174810e-01 6.969461576304e-01 6.951173866512e-01 6.941469007993e-01 6.941495154194e-01 6.952151725343e-01 6.973981567262e-01 7.007277257288e-01 7.051931153798e-01 7.107514663294e-01 7.173254665321e-01 7.248089800318e-01 7.330715942818e-01 7.419608046058e-01 7.513113607559e-01 7.609473298752e-01 7.706916760033e-01 7.803692468665e-01 7.898144963205e-01 7.988705657202e-01 8.073993863807e-01 8.152841771533e-01 8.224238443093e-01 8.287506032727e-01 8.342127038129e-01 8.387909701656e-01 8.424921801143e-01 8.453379581583e-01 8.473869287965e-01 8.487071731110e-01 8.493867385527e-01 8.495313730421e-01 8.492423253288e-01 8.486384257382e-01 8.478229332745e-01 8.468985382600e-01 8.459508312109e-01 8.450465893918e-01 8.442363172191e-01 8.435403944754e-01 8.429627384385e-01 8.424797975273e-01 8.420526878749e-01 8.416281597765e-01 8.411426791596e-01 8.405395689060e-01 8.397583104520e-01 8.387642338915e-01 8.375396607450e-01 8.360932673375e-01 8.344725086533e-01 8.327524862017e-01 8.310504793779e-01 8.295103070827e-01 8.283043744911e-01 8.276195020825e-01 8.276444961751e-01 8.285644315517e-01 8.305256809099e-01 8.336434372097e-01 8.379713467443e-01 8.434974744235e-01 8.501433323219e-01 8.577549089308e-01 8.661221988541e-01 8.749786599794e-01 8.840276329626e-01 8.929565433580e-01 9.014564820601e-01 9.092527932774e-01 9.161068792686e-01 9.218550456016e-01 9.264044990645e-01 9.297522545179e-01 9.319905459367e-01 9.332978444723e-01 9.339420509404e-01 9.342520561538e-01 9.346062630683e-01 9.353907533194e-01 9.369756894350e-01 9.396686945232e-01 9.436808340776e-01 9.491097228837e-01 9.559018634896e-01 9.638728796504e-01 9.727096876379e-01 9.819924544284e-01 9.912506983635e-01 9.999875736639e-01 1.007740505314e+00 1.014116790261e+00 1.018838165781e+00 1.021767811152e+00 1.022923881365e+00 1.022503299242e+00 1.020844745366e+00 1.018431689245e+00 1.015835277206e+00 1.013651113160e+00 1.012446464819e+00 1.012666102214e+00 1.014584343641e+00 1.018238121424e+00 1.023416434413e+00 1.029669643443e+00 1.036343684090e+00 1.042665424217e+00 1.047801565719e+00 1.050967376488e+00 1.051496595733e+00 1.048908239739e+00 1.042978032723e+00 1.033747200366e+00 1.021562841264e+00 1.007055095251e+00 9.910994776478e-01 9.747799906973e-01 9.592695066939e-01 9.457503332472e-01 9.352905104458e-01 9.287105115717e-01 9.265392712548e-01 9.289435011612e-01 9.357533840694e-01 9.465380648113e-01 9.606599241503e-01 9.773877480234e-01 9.959420042189e-01 1.015529061730e+00 1.035369858592e+00 1.054670370022e+00 1.072663167825e+00 1.088595838904e+00 1.097920761892e+00 1.103520877141e+00 1.106753145619e+00 1.109189581443e+00 1.111846101870e+00 1.114724173850e+00 1.116950228830e+00 1.117406705046e+00 1.115490118625e+00 1.111637879991e+00 1.107359070125e+00 1.104652917246e+00 1.105068765781e+00 1.108908274866e+00 1.114952930811e+00 1.120870121489e+00 1.124129958566e+00 1.122955204055e+00 1.116860893990e+00 1.106636038554e+00 1.093847913018e+00 1.080072712932e+00 1.066305859286e+00 1.053174185876e+00 1.043658050931e+00 1.027399994958e+00 9.929608365490e-01 9.293378886359e-01 8.796821868076e-01 8.804159204525e-01 9.325899401473e-01 1.003984245735e+00 1.059431799631e+00 1.080131847907e+00 1.065967394595e+00 1.029997786805e+00 9.899170698270e-01 9.592860327696e-01 9.432414534427e-01 9.413753054311e-01 9.531442808124e-01 9.787616933173e-01 1.014473507947e+00 1.048809348151e+00 1.065299683572e+00 1.050336936241e+00 1.001694803337e+00 9.342738655897e-01 8.795135372113e-01 8.702673549020e-01 9.126455416798e-01 9.777156310397e-01 1.025730523487e+00 1.029773638854e+00 9.846214442901e-01 9.080223442070e-01 8.366575118273e-01 8.096153981145e-01 8.381148456450e-01 8.955105614572e-01 9.448153559461e-01 9.640178433372e-01 9.522346254487e-01 9.253979426248e-01 9.058392993384e-01 9.080014321303e-01 9.292834681628e-01 9.552523787102e-01 9.723993924427e-01 9.759859873834e-01 9.696347212659e-01 9.597284050942e-01 9.497728156418e-01 9.391696620109e-01 9.273837769551e-01 9.190072146383e-01 9.237270981640e-01 9.489489160193e-01 9.906013920111e-01 1.032426094368e+00 1.054926608004e+00 1.046460376549e+00 1.010980007445e+00 9.702600276494e-01 9.564682003374e-01 9.908685804297e-01 1.064418949830e+00 1.145066134687e+00 1.200422295075e+00 1.212368353075e+00 1.181154343791e+00 1.123675243498e+00 1.066454847339e+00 1.032468536332e+00 1.026977392238e+00 1.035701652927e+00 1.038329324140e+00 1.023111331981e+00 9.927883440768e-01 9.616758863839e-01 9.460730540169e-01 9.526206111355e-01 9.738276515920e-01 9.952290039386e-01 1.005975735909e+00 1.004437290923e+00 9.970984240542e-01 9.927119262159e-01 9.955008955058e-01 1.002096762245e+00 1.004749122122e+00 9.976007806053e-01 9.813933364380e-01 9.639746415762e-01
 3.014736102491e-01 2.998019872909e-01 2.982377623029e-01 2.967700887727e-01 2.953201150363e-01 2.937990062863e-01 2.921712432688e-01 2.904836033937e-01 2.888410195639e-01 2.873226498179e-01 2.859178769535e-01 2.845246268693e-01 2.830301048140e-01 2.814062565166e-01 2.797375192117e-01 2.781497794558e-01 2.767053305355e-01 2.753541962607e-01 2.739804630760e-01 2.724944781150e-01 2.708964300042e-01 2.692758293694e-01 2.677435303986e-01 2.663480281793e-01 2.650367937093e-01 2.636964402644e-01 2.622402915605e-01 2.606777056306e-01 2.591046144809e-01 2.576315324947e-01 2.562967243423e-01 2.550331238894e-01 2.537257564101e-01 2.523043461804e-01 2.507959977010e-01 2.492951219478e-01 2.478874306172e-01 2.465968202679e-01 2.453767140496e-01 2.441392249646e-01 2.428107940841e-01 2.413852232778e-01 2.399404248135e-01 2.385911285269e-01 2.374000594379e-01 2.363212671451e-01 2.352251810967e-01 2.339944098972e-01 2.326263158746e-01 2.312521552081e-01 2.300393513956e-01 2.290443048038e-01 2.281514043632e-01 2.271683489751e-01 2.259883160466e-01 2.246843223478e-01 2.234498376119e-01 2.224414384870e-01 2.216416595645e-01 2.208676684412e-01 2.199272795911e-01 2.187883017675e-01 2.175990851309e-01 2.165541078340e-01 2.157312582109e-01 2.150399457163e-01 2.143018020975e-01 2.133982406808e-01 2.123616844345e-01 2.113359211176e-01 2.104543796032e-01 2.097422342443e-01 2.091174263553e-01 2.084591937014e-01 2.076860146858e-01 2.068059055373e-01 2.059218809029e-01 2.051632101817e-01 2.045883833166e-01 2.041376715773e-01 2.036693987767e-01 2.030578750677e-01 2.023021454459e-01 2.015491609595e-01 2.009836363996e-01 2.006644189702e-01 2.004618687691e-01 2.001632760472e-01 1.996534455822e-01 1.990158173436e-01 1.984707141990e-01 1.981896839116e-01 1.981387719982e-01 1.981081655142e-01 1.978974353373e-01 1.974855614119e-01 1.970357507148e-01 1.967583370701e-01 1.967373379833e-01 1.968660417778e-01 1.969413431429e-01 1.968333532649e-01 1.965856728499e-01 1.963704457145e-01 1.963463219382e-01 1.965416610958e-01 1.968312452978e-01 1.970406613272e-01 1.970863918024e-01 1.970419449768e-01 1.970735768484e-01 1.972994975656e-01 1.977025784931e-01 1.981502620903e-01 1.985013052663e-01 1.987207669742e-01 1.988987742286e-01 1.991724947079e-01 1.996138697615e-01 2.001842147397e-01 2.007727702642e-01 2.012812958014e-01 2.016940888227e-01 2.020867903311e-01 2.025678880642e-01 2.031928506637e-01 2.039258759823e-01 2.046738751446e-01 2.053528082531e-01 2.059532392767e-01 2.065451576094e-01 2.072222115249e-01 2.080243294263e-01 2.089147922147e-01 2.098119859884e-01 2.106522924843e-01 2.114319316817e-01 2.122111240426e-01 2.130630892177e-01 2.140177227427e-01 2.150446447179e-01 2.160817544174e-01 2.170749433422e-01 2.180218197118e-01 2.189706110705e-01 2.199806303408e-01 2.210740523096e-01 2.222253373935e-01 2.233850876329e-01 2.245157446907e-01 2.256176088476e-01 2.267230857143e-01 2.278715025727e-01 2.290776175838e-01 2.303281790195e-01 2.315952186758e-01 2.328502006565e-01 2.340881926220e-01 2.353266600633e-01 2.365926294298e-01 2.378985528720e-01 2.392411045134e-01 2.406026983172e-01 2.419632750449e-01 2.433165710876e-01 2.446712290581e-01 2.460421414893e-01 2.474385535015e-01 2.488627958350e-01 2.503052770402e-01 2.517531838394e-01 2.532016225103e-01 2.546553409960e-01 2.561204336250e-01 2.576006386414e-01 2.590971829515e-01 2.606062943984e-01 2.621251217924e-01 2.636537887937e-01 2.651908005782e-01 2.667321411098e-01 2.682782793896e-01 2.698326834063e-01 2.713986571235e-01 2.729780804175e-01 2.745684730745e-01 2.761634195137e-01 2.777593138735e-01 2.793566834581e-01 2.809615133978e-01 2.825767651274e-01 2.842022215682e-01 2.858347258778e-01 2.874690229103e-01 2.891054920712e-01 2.907463260585e-01 2.923940257937e-01 2.940479671042e-01 2.957074800138e-01 2.973698412225e-01 2.990339538219e-01 3.007031938085e-01 3.023767292576e-01 3.040555562641e-01 3.057378100460e-01 3.074220294666e-01 3.091069753539e-01 3.107921258383e-01 3.124802510305e-01 3.141736209094e-01 3.158717981361e-01 3.175724000435e-01 3.192724032690e-01 3.209701235499e-01 3.226683337904e-01 3.243700889481e-01 3.260762539719e-01 3.277840333998e-01 3.294925153757e-01 3.311984649892e-01 3.329042562256e-01 3.346103112394e-01 3.363191169362e-01 3.380281754801e-01 3.397368390289e-01 3.414438804450e-01 3.431499239387e-01 3.448556116744e-01 3.465615453349e-01 3.482670816934e-01 3.499702245366e-01 3.516712177844e-01 3.533694750134e-01 3.550673532181e-01 3.567647867959e-01 3.584612324368e-01 3.601547446154e-01 3.618437220999e-01 3.635288451919e-01 3.652120675056e-01 3.668939103101e-01 3.685750411648e-01 3.702533435024e-01 3.719263354474e-01 3.735935737594e-01 3.752559132635e-01 3.769158801021e-01 3.785757266563e-01 3.802322704762e-01 3.818832354915e-01 3.835272030885e-01 3.851650403382e-01 3.867984711686e-01 3.884291937338e-01 3.900579981600e-01 3.916811362584e-01 3.932973217363e-01 3.949049124500e-01 3.965072676163e-01 3.981051482552e-01 3.996988683830e-01 4.012869540913e-01 4.028680771797e-01 4.044417729147e-01 4.060086001379e-01 4.075692780227e-01 4.091242796106e-01 4.106726072575e-01 4.122133705186e-01 4.137479817127e-01 4.152752814497e-01 4.167953473375e-01 4.183084674022e-01 4.198140607336e-01 4.213114188076e-01 4.228010948898e-01 4.242827901069e-01 4.257570279217e-01 4.272237054163e-01 4.286826669401e-01 4.301326710680e-01 4.315745858031e-01 4.330070066431e-01 4.344305708747e-01 4.358462661252e-01 4.372539215382e-01 4.386529987357e-01 4.400419332150e-01 4.414217847144e-01 4.427913831540e-01 4.441524199961e-01 4.455048867439e-01 4.468476969635e-01 4.481804184770e-01 4.495029568079e-01 4.508146413082e-01 4.521169354217e-01 4.534100005441e-01 4.546924272830e-01 4.559647585679e-01 4.572259179306e-01 4.584761311430e-01 4.597154883714e-01 4.609450208390e-01 4.621633083339e-01 4.633703325696e-01 4.645660981635e-01 4.657507267762e-01 4.669227279256e-01 4.680842844373e-01 4.692345454443e-01 4.703732387496e-01 4.715005809808e-01 4.726147944414e-01 4.737171943066e-01 4.748069932854e-01 4.758859477673e-01 4.769522819927e-01 4.780059197964e-01 4.790473637899e-01 4.800752982749e-01 4.810906330879e-01 4.820933398722e-01 4.830831215500e-01 4.840603244280e-01 4.850239745761e-01 4.859730637135e-01 4.869094070545e-01 4.878328249225e-01 4.887426419234e-01 4.896389779857e-01 4.905205886581e-01 4.913873851537e-01 4.922419361623e-01 4.930825053031e-01 4.939084970327e-01 4.947203173430e-01 4.955171073594e-01 4.962991504997e-01 4.970683354080e-01 4.978226265307e-01 4.985620959398e-01 4.992877980200e-01 4.999967606901e-01 5.006911049075e-01 5.013722978330e-01 5.020379222458e-01 5.026874621345e-01 5.033223231903e-01 5.039412623639e-01 5.045451119880e-01 5.051341526560e-01 5.057064713833e-01 5.062632100504e-01 5.068051672994e-01 5.073303893615e-01 5.078397997486e-01 5.083339142642e-01 5.088105052125e-01 5.092715027907e-01 5.097172258504e-01 5.101457166193e-01 5.105586173016e-01 5.109544038793e-01 5.113327950295e-01 5.116959958267e-01 5.120420386070e-01 5.123712065653e-01 5.126849706571e-01 5.129807325606e-01 5.132589727857e-01 5.135209351339e-01 5.137652353818e-01 5.139937897894e-01 5.142063256879e-01 5.144001119765e-01 5.145765164916e-01 5.147349772134e-01 5.148767790395e-01 5.150031515987e-01 5.151118702888e-01 5.152019149783e-01 5.152739588956e-01 5.153284326212e-01 5.153654081385e-01 5.153857983936e-01 5.153880437694e-01 5.153719029159e-01 5.153384360628e-01 5.152869133420e-01 5.152168893545e-01 5.151294517286e-01 5.150238449474e-01 5.149007752863e-01 5.147595523060e-01 5.145999086877e-01 5.144225730744e-01 5.142271145576e-01 5.140141308393e-01 5.137825527524e-01 5.135327589007e-01 5.132649194509e-01 5.129793796041e-01 5.126753361540e-01 5.123533388289e-01 5.120130540844e-01 5.116543031220e-01 5.112774209350e-01 5.108829685591e-01 5.104701406802e-01 5.100398449445e-01 5.095912680092e-01 5.091238707725e-01 5.086386802576e-01 5.081364796002e-01 5.076161275309e-01 5.070777757563e-01 5.065214358171e-01 5.059470248520e-01 5.053543802553e-01 5.047442073356e-01 5.041172958942e-01 5.034723292846e-01 5.028091440808e-01 5.021288127509e-01 5.014304310111e-01 5.007154302367e-01 4.999830624918e-01 4.992321831223e-01 4.984648111977e-01 4.976798783272e-01 4.968778426556e-01 4.960594467424e-01 4.952231371210e-01 4.943708881222e-01 4.935007805931e-01 4.926147462065e-01 4.917124666351e-01 4.907930838864e-01 4.898575864159e-01 4.889060147868e-01 4.879390174627e-01 4.869553336709e-01 4.859561006037e-01 4.849406561063e-01 4.839105185295e-01 4.828647263623e-01 4.818028370990e-01 4.807271984197e-01 4.796362137442e-01 4.785300428772e-01 4.774093085727e-01 4.762748190060e-01 4.751256821013e-01 4.739633424312e-01 4.727859664788e-01 4.715951931998e-01 4.703916543569e-01 4.691746868486e-01 4.679447663758e-01 4.667017051836e-01 4.654463135795e-01 4.641791582172e-01 4.628996770198e-01 4.616083630158e-01 4.603056228032e-01 4.589920107272e-01 4.576669610617e-01 4.563318241231e-01 4.549868491618e-01 4.536309435599e-01 4.522658946921e-01 4.508910753611e-01 4.495069393967e-01 4.481145154384e-01 4.467138500319e-01 4.453046607271e-01 4.438882136085e-01 4.424648245333e-01 4.410332537957e-01 4.395964232579e-01 4.381522949551e-01 4.367032772216e-01 4.352490438589e-01 4.337888455997e-01 4.323248279148e-01 4.308565396255e-01 4.293843983769e-01 4.279098516597e-01 4.264315311171e-01 4.249518837060e-01 4.234695483485e-01 4.219865313625e-01 4.205035340739e-01 4.190189784003e-01 4.175353692136e-01 4.160527022496e-01 4.145700229211e-01 4.130909357621e-01 4.116134665560e-01 4.101392925547e-01 4.086685405954e-01 4.072018269836e-01 4.057406088158e-01 4.042847060940e-01 4.028334964169e-01 4.013907889473e-01 3.999536246704e-01 3.985254923544e-01 3.971060055406e-01 3.956948158454e-01 3.942944920767e-01 3.929041373969e-01 3.915246953441e-01 3.901585064983e-01 3.888038493424e-01 3.874630009104e-01 3.861357689602e-01 3.848226846856e-01 3.835265968377e-01 3.822452898140e-01 3.809816321373e-01 3.797360097962e-01 3.785075140998e-01 3.772997296539e-01 3.761102861752e-01 3.749417145885e-01 3.737957383487e-01 3.726698350399e-01 3.715680316617e-01 3.704898885695e-01 3.694347567581e-01 3.684060833067e-01 3.674017258283e-01 3.664244842187e-01 3.654745886207e-01 3.645515687052e-01 3.636579579349e-01 3.627929564889e-01 3.619577446504e-01 3.611534897755e-01 3.603794839807e-01 3.596384719097e-01 3.589293981105e-01 3.582532020336e-01 3.576109020085e-01 3.570016181361e-01 3.564281687325e-01 3.558900044020e-01 3.553866750219e-01 3.549207336157e-01 3.544903324421e-01 3.540977609393e-01 3.537430841683e-01 3.534252978315e-01 3.531470010584e-01 3.529061768168e-01 3.527042501027e-01 3.525426553351e-01 3.524195023309e-01 3.523366419377e-01 3.522932715346e-01 3.522902265873e-01 3.523274630877e-01 3.524035887933e-01 3.525211683571e-01 3.526785672484e-01 3.528760201547e-01 3.531140631680e-01 3.533912675451e-01 3.537098181215e-01 3.540674317581e-01 3.544641721962e-01 3.549012693066e-01 3.553766438865e-01 3.558914879267e-01 3.564442871490e-01 3.570352529563e-01 3.576642380362e-01 3.583299295512e-01 3.590327762122e-01 3.597718803428e-01 3.605468233516e-01 3.613575085373e-01 3.622017390677e-01 3.630814638616e-01 3.639941134716e-01 3.649386282106e-01 3.659158738701e-01 3.669246367431e-01 3.679632579433e-01 3.690323416837e-01 3.701297623008e-01 3.712561511257e-01 3.724101831646e-01 3.735893499438e-01 3.747951965959e-01 3.760248588787e-01 3.772792259943e-01 3.785560378794e-01 3.798547890925e-01 3.811749263653e-01 3.825144237597e-01 3.838737630028e-01 3.852505041177e-01 3.866434422397e-01 3.880539166293e-01 3.894782621168e-01 3.909169601805e-01 3.923681351233e-01 3.938308292078e-01 3.953055181111e-01 3.967883297890e-01 3.982804900661e-01 3.997799013479e-01 4.012858993129e-01 4.027969272085e-01 4.043117011720e-01 4.058304454175e-01 4.073503212713e-01 4.088713803562e-01 4.103924079610e-01 4.119114172601e-01 4.134287512157e-01 4.149420704580e-01 4.164501414251e-01 4.179530680238e-01 4.194488029917e-01 4.209370403781e-01 4.224157203358e-01 4.238843857176e-01 4.253419441080e-01 4.267860727007e-01 4.282173966407e-01 4.296339659744e-01 4.310351837636e-01 4.324194947373e-01 4.337849623250e-01 4.351328896120e-01 4.364595941521e-01 4.377663936502e-01 4.390513034427e-01 4.403113323789e-01 4.415486631894e-01 4.427594998669e-01 4.439451517800e-01 4.451026521008e-01 4.462320006401e-01 4.473328374483e-01 4.484022368275e-01 4.494406643996e-01 4.504469961181e-01 4.514189486320e-01 4.523580828060e-01 4.532599981596e-01 4.541275844514e-01 4.549567736828e-01 4.557480990459e-01 4.565007900376e-01 4.572117202132e-01 4.578843787071e-01 4.585135500376e-01 4.591002435947e-01 4.596433874692e-01 4.601409788851e-01 4.605952168042e-01 4.610008993232e-01 4.613615204161e-01 4.616738143771e-01 4.619362761752e-01 4.621513430758e-01 4.623136250785e-01 4.624266240893e-01 4.624857778703e-01 4.624942703366e-01 4.624495294331e-01 4.623472836747e-01 4.621943554739e-01 4.619829809318e-01 4.617170371925e-01 4.613942558176e-01 4.610116901169e-01 4.605747003188e-01 4.600742243666e-01 4.595182332912e-01 4.589001160400e-01 4.582213288417e-01 4.574836786686e-01 4.566798092669e-01 4.558183498408e-01 4.548904476273e-01 4.539009919459e-01 4.528483095815e-01 4.517288709209e-01 4.505492465078e-01 4.492989883592e-01 4.479877039833e-01 4.466088342764e-01 4.451624080547e-01 4.436532567358e-01 4.420712517047e-01 4.404289923420e-01 4.387140044270e-01 4.369333973208e-01 4.350863151075e-01 4.331668248334e-01 4.311848922270e-01 4.291287917885e-01 4.270085299208e-01 4.248177799469e-01 4.225566496492e-01 4.202313403942e-01 4.178313395890e-01 4.153683590880e-01 4.128323802379e-01 4.102300986147e-01 4.075603244643e-01 4.048173671652e-01 4.020127387170e-01 3.991339668954e-01 3.961917849354e-01 3.931803245825e-01 3.901000685496e-01 3.869576519739e-01 3.837429172357e-01 3.804674240527e-01 3.771231040583e-01 3.737144222571e-01 3.702434575363e-01 3.667039346340e-01 3.631064849804e-01 3.594425633929e-01 3.557189602971e-01 3.519343316429e-01 3.480874268642e-01 3.441848245900e-01 3.402195620255e-01 3.362006051837e-01 3.321244615575e-01 3.279914461842e-01 3.238088526127e-01 3.195686349612e-01 3.152814832950e-01 3.109426406115e-01 3.065546034178e-01 3.021233898674e-01 2.976427105225e-01 2.931239785935e-01 2.885600493255e-01 2.839585032425e-01 2.793219053042e-01 2.746456992498e-01 2.699440096024e-01 2.652057668596e-01 2.604450842892e-01 2.556592684694e-01 2.508497361700e-01 2.460285515005e-01 2.411840666100e-01 2.363382022691e-01 2.314792933086e-01 2.266186884500e-01 2.217632240024e-01 2.169078555661e-01 2.120731980654e-01 2.072465223718e-01 2.024504284039e-01 1.976804786658e-01 1.929451695155e-01 1.882602711748e-01 1.836180643979e-01 1.790449279688e-01 1.745335172440e-01 1.701051046661e-01 1.657669877766e-01 1.615244259618e-01 1.574039821894e-01 1.533995799530e-01 1.495433073587e-01 1.458362499857e-01 1.422995914925e-01 1.389519522549e-01 1.357989646098e-01 1.328737756390e-01 1.301750547631e-01 1.277341180319e-01 1.255595255710e-01 1.236648156631e-01 1.220735850193e-01 1.207815770997e-01 1.198171849902e-01 1.191694180848e-01 1.188550997846e-01 1.188699771841e-01 1.192078082185e-01 1.198747475454e-01 1.208461998988e-01 1.221277273478e-01 1.236915998504e-01 1.255311492883e-01 1.276288419384e-01 1.299601994789e-01 1.325204689379e-01 1.352732891291e-01 1.382192086004e-01 1.413252695006e-01 1.445827791595e-01 1.479736180466e-01 1.514758746112e-01 1.550874624092e-01 1.587769635468e-01 1.625474388096e-01 1.663732607186e-01 1.702502955783e-01 1.741664212183e-01 1.781050861682e-01 1.820693341037e-01 1.860338738455e-01 1.900052474808e-01 1.939644365040e-01 1.979081140530e-01 2.018328190287e-01 2.057216028191e-01 2.095813880747e-01 2.133930722555e-01 2.171612565781e-01 2.208749347141e-01 2.245288864074e-01 2.281233359617e-01 2.316438755556e-01 2.350982834677e-01 2.384712455881e-01 2.417655056908e-01 2.449750917992e-01 2.480941014181e-01 2.511246834296e-01 2.540544968530e-01 2.568901833089e-01 2.596206973461e-01 2.622467571012e-01 2.647660135974e-01 2.671702970070e-01 2.694658502035e-01 2.716406777465e-01 2.737001169493e-01 2.756370708965e-01 2.774501221295e-01 2.791405930173e-01 2.806995760006e-01 2.821344348231e-01 2.834342100704e-01 2.846048707877e-01 2.856405512877e-01 2.865399101962e-01 2.873059181578e-01 2.879303566171e-01 2.884206284598e-01 2.887685733255e-01 2.889786585435e-01 2.890491190383e-01 2.889770878453e-01 2.887682046858e-01 2.884141110576e-01 2.879242343681e-01 2.872921438605e-01 2.865220312711e-01 2.856147478055e-01 2.845667552551e-01 2.833879839472e-01 2.820703423571e-01 2.806239789094e-01 2.790453863027e-01 2.773386596296e-01 2.755097305812e-01 2.735544600253e-01 2.714860778790e-01 2.692979390067e-01 2.670033650989e-01 2.646011211580e-01 2.620973796289e-01 2.595018636567e-01 2.568124325397e-01 2.540472674840e-01 2.512013782953e-01 2.482916097955e-01 2.453236042580e-01 2.423042073586e-01 2.392506035214e-01 2.361633191116e-01 2.330664203553e-01 2.299623663785e-01 2.268700418505e-01 2.238040147444e-01 2.207754948428e-01 2.178100824055e-01 2.149131038429e-01 2.121158279887e-01 2.094289780507e-01 2.068758427515e-01 2.044808815569e-01 2.022581003764e-01 2.002401141048e-01 1.984388329629e-01 1.968851709727e-01 1.955958748635e-01 1.945922551566e-01 1.938995533518e-01 1.935271065763e-01 1.935007026094e-01 1.938266627986e-01 1.945228287084e-01 1.955944067036e-01 1.970472407728e-01 1.988869573917e-01 2.011076937158e-01 2.037142184265e-01 2.066916061715e-01 2.100382037227e-01 2.137399109542e-01 2.177817257909e-01 2.221558449229e-01 2.268381286582e-01 2.318204123956e-01 2.370766318817e-01 2.425951628725e-01 2.483560013999e-01 2.543389505781e-01 2.605309987453e-01 2.669062693273e-01 2.734569276469e-01 2.801574105168e-01 2.869953060677e-01 2.939543916158e-01 3.010149534065e-01 3.081683205444e-01 3.153917534236e-01 3.226777541467e-01 3.300071479489e-01 3.373685316018e-01 3.447510601780e-01 3.521370186969e-01 3.595198182939e-01 3.668814256160e-01 3.742155035674e-01 3.815075366785e-01 3.887470493081e-01 3.959251302242e-01 4.030275667507e-01 4.100501149789e-01 4.169752564194e-01 4.237997936026e-01 4.305111408857e-01 4.371009074095e-01 4.435621251527e-01 4.498804038835e-01 4.560560404301e-01 4.620722833694e-01 4.679274539190e-01 4.736118220611e-01 4.791156697704e-01 4.844376125988e-01 4.895627925729e-01 4.944918921458e-01 4.992147259670e-01 5.037264954311e-01 5.080230536865e-01 5.120943300836e-01 5.159421739349e-01 5.195553325795e-01 5.229344059588e-01 5.260729498194e-01 5.289676036487e-01 5.316175479604e-01 5.340152905567e-01 5.361651250875e-01 5.380592215944e-01 5.397001852449e-01 5.410864232008e-01 5.422157135029e-01 5.430923220918e-01 5.437121085843e-01 5.440821883946e-01 5.441997480994e-01 5.440693152868e-01 5.436965232532e-01 5.430809256266e-01 5.422327306318e-01 5.411518007462e-01 5.398490235940e-01 5.383293889793e-01 5.365999497791e-01 5.346726684804e-01 5.325528959587e-01 5.302552579129e-01 5.277879718846e-01 5.251654687091e-01 5.224003348671e-01 5.195058314652e-01 5.164996068396e-01 5.133947048955e-01 5.102118691496e-01 5.069650401674e-01 5.036774759122e-01 5.003662622380e-01 4.970524213017e-01 4.937599690654e-01 4.905054909422e-01 4.873196688689e-01 4.842201465485e-01 4.812324290186e-01 4.783820453888e-01 4.756889106736e-01 4.731832052573e-01 4.708815610552e-01 4.688122778926e-01 4.669948375510e-01 4.654499783154e-01 4.641999627800e-01 4.632590693990e-01 4.626469233705e-01 4.623736752574e-01 4.624557854225e-01 4.628973889750e-01 4.637068330098e-01 4.648893255924e-01 4.664403397075e-01 4.683637707769e-01 4.706473413533e-01 4.732876882016e-01 4.762707055033e-01 4.795815544946e-01 4.832080054748e-01 4.871237819180e-01 4.913143607789e-01 4.957521432233e-01 5.004136594386e-01 5.052740915131e-01 5.103019833848e-01 5.154726478804e-01 5.207540675379e-01 5.261171632422e-01 5.315321988419e-01 5.369664573340e-01 5.423928984308e-01 5.477766059080e-01 5.530917563629e-01 5.583055951857e-01 5.633902538412e-01 5.683177634137e-01 5.730575577136e-01 5.775870759859e-01 5.818753506884e-01 5.859005230906e-01 5.896375526415e-01 5.930632147502e-01 5.961561651920e-01 5.988945708708e-01 6.012613327227e-01 6.032360987953e-01 6.048040926844e-01 6.059500079160e-01 6.066594281949e-01 6.069229804734e-01 6.067281167546e-01 6.060678959747e-01 6.049359242258e-01 6.033273097388e-01 6.012406753649e-01 5.986742343130e-01 5.956315145075e-01 5.921166311527e-01 5.881361425401e-01 5.836988610346e-01 5.788182394948e-01 5.735082280019e-01 5.677881259956e-01 5.616775902456e-01 5.552017060786e-01 5.483898129631e-01 5.412701478427e-01 5.338820081609e-01 5.262612387953e-01 5.184523016079e-01 5.105035638716e-01 5.024637256887e-01 4.943919961711e-01 4.863449224563e-01 4.783875605662e-01 4.705892411701e-01 4.630169819660e-01 4.557479813842e-01 4.488548979366e-01 4.424145304535e-01 4.365046797966e-01 4.311958112959e-01 4.265611716552e-01 4.226629464889e-01 4.195613057677e-01 4.173018196965e-01 4.159228366168e-01 4.154472516336e-01 4.158865939833e-01 4.172385604186e-01 4.194828693659e-01 4.225901830456e-01 4.265129143324e-01 4.311975426506e-01 4.365756764683e-01 4.425725361551e-01 4.491088592047e-01 4.560959889567e-01 4.634490118532e-01 4.710744084000e-01 4.788846157108e-01 4.867884344853e-01 4.946979912828e-01 5.025320237363e-01 5.102013104970e-01 5.176357296197e-01 5.247548110514e-01 5.314881330649e-01 5.377752403235e-01 5.435449060317e-01 5.487486150675e-01 5.533300325685e-01 5.572403779545e-01 5.604427334281e-01 5.628939022988e-01 5.645663432043e-01 5.654339908568e-01 5.654744894837e-01 5.646765927176e-01 5.630313278366e-01 5.605393111629e-01 5.572066162510e-01 5.530482113020e-01 5.480853208121e-01 5.423488170006e-01 5.358797656027e-01 5.287253419174e-01 5.209485584479e-01 5.126171963780e-01 5.038143970178e-01 4.946362091921e-01 4.851889354722e-01 4.755923292372e-01 4.659831315214e-01 4.565066110515e-01 4.473219138285e-01 4.386021277852e-01 4.305203636111e-01 4.232643403282e-01 4.170146886603e-01 4.119418634848e-01 4.082112762747e-01 4.059561145560e-01 4.052848546101e-01 4.062675413141e-01 4.089308217576e-01 4.132618275481e-01 4.192020799201e-01 4.266579109313e-01 4.354965126905e-01 4.455686978665e-01 4.567007490074e-01 4.687045550044e-01 4.813985564112e-01 4.945882327086e-01 5.080880234669e-01 5.217235631331e-01 5.353203903504e-01 5.487202936039e-01 5.617763004527e-01 5.743483149438e-01 5.863128120016e-01 5.975573454764e-01 6.079766768456e-01 6.174875424529e-01 6.260123391844e-01 6.334853027794e-01 6.398583249464e-01 6.450915454444e-01 6.491612482466e-01 6.520566353201e-01 6.537792105002e-01 6.543458972815e-01 6.537875427572e-01 6.521503709572e-01 6.494909772529e-01 6.458889944473e-01 6.414310010866e-01 6.362217324167e-01 6.303838686672e-01 6.240474853211e-01 6.173603885647e-01 6.104837397723e-01 6.035835066522e-01 5.968384920597e-01 5.904285380569e-01 5.845369913709e-01 5.793382887749e-01 5.750047828835e-01 5.716869194317e-01 5.695166905838e-01 5.686030168935e-01 5.690155291156e-01 5.707993683788e-01 5.739572858921e-01 5.784577490484e-01 5.842373370054e-01 5.911948841043e-01 5.992130773196e-01 6.081447887877e-01 6.178304345229e-01 6.281038373762e-01 6.387866109770e-01 6.497069967560e-01 6.606945896084e-01 6.715832379997e-01 6.822188339240e-01 6.924580177081e-01 7.021702056897e-01 7.112391988195e-01 7.195645628484e-01 7.270583943895e-01 7.336554146452e-01 7.392992549709e-01 7.439564568241e-01 7.476102786983e-01 7.502566282267e-01 7.519172392674e-01 7.526220306304e-01 7.524262055929e-01 7.514013209437e-01 7.496307685914e-01 7.472210732115e-01 7.442901656939e-01 7.409747777565e-01 7.374200777486e-01 7.337821073891e-01 7.302276287177e-01 7.269220718536e-01 7.240376750083e-01 7.217304992455e-01 7.201559098523e-01 7.194490548868e-01 7.197197920564e-01 7.210574007410e-01 7.235170757317e-01 7.271210150763e-01 7.318567573521e-01 7.376760227545e-01 7.444994020320e-01 7.522159214881e-01 7.606916832794e-01 7.697704446544e-01 7.792827115593e-01 7.890512691937e-01 7.988982844842e-01 8.086458515107e-01 8.181276397135e-01 8.271917653850e-01 8.356978365945e-01 8.435349466094e-01 8.506062586206e-01 8.568452482771e-01 8.622132631453e-01 8.666877553145e-01 8.702866418534e-01 8.730394503315e-01 8.750035407522e-01 8.762576013365e-01 8.768854744162e-01 8.769960788992e-01 8.766920699761e-01 8.760815220993e-01 8.752665606404e-01 8.743370826775e-01 8.733711178164e-01 8.724207048661e-01 8.715243106325e-01 8.706895996242e-01 8.699085157779e-01 8.691504616595e-01 8.683672699600e-01 8.675074948935e-01 8.665076751146e-01 8.653191639899e-01 8.639003768846e-01 8.622275601657e-01 8.603151103874e-01 8.581954321298e-01 8.559506905680e-01 8.536906663840e-01 8.515635997930e-01 8.497478218263e-01 8.484387715296e-01 8.478474170851e-01 8.481684042848e-01 8.495834249951e-01 8.522302453692e-01 8.561891306655e-01 8.614814698936e-01 8.680463966030e-01 8.757543540030e-01 8.843998218362e-01 8.937256033455e-01 9.034281525255e-01 9.131773715124e-01 9.226522065111e-01 9.315391796883e-01 9.395799747937e-01 9.465694670961e-01 9.523784800713e-01 9.569716060684e-01 9.603984838240e-01 9.628125352586e-01 9.644467634094e-01 9.656104238514e-01 9.666614597857e-01 9.679820591918e-01 9.699379531866e-01 9.728428862245e-01 9.769305916384e-01 9.823076277342e-01 9.889541333354e-01 9.967068542368e-01 1.005265300235e+00 1.014237074587e+00 1.023147315068e+00 1.031504642564e+00 1.038838186603e+00 1.044741650948e+00 1.048923693564e+00 1.051225620256e+00 1.051663218604e+00 1.050413176016e+00 1.047826644496e+00 1.044397514459e+00 1.040712754045e+00 1.037412861092e+00 1.035101831558e+00 1.034279557996e+00 1.035264195571e+00 1.038137748444e+00 1.042722636650e+00 1.048575505086e+00 1.055049563843e+00 1.061341937785e+00 1.066592761191e+00 1.069976919231e+00 1.070776367537e+00 1.068478453656e+00 1.062809093955e+00 1.053786286004e+00 1.041736795345e+00 1.027270432259e+00 1.011277988780e+00 9.948397573477e-01 9.791529052455e-01 9.654366233602e-01 9.547767788458e-01 9.480532847584e-01 9.458267572170e-01 9.482979276428e-01 9.553479735440e-01 9.665455161746e-01 9.812685217635e-01 9.987644912772e-01 1.018197057768e+00 1.038716816501e+00 1.059430388713e+00 1.079447954026e+00 1.097871541185e+00 1.109344904042e+00 1.117144219178e+00 1.122523203958e+00 1.126917169354e+00 1.131182787611e+00 1.135157191293e+00 1.137821162027e+00 1.137970246059e+00 1.134995821922e+00 1.129422725561e+00 1.122950483797e+00 1.117880563579e+00 1.116127443758e+00 1.118352707172e+00 1.123617571386e+00 1.129742668394e+00 1.134212190852e+00 1.135158517471e+00 1.131928702961e+00 1.125071047384e+00 1.115840308996e+00 1.105385429140e+00 1.093993494050e+00 1.080436631502e+00 1.063413157630e+00 1.053826422705e+00 9.923569579738e-01 9.143112157197e-01 8.699310172603e-01 8.918083072410e-01 9.634671045973e-01 1.039170335973e+00 1.081991931682e+00 1.078642612659e+00 1.038518310836e+00 9.864130507681e-01 9.497690309933e-01 9.427995125654e-01 9.596892420651e-01 9.847841383844e-01 1.007004362175e+00 1.024638995772e+00 1.040074810388e+00 1.051915096413e+00 1.052233634224e+00 1.031631941074e+00 9.883138894415e-01 9.351072998923e-01 8.987345479216e-01 9.045157783663e-01 9.527884356633e-01 1.015241727132e+00 1.055927458961e+00 1.050976549553e+00 9.970804020384e-01 9.136519522568e-01 8.393749708309e-01 8.146535843768e-01 8.489115531359e-01 9.116240708065e-01 9.631016457658e-01 9.803109876650e-01 9.625217149123e-01 9.272293288627e-01 9.000922450849e-01 8.994855095453e-01 9.245052034089e-01 9.591161422858e-01 9.866472731036e-01 9.993469239651e-01 9.986911908554e-01 9.901359697255e-01 9.775633962289e-01 9.615573583867e-01 9.427695189910e-01 9.267188434046e-01 9.242828438754e-01 9.447309429586e-01 9.857638373631e-01 1.031511291834e+00 1.061097067538e+00 1.060021012703e+00 1.028176840113e+00 9.829461956556e-01 9.548230345882e-01 9.704305412244e-01 1.030851666164e+00 1.110491533766e+00 1.177247140494e+00 1.209632827718e+00 1.202575919060e+00 1.166321467208e+00 1.120712841089e+00 1.085380232876e+00 1.069027005016e+00 1.065628782259e+00 1.061551168083e+00 1.046464764122e+00 1.019757088493e+00 9.900208822386e-01 9.690727777279e-01 9.639033495554e-01 9.721623721308e-01 9.850854300658e-01 9.943904323679e-01 9.972069758478e-01 9.963177593187e-01 9.966311572919e-01 1.000704552596e+00 1.006417937292e+00 1.008600238148e+00 1.002990422201e+00 9.897246192170e-01 9.742888419318e-01
 3.218046186001e-01 3.201178743770e-01 3.185397241145e-01 3.170622845293e-01 3.156078975254e-01 3.140834632931e-01 3.124454611568e-01 3.107389812665e-01 3.090726090993e-01 3.075331302416e-01 3.061128745114e-01 3.047078366537e-01 3.031986845142e-01 3.015543327125e-01 2.998569885469e-01 2.982353005685e-01 2.967586923087e-01 2.953822391069e-01 2.939880751062e-01 2.924784843608e-01 2.908487635025e-01 2.891879206280e-01 2.876108173601e-01 2.861721203249e-01 2.848239249103e-01 2.834516822926e-01 2.819627568384e-01 2.803573519608e-01 2.787307403688e-01 2.771994285526e-01 2.758100620681e-01 2.745001848971e-01 2.731510600088e-01 2.716845428164e-01 2.701188437077e-01 2.685484153768e-01 2.670684520438e-01 2.657120996177e-01 2.644356772266e-01 2.631452165470e-01 2.617567852993e-01 2.602578215995e-01 2.587293105865e-01 2.572941215892e-01 2.560241405889e-01 2.548750304587e-01 2.537118435018e-01 2.524053884457e-01 2.509474473862e-01 2.494721857392e-01 2.481564098541e-01 2.470653809383e-01 2.460861724826e-01 2.450183848985e-01 2.437438356997e-01 2.423286722951e-01 2.409698435702e-01 2.398370167256e-01 2.389227974373e-01 2.380439199117e-01 2.369978647358e-01 2.357393740412e-01 2.344126275415e-01 2.332190726045e-01 2.322506161492e-01 2.314238382494e-01 2.305581087546e-01 2.295243843661e-01 2.283428349568e-01 2.271557236539e-01 2.261033436609e-01 2.252230387177e-01 2.244402701459e-01 2.236336687952e-01 2.227090744543e-01 2.216642235801e-01 2.205971092863e-01 2.196448626581e-01 2.188783848676e-01 2.182501651017e-01 2.176164010322e-01 2.168375217558e-01 2.158963911277e-01 2.149353455651e-01 2.141490214484e-01 2.136167836398e-01 2.132209020965e-01 2.127428691576e-01 2.120461713266e-01 2.111954856814e-01 2.104114366668e-01 2.098850928852e-01 2.096059085795e-01 2.093708305496e-01 2.089646118841e-01 2.083396328260e-01 2.076470598368e-01 2.071056788313e-01 2.068262600076e-01 2.067198532925e-01 2.065813451963e-01 2.062591384598e-01 2.057749597766e-01 2.052962029464e-01 2.049981153344e-01 2.049308708701e-01 2.049823057313e-01 2.049685191295e-01 2.047837605580e-01 2.044872245564e-01 2.042449241113e-01 2.041940863890e-01 2.043356609616e-01 2.045415117120e-01 2.046596246941e-01 2.046365573187e-01 2.045540784141e-01 2.045536098026e-01 2.047222355503e-01 2.050332367205e-01 2.053797964665e-01 2.056513038447e-01 2.058189361504e-01 2.059539422930e-01 2.061688288732e-01 2.065295935038e-01 2.070111402790e-01 2.075196931496e-01 2.079655273867e-01 2.083271965512e-01 2.086708993026e-01 2.090933747179e-01 2.096451959999e-01 2.102951615877e-01 2.109625403374e-01 2.115777192552e-01 2.121296730938e-01 2.126751565954e-01 2.132903017906e-01 2.140107120745e-01 2.148124587743e-01 2.156329749476e-01 2.164150622394e-01 2.171503182850e-01 2.178835266219e-01 2.186763973865e-01 2.195558419846e-01 2.204995129501e-01 2.214593970877e-01 2.223949596539e-01 2.233025589642e-01 2.242130547684e-01 2.251661055919e-01 2.261797600939e-01 2.272430362752e-01 2.283280503842e-01 2.294064369987e-01 2.304694853949e-01 2.315351543148e-01 2.326279913994e-01 2.337644047718e-01 2.349411298779e-01 2.361415200908e-01 2.373452777830e-01 2.385443457910e-01 2.397473416929e-01 2.409681056086e-01 2.422176328424e-01 2.434977583384e-01 2.448000563898e-01 2.461106032139e-01 2.474258018088e-01 2.487483826731e-01 2.500856536040e-01 2.514401599477e-01 2.528132090373e-01 2.542025528897e-01 2.556049385262e-01 2.570198949518e-01 2.584455978899e-01 2.598791191860e-01 2.613196980941e-01 2.627710980480e-01 2.642363623339e-01 2.657185489049e-01 2.672140400233e-01 2.687167786515e-01 2.702241271620e-01 2.717347390225e-01 2.732553359700e-01 2.747888742417e-01 2.763353597553e-01 2.778916853351e-01 2.794521851332e-01 2.810171956622e-01 2.825893021956e-01 2.841710062188e-01 2.857615793943e-01 2.873589527921e-01 2.889619498763e-01 2.905697409528e-01 2.921837265729e-01 2.938048563745e-01 2.954338082863e-01 2.970683494139e-01 2.987071393278e-01 3.003484602414e-01 3.019915730963e-01 3.036406291383e-01 3.052971095422e-01 3.069609890672e-01 3.086285022444e-01 3.102974022173e-01 3.119665640388e-01 3.136375790691e-01 3.153146062118e-01 3.169977768949e-01 3.186846783784e-01 3.203743993108e-01 3.220637312647e-01 3.237537796239e-01 3.254471065048e-01 3.271443348308e-01 3.288439880781e-01 3.305443202916e-01 3.322456437967e-01 3.339471699067e-01 3.356504976997e-01 3.373560420954e-01 3.390622397036e-01 3.407680035818e-01 3.424728409185e-01 3.441772875596e-01 3.458821700785e-01 3.475890555754e-01 3.492965757329e-01 3.510014738144e-01 3.527045918541e-01 3.544048430228e-01 3.561049302157e-01 3.578050791347e-01 3.595065765060e-01 3.612062904676e-01 3.629020348656e-01 3.645932169910e-01 3.662812872700e-01 3.679687351838e-01 3.696569033734e-01 3.713431418643e-01 3.730254097942e-01 3.747029239968e-01 3.763746619326e-01 3.780436637564e-01 3.797113961267e-01 3.813779688679e-01 3.830408909204e-01 3.846974556470e-01 3.863482016496e-01 3.879937753869e-01 3.896360799254e-01 3.912756783744e-01 3.929117444297e-01 3.945414616171e-01 3.961644874839e-01 3.977827037966e-01 3.993957897112e-01 4.010038042775e-01 4.026068576923e-01 4.042034206127e-01 4.057950022257e-01 4.073799380471e-01 4.089596560731e-01 4.105328616568e-01 4.120997682134e-01 4.136601334647e-01 4.152134638411e-01 4.167600432153e-01 4.183004048607e-01 4.198340244798e-01 4.213608974947e-01 4.228800354604e-01 4.243914137893e-01 4.258950427068e-01 4.273912751959e-01 4.288812278278e-01 4.303635069021e-01 4.318370515961e-01 4.333027244847e-01 4.347596566463e-01 4.362079062298e-01 4.376481650274e-01 4.390810036156e-01 4.405050889647e-01 4.419196041700e-01 4.433252512531e-01 4.447213746488e-01 4.461087871805e-01 4.474881995360e-01 4.488577750860e-01 4.502174875008e-01 4.515672873663e-01 4.529073864610e-01 4.542373759418e-01 4.555575277400e-01 4.568681550233e-01 4.581681222058e-01 4.594580041092e-01 4.607371221687e-01 4.620048111521e-01 4.632632346789e-01 4.645106418122e-01 4.657473519785e-01 4.669732854025e-01 4.681872665333e-01 4.693894234411e-01 4.705811999527e-01 4.717615590916e-01 4.729307111891e-01 4.740884321412e-01 4.752337956019e-01 4.763660817953e-01 4.774867569865e-01 4.785961495789e-01 4.796929576619e-01 4.807780074853e-01 4.818501583440e-01 4.829080780181e-01 4.839545833142e-01 4.849883747225e-01 4.860095820469e-01 4.870171652438e-01 4.880108817944e-01 4.889911024199e-01 4.899593813379e-01 4.909138692618e-01 4.918550214881e-01 4.927827918450e-01 4.936952567972e-01 4.945938743054e-01 4.954800679584e-01 4.963529734410e-01 4.972109713653e-01 4.980551012953e-01 4.988832949702e-01 4.996982297638e-01 5.004994178049e-01 5.012859811374e-01 5.020578578444e-01 5.028151681058e-01 5.035558052277e-01 5.042831631885e-01 5.049954541130e-01 5.056914322047e-01 5.063730600445e-01 5.070395597771e-01 5.076901120259e-01 5.083254834446e-01 5.089447601913e-01 5.095476488296e-01 5.101364450068e-01 5.107087327689e-01 5.112643043508e-01 5.118059259315e-01 5.123294555780e-01 5.128367059318e-01 5.133285135521e-01 5.138034887355e-01 5.142622882478e-01 5.147058861234e-01 5.151313917878e-01 5.155404933605e-01 5.159323712909e-01 5.163074803357e-01 5.166667715797e-01 5.170102218776e-01 5.173357516229e-01 5.176434320488e-01 5.179341615481e-01 5.182073679870e-01 5.184655723924e-01 5.187057050602e-01 5.189276902576e-01 5.191325587292e-01 5.193192959233e-01 5.194889014640e-01 5.196420230402e-01 5.197761674257e-01 5.198927550021e-01 5.199914937905e-01 5.200720089324e-01 5.201342678849e-01 5.201796439658e-01 5.202066317597e-01 5.202162583328e-01 5.202066610633e-01 5.201788002189e-01 5.201342317944e-01 5.200699171311e-01 5.199880944525e-01 5.198887631386e-01 5.197703199908e-01 5.196330084007e-01 5.194779126779e-01 5.193042648530e-01 5.191132536467e-01 5.189031110174e-01 5.186735806826e-01 5.184259874923e-01 5.181609703076e-01 5.178765180274e-01 5.175745743874e-01 5.172537260462e-01 5.169137961290e-01 5.165560324279e-01 5.161795627926e-01 5.157851147825e-01 5.153726609744e-01 5.149410779564e-01 5.144911125303e-01 5.140225109832e-01 5.135358642415e-01 5.130310833487e-01 5.125084613292e-01 5.119663138248e-01 5.114061264419e-01 5.108277663186e-01 5.102315457563e-01 5.096172012422e-01 5.089839664271e-01 5.083332263434e-01 5.076644934008e-01 5.069774265988e-01 5.062725079743e-01 5.055497012992e-01 5.048086049720e-01 5.040503609946e-01 5.032742918395e-01 5.024808003942e-01 5.016698376928e-01 5.008410150368e-01 4.999947950832e-01 4.991316081381e-01 4.982517140154e-01 4.973544807979e-01 4.964400782831e-01 4.955086109569e-01 4.945608156222e-01 4.935964998879e-01 4.926162192288e-01 4.916186898048e-01 4.906046230795e-01 4.895750573798e-01 4.885299736249e-01 4.874686427795e-01 4.863922684378e-01 4.852995450211e-01 4.841915580549e-01 4.830687155941e-01 4.819306293907e-01 4.807783545977e-01 4.796107320893e-01 4.784295930142e-01 4.772336342472e-01 4.760237184498e-01 4.748002161990e-01 4.735636791104e-01 4.723137833447e-01 4.710504725084e-01 4.697738652046e-01 4.684855724937e-01 4.671847951774e-01 4.658717173074e-01 4.645468814077e-01 4.632101131436e-01 4.618636505738e-01 4.605044337424e-01 4.591358565651e-01 4.577568149547e-01 4.563668535295e-01 4.549685579340e-01 4.535601718267e-01 4.521426578844e-01 4.507172953988e-01 4.492831916483e-01 4.478407961003e-01 4.463912847113e-01 4.449343632795e-01 4.434709525005e-01 4.420011178919e-01 4.405251259336e-01 4.390444343824e-01 4.375576557041e-01 4.360660079472e-01 4.345708534164e-01 4.330711625028e-01 4.315692026170e-01 4.300641894094e-01 4.285567695491e-01 4.270480039944e-01 4.255367453068e-01 4.240256291882e-01 4.225141876683e-01 4.210020492872e-01 4.194920074367e-01 4.179828318246e-01 4.164751426562e-01 4.149709522288e-01 4.134686950302e-01 4.119718044215e-01 4.104785976289e-01 4.089891514719e-01 4.075067309267e-01 4.060298752006e-01 4.045600500877e-01 4.030977999113e-01 4.016426136651e-01 4.001978960104e-01 3.987622729649e-01 3.973359321831e-01 3.959219780043e-01 3.945183426947e-01 3.931277893232e-01 3.917500906158e-01 3.903848935737e-01 3.890363287098e-01 3.877016438271e-01 3.863829446931e-01 3.850820500500e-01 3.837968559962e-01 3.825313063540e-01 3.812840832410e-01 3.800562560074e-01 3.788499428579e-01 3.776641214724e-01 3.765002715840e-01 3.753598738301e-01 3.742413885445e-01 3.731489575667e-01 3.720803563574e-01 3.710377346911e-01 3.700218184433e-01 3.690326243635e-01 3.680721461585e-01 3.671393424698e-01 3.662365364381e-01 3.653636854367e-01 3.645208333736e-01 3.637106449248e-01 3.629317788332e-01 3.621858139124e-01 3.614737582575e-01 3.607937763431e-01 3.601503069605e-01 3.595417539769e-01 3.589682117079e-01 3.584312161463e-01 3.579304992910e-01 3.574679096193e-01 3.570424990991e-01 3.566548101649e-01 3.563067315989e-01 3.559962565598e-01 3.557261580318e-01 3.554950460335e-01 3.553034933264e-01 3.551530134894e-01 3.550423991483e-01 3.549724297010e-01 3.549431005841e-01 3.549543933753e-01 3.550077143250e-01 3.551007712928e-01 3.552354064004e-01 3.554121155524e-01 3.556279593345e-01 3.558857310355e-01 3.561842024205e-01 3.565234462230e-01 3.569036257984e-01 3.573232182012e-01 3.577829371574e-01 3.582827350898e-01 3.588217575392e-01 3.594000543497e-01 3.600160295842e-01 3.606706589974e-01 3.613630045300e-01 3.620922198829e-01 3.628592192100e-01 3.636605793493e-01 3.644988445616e-01 3.653712327623e-01 3.662778703858e-01 3.672189124792e-01 3.681914284729e-01 3.691965978010e-01 3.702332072634e-01 3.713002358920e-01 3.723970818435e-01 3.735230496370e-01 3.746761649788e-01 3.758566370317e-01 3.770634903173e-01 3.782957544374e-01 3.795521658322e-01 3.808316831368e-01 3.821342627713e-01 3.834571520405e-01 3.848015863896e-01 3.861650700679e-01 3.875465215228e-01 3.889459543615e-01 3.903606750159e-01 3.917909157980e-01 3.932350373494e-01 3.946925743241e-01 3.961624959492e-01 3.976412850111e-01 3.991317939750e-01 4.006295893985e-01 4.021351470067e-01 4.036475367403e-01 4.051638921678e-01 4.066853374502e-01 4.082090145325e-01 4.097346623554e-01 4.112612904421e-01 4.127864104882e-01 4.143109783797e-01 4.158317668036e-01 4.173490713297e-01 4.188613739462e-01 4.203656720678e-01 4.218652140170e-01 4.233536218543e-01 4.248339152708e-01 4.263036626570e-01 4.277602120752e-01 4.292046945478e-01 4.306333733471e-01 4.320480552228e-01 4.334457839718e-01 4.348250294292e-01 4.361877129743e-01 4.375279634068e-01 4.388490138163e-01 4.401474344240e-01 4.414218832320e-01 4.426738197247e-01 4.438989285120e-01 4.450986939000e-01 4.462702208287e-01 4.474126449836e-01 4.485271702000e-01 4.496091437745e-01 4.506618068137e-01 4.516798372203e-01 4.526645763141e-01 4.536152110297e-01 4.545286534174e-01 4.554074913782e-01 4.562466355529e-01 4.570476908648e-01 4.578099856010e-01 4.585299340433e-01 4.592102125105e-01 4.598458548280e-01 4.604405085941e-01 4.609886379487e-01 4.614917278384e-01 4.619500533102e-01 4.623588547634e-01 4.627229124952e-01 4.630354572656e-01 4.632993237596e-01 4.635137720487e-01 4.636741865739e-01 4.637856752865e-01 4.638404626459e-01 4.638452334954e-01 4.637937432177e-01 4.636852134491e-01 4.635249474948e-01 4.633029449882e-01 4.630276846856e-01 4.626915735830e-01 4.622976980807e-01 4.618460292537e-01 4.613300837416e-01 4.607581392815e-01 4.601203838484e-01 4.594235694574e-01 4.586638498610e-01 4.578380254138e-01 4.569533270442e-01 4.559986890673e-01 4.549847837540e-01 4.539024185494e-01 4.527542244216e-01 4.515430170654e-01 4.502604475881e-01 4.489166946373e-01 4.474996521334e-01 4.460188869247e-01 4.444691044996e-01 4.428481325997e-01 4.411641122089e-01 4.394042138746e-01 4.375810947247e-01 4.356849656950e-01 4.337194155305e-01 4.316879942273e-01 4.295795240854e-01 4.274080714190e-01 4.251608002016e-01 4.228467782539e-01 4.204618640121e-01 4.180038502683e-01 4.154816973131e-01 4.128817158714e-01 4.102179303941e-01 4.074804482934e-01 4.046739223428e-01 4.017996869532e-01 3.988514570026e-01 3.958399537518e-01 3.927548936210e-01 3.896035959538e-01 3.863846467612e-01 3.830951085897e-01 3.797434163505e-01 3.763188027356e-01 3.728322670027e-01 3.692787179954e-01 3.656595122002e-01 3.619788571594e-01 3.582305422167e-01 3.544234902469e-01 3.505523871295e-01 3.466206422203e-01 3.426303771312e-01 3.385776997738e-01 3.344719324735e-01 3.303060190883e-01 3.260859802833e-01 3.218140637485e-01 3.174848095934e-01 3.131094084119e-01 3.086803932977e-01 3.042052977965e-01 2.996849202786e-01 2.951169599371e-01 2.905124067049e-01 2.858608142598e-01 2.811770370175e-01 2.764549280516e-01 2.716987652390e-01 2.669163242234e-01 2.621001240477e-01 2.572657771733e-01 2.524042846989e-01 2.475278461490e-01 2.426376089914e-01 2.377319297480e-01 2.328266992247e-01 2.279115869566e-01 2.230065644666e-01 2.181042922846e-01 2.132151475760e-01 2.083491818859e-01 2.035000301566e-01 1.986924218647e-01 1.939153164392e-01 1.891896577215e-01 1.845184016876e-01 1.799074885354e-01 1.753770909342e-01 1.709226982122e-01 1.665706578910e-01 1.623207197752e-01 1.581918621263e-01 1.542002236833e-01 1.503499701366e-01 1.466716939344e-01 1.431642471239e-01 1.398585221209e-01 1.367642743587e-01 1.338981577237e-01 1.312851319133e-01 1.289282150504e-01 1.268613939637e-01 1.250822991721e-01 1.236161917525e-01 1.224708441924e-01 1.216497770549e-01 1.211710878337e-01 1.210200750761e-01 1.212156019029e-01 1.217365418907e-01 1.225870783151e-01 1.237541333315e-01 1.252203889025e-01 1.269829747616e-01 1.290091694095e-01 1.312991131766e-01 1.338189565493e-01 1.365604401007e-01 1.395021039363e-01 1.426196695232e-01 1.459074008180e-01 1.493312248628e-01 1.528929053275e-01 1.565609427972e-01 1.603286099550e-01 1.641818872006e-01 1.681002744986e-01 1.720838067747e-01 1.761048377769e-01 1.801677312855e-01 1.842515863185e-01 1.883505145263e-01 1.924589402714e-01 1.965582797993e-01 2.006548592311e-01 2.047258786747e-01 2.087772064963e-01 2.127946752066e-01 2.167709473383e-01 2.207085660784e-01 2.245898723030e-01 2.284215573555e-01 2.321874858282e-01 2.358908387870e-01 2.395242917752e-01 2.430800814208e-01 2.465614087174e-01 2.499530706597e-01 2.532637018806e-01 2.564798151577e-01 2.596015085465e-01 2.626270138527e-01 2.655470402938e-01 2.683677433074e-01 2.710751426003e-01 2.736760343049e-01 2.761616647209e-01 2.785298115184e-01 2.807830551705e-01 2.829101692719e-01 2.849188624792e-01 2.867972173459e-01 2.885507093302e-01 2.901737437223e-01 2.916632385481e-01 2.930234358810e-01 2.942436632928e-01 2.953327634930e-01 2.962799876738e-01 2.970908709792e-01 2.977623442961e-01 2.982902947690e-01 2.986819195115e-01 2.989262518959e-01 2.990334823297e-01 2.989948845447e-01 2.988150890775e-01 2.984936271214e-01 2.980277082985e-01 2.974252598914e-01 2.966766918314e-01 2.957926308031e-01 2.947680473900e-01 2.936076630588e-01 2.923134072318e-01 2.908826324493e-01 2.893262977876e-01 2.876370273975e-01 2.858260664027e-01 2.838926010836e-01 2.818404344094e-01 2.796769745856e-01 2.773997650416e-01 2.750230394353e-01 2.725432616207e-01 2.699733579431e-01 2.673173197418e-01 2.645789858332e-01 2.617740494443e-01 2.588995019847e-01 2.559774939935e-01 2.530065990761e-01 2.500037242353e-01 2.469795323318e-01 2.439414401630e-01 2.409118786306e-01 2.378934109459e-01 2.349115113424e-01 2.319749758378e-01 2.291026516526e-01 2.263161581224e-01 2.236247279307e-01 2.210610648136e-01 2.186318250834e-01 2.163679343892e-01 2.142864996145e-01 2.124076365677e-01 2.107583557292e-01 2.093509609169e-01 2.082173220318e-01 2.073665761841e-01 2.068258301434e-01 2.066080215105e-01 2.067273054823e-01 2.072026114010e-01 2.080355022091e-01 2.092432425609e-01 2.108241229918e-01 2.127835910226e-01 2.151215734328e-01 2.178303319116e-01 2.209119396817e-01 2.243480432427e-01 2.281382426878e-01 2.322624236751e-01 2.367114340126e-01 2.414690966411e-01 2.465168605394e-01 2.518445765921e-01 2.574257482756e-01 2.632504508466e-01 2.692964127687e-01 2.755480188611e-01 2.819888155019e-01 2.885955839833e-01 2.953610893659e-01 3.022581954614e-01 3.092788363209e-01 3.164017102328e-01 3.236134123154e-01 3.309011305974e-01 3.382445460400e-01 3.456369268690e-01 3.530570687778e-01 3.604967040256e-01 3.679411109336e-01 3.753766930269e-01 3.827933286051e-01 3.901754336159e-01 3.975161502942e-01 4.047995294286e-01 4.120185471237e-01 4.191592658178e-01 4.262121041011e-01 4.331693264110e-01 4.400153959584e-01 4.467480792044e-01 4.533511720586e-01 4.598194688632e-01 4.661432160498e-01 4.723119076361e-01 4.783214617283e-01 4.841576648166e-01 4.898197017512e-01 4.952941004532e-01 5.005758869008e-01 5.056603389109e-01 5.105346844425e-01 5.152007275364e-01 5.196442530776e-01 5.238655257868e-01 5.278575962775e-01 5.316128063952e-01 5.351317075877e-01 5.384043849535e-01 5.414317489132e-01 5.442065591530e-01 5.467287242654e-01 5.489954209371e-01 5.510018017104e-01 5.527512127016e-01 5.542366333838e-01 5.554641025502e-01 5.564288748140e-01 5.571335989130e-01 5.575802737456e-01 5.577676437478e-01 5.577038793846e-01 5.573852679471e-01 5.568221592046e-01 5.560153389587e-01 5.549704063075e-01 5.536971629506e-01 5.521972264641e-01 5.504839034900e-01 5.485613898872e-01 5.464421955359e-01 5.441358987977e-01 5.416538990242e-01 5.390103028230e-01 5.362139217771e-01 5.332850950219e-01 5.302344591822e-01 5.270816861482e-01 5.238416769139e-01 5.205327739527e-01 5.171779995653e-01 5.137911000894e-01 5.104002757394e-01 5.070217030065e-01 5.036802722583e-01 5.004014773524e-01 4.972040463849e-01 4.941180585315e-01 4.911628996201e-01 4.883665612918e-01 4.857518401032e-01 4.833427446951e-01 4.811646443192e-01 4.792369662996e-01 4.775848033670e-01 4.762252422419e-01 4.751797634866e-01 4.744627776248e-01 4.740893435739e-01 4.740735601741e-01 4.744205504296e-01 4.751428289183e-01 4.762384184649e-01 4.777119269501e-01 4.795606549337e-01 4.817758698892e-01 4.843548925417e-01 4.872797885025e-01 4.905425538917e-01 4.941214429799e-01 4.979997272735e-01 5.021561310871e-01 5.065636690384e-01 5.112031538688e-01 5.160408132528e-01 5.210527175736e-01 5.262087867997e-01 5.314782859710e-01 5.368323347788e-01 5.422360533225e-01 5.476619285744e-01 5.530769749035e-01 5.584499256765e-01 5.637509260501e-01 5.689477884491e-01 5.740136053039e-01 5.789145515313e-01 5.836262727197e-01 5.881194777395e-01 5.923662698650e-01 5.963438345107e-01 6.000234846399e-01 6.033866510743e-01 6.064065256277e-01 6.090651183953e-01 6.113414973826e-01 6.132173629668e-01 6.146786869610e-01 6.157055521795e-01 6.162891287079e-01 6.164161527207e-01 6.160757089840e-01 6.152620192195e-01 6.139668194252e-01 6.121884112311e-01 6.099228718978e-01 6.071715189719e-01 6.039382872168e-01 6.002272817933e-01 5.960471763370e-01 5.914082943829e-01 5.863233697346e-01 5.808105810289e-01 5.748896375957e-01 5.685816043863e-01 5.619157952106e-01 5.549203905973e-01 5.476291094895e-01 5.400822721483e-01 5.323175848772e-01 5.243863854938e-01 5.163345742439e-01 5.082191025194e-01 5.000990303062e-01 4.920361229198e-01 4.840988825167e-01 4.763568472229e-01 4.688843171923e-01 4.617574507330e-01 4.550521519650e-01 4.488486756474e-01 4.432209177765e-01 4.382433573907e-01 4.339845050956e-01 4.305073545070e-01 4.278644721693e-01 4.260991958108e-01 4.252431340198e-01 4.253129836038e-01 4.263124989156e-01 4.282300392193e-01 4.310402728417e-01 4.347033548997e-01 4.391662325881e-01 4.443690044600e-01 4.502359877889e-01 4.566899122065e-01 4.636437436726e-01 4.710099378873e-01 4.786961844893e-01 4.866108632021e-01 4.946634620057e-01 5.027608117477e-01 5.108195395749e-01 5.187495904134e-01 5.264714295554e-01 5.339098555236e-01 5.409842838937e-01 5.476325586883e-01 5.537849422934e-01 5.593811068436e-01 5.643703367965e-01 5.686947830484e-01 5.723162014407e-01 5.751916593866e-01 5.772863898555e-01 5.785752080862e-01 5.790333530660e-01 5.786456139305e-01 5.774023303697e-01 5.753029191131e-01 5.723495198458e-01 5.685565233811e-01 5.639447990882e-01 5.585425637553e-01 5.523900492263e-01 5.455345011289e-01 5.380341301971e-01 5.299605153403e-01 5.213934275383e-01 5.124270121262e-01 5.031689469700e-01 4.937358956070e-01 4.842620494090e-01 4.748948600284e-01 4.657866742172e-01 4.571118043789e-01 4.490429537176e-01 4.417594799605e-01 4.354467783819e-01 4.302729388003e-01 4.264014658617e-01 4.239718164493e-01 4.230926165472e-01 4.238434364684e-01 4.262570506519e-01 4.303297971365e-01 4.360120706738e-01 4.432211760419e-01 4.518353536671e-01 4.617070036778e-01 4.726749687785e-01 4.845525820428e-01 4.971581607940e-01 5.103032465685e-01 5.237980319823e-01 5.374660535933e-01 5.511341466011e-01 5.646375438017e-01 5.778257171356e-01 5.905580871196e-01 6.027035541425e-01 6.141488102504e-01 6.247861958827e-01 6.345245436221e-01 6.432880223198e-01 6.510057963270e-01 6.576271218052e-01 6.631117134147e-01 6.674325122729e-01 6.705772766898e-01 6.725472871160e-01 6.733578785489e-01 6.730381264990e-01 6.716345942091e-01 6.692047362910e-01 6.658219711345e-01 6.615806754784e-01 6.565787331240e-01 6.509392132773e-01 6.447956729374e-01 6.382897440870e-01 6.315831908184e-01 6.248429625713e-01 6.182422392648e-01 6.119618779172e-01 6.061815481669e-01 6.010760725073e-01 5.968098075728e-01 5.935394553219e-01 5.913896512891e-01 5.904712209285e-01 5.908576209112e-01 5.925917182612e-01 5.956835041461e-01 6.001016966160e-01 6.057901787208e-01 6.126539413455e-01 6.205778325888e-01 6.294249080186e-01 6.390350675788e-01 6.492474590454e-01 6.598915871872e-01 6.707918779360e-01 6.817803182409e-01 6.926948342301e-01 7.033780988822e-01 7.136879388397e-01 7.234908792820e-01 7.326697752632e-01 7.411238821377e-01 7.487617770531e-01 7.555135665400e-01 7.613265854060e-01 7.661597741735e-01 7.699972072721e-01 7.728330017250e-01 7.746840297455e-01 7.755844267334e-01 7.755838054381e-01 7.747555642200e-01 7.731836269292e-01 7.709725356810e-01 7.682438552266e-01 7.651335014827e-01 7.617890077043e-01 7.583665832619e-01 7.550369552101e-01 7.519651567230e-01 7.493223545106e-01 7.472708542496e-01 7.459596195671e-01 7.455273099867e-01 7.460804975400e-01 7.477056953354e-01 7.504554139199e-01 7.543472046776e-01 7.593663419460e-01 7.654581503089e-01 7.725397684520e-01 7.804945934607e-01 7.891855727960e-01 7.984513848924e-01 8.081200480360e-01 8.180121452557e-01 8.279459495441e-01 8.377466687874e-01 8.472438904821e-01 8.562911520066e-01 8.647510637355e-01 8.725115050016e-01 8.794881219543e-01 8.856133782716e-01 8.908588228752e-01 8.952079752831e-01 8.986799656879e-01 9.013180112605e-01 9.031784870288e-01 9.043445311625e-01 9.049051410765e-01 9.049625276238e-01 9.046225224569e-01 9.039832932786e-01 9.031429128764e-01 9.021788536802e-01 9.011577247469e-01 9.001209567962e-01 8.990912081494e-01 8.980680340398e-01 8.970267125993e-01 8.959364332196e-01 8.947388403070e-01 8.933868896215e-01 8.918255257501e-01 8.900108651727e-01 8.879263809223e-01 8.855688148491e-01 8.829792955747e-01 8.802259729782e-01 8.774211643630e-01 8.747143603901e-01 8.722841408474e-01 8.703422104758e-01 8.691034628237e-01 8.687930369256e-01 8.696117230551e-01 8.717233930005e-01 8.752458015212e-01 8.802203576831e-01 8.866216942403e-01 8.943361352579e-01 9.031782607986e-01 9.128929444626e-01 9.231723301242e-01 9.336843085721e-01 9.440757380591e-01 9.540194130295e-01 9.632175439592e-01 9.714286599830e-01 9.784938726852e-01 9.843304098840e-01 9.889590425655e-01 9.924925641943e-01 9.951348620129e-01 9.971719915690e-01 9.989418234673e-01 1.000815730713e+00 1.003155419534e+00 1.006287986500e+00 1.010450157377e+00 1.015777427876e+00 1.022270675758e+00 1.029782619798e+00 1.038047724176e+00 1.046675436321e+00 1.055205463741e+00 1.063146532783e+00 1.070015226560e+00 1.075400059956e+00 1.078984513922e+00 1.080600718915e+00 1.080242110389e+00 1.078081712811e+00 1.074469866423e+00 1.069903203979e+00 1.065003630501e+00 1.060437932734e+00 1.056859228012e+00 1.054822203954e+00 1.054696955377e+00 1.056621086166e+00 1.060447289133e+00 1.065764411473e+00 1.071922077280e+00 1.078104056301e+00 1.083429904360e+00 1.087023511933e+00 1.088137369035e+00 1.086207359233e+00 1.080920980482e+00 1.072272993954e+00 1.060551177882e+00 1.046364927405e+00 1.030588114202e+00 1.014296663717e+00 9.987097067956e-01 9.850365255726e-01 9.743956970650e-01 9.676901876451e-01 9.654929196185e-01 9.680602923510e-01 9.752788196361e-01 9.867528911443e-01 1.001871386366e+00 1.019852338103e+00 1.039847020002e+00 1.060915855507e+00 1.082089218712e+00 1.102362701027e+00 1.115660052441e+00 1.125509515195e+00 1.133073125077e+00 1.139656876222e+00 1.145945664380e+00 1.151586062203e+00 1.155367437002e+00 1.155934886577e+00 1.152603449157e+00 1.145905872339e+00 1.137655998665e+00 1.130390084595e+00 1.126367827548e+00 1.126630420378e+00 1.130597840334e+00 1.136357996662e+00 1.141536329132e+00 1.144289324658e+00 1.143894723420e+00 1.140727110041e+00 1.135753397941e+00 1.129697583894e+00 1.122226782489e+00 1.111714745595e+00 1.102658079551e+00 1.075628260266e+00 9.943036308020e-01 9.075460960737e-01 8.732569186477e-01 9.161683063680e-01 1.002091749072e+00 1.076053198462e+00 1.101849434234e+00 1.071922041864e+00 1.005016536808e+00 9.383957902781e-01 9.098738740006e-01 9.313533195949e-01 9.816484228609e-01 1.029929212925e+00 1.057862920023e+00 1.064079343797e+00 1.057306231680e+00 1.046008253782e+00 1.031298670594e+00 1.008369258937e+00 9.750977114095e-01 9.401838537339e-01 9.230368837152e-01 9.405974163819e-01 9.895964626457e-01 1.045025333215e+00 1.076265567497e+00 1.063207908988e+00 1.004603719157e+00 9.208782271965e-01 8.505195908929e-01 8.314298937619e-01 8.691760442496e-01 9.315725677057e-01 9.795790189426e-01 9.912361338338e-01 9.668407180995e-01 9.252464174556e-01 8.940284553415e-01 8.932498320706e-01 9.220030525123e-01 9.626330938926e-01 9.966712408944e-01 1.015189108137e+00 1.019114792242e+00 1.013773639273e+00 1.003025259894e+00 9.871637467426e-01 9.660853608480e-01 9.444621597313e-01 9.333954139970e-01 9.446412797017e-01 9.799072966126e-01 1.026104432787e+00 1.062202371152e+00 1.070875998423e+00 1.047240229351e+00 1.002743394895e+00 9.633366053265e-01 9.578143575594e-01 9.977403397988e-01 1.067876075087e+00 1.139444576771e+00 1.188527244054e+00 1.204650912284e+00 1.191215502816e+00 1.161298844160e+00 1.130540624347e+00 1.109188301036e+00 1.097577111189e+00 1.088520702067e+00 1.074053069278e+00 1.051190065304e+00 1.023419543302e+00 9.981312826227e-01 9.819674123383e-01 9.769129172059e-01 9.799641011710e-01 9.860287993459e-01 9.913811131518e-01 9.951638285392e-01 9.984937056053e-01 1.002442165856e+00 1.006363831133e+00 1.007906974659e+00 1.004531580655e+00 9.955799515738e-01 9.836852226078e-01
 3.421342607635e-01 3.404413444538e-01 3.388572346301e-01 3.373786048818e-01 3.359286898321e-01 3.344099889099e-01 3.327719654728e-01 3.310562510426e-01 3.293753399466e-01 3.278247396847e-01 3.263989123499e-01 3.249908926963e-01 3.234777954345e-01 3.218239091615e-01 3.201092895936e-01 3.184649091161e-01 3.169676966711e-01 3.155771605930e-01 3.141737708639e-01 3.126522448876e-01 3.110034411935e-01 3.093153675989e-01 3.077066553078e-01 3.062379619880e-01 3.048662568491e-01 3.034757268163e-01 3.019676298550e-01 3.003341005377e-01 2.986689413772e-01 2.970946170464e-01 2.956653710573e-01 2.943236860390e-01 2.929486173431e-01 2.914528731720e-01 2.898466398092e-01 2.882244325644e-01 2.866889346022e-01 2.852836266349e-01 2.839688845120e-01 2.826431501868e-01 2.812125467218e-01 2.796588549237e-01 2.780658292705e-01 2.765650742663e-01 2.752360655309e-01 2.740373568257e-01 2.728251660474e-01 2.714630573763e-01 2.699364974142e-01 2.683827288208e-01 2.669869667531e-01 2.658224460412e-01 2.647780681242e-01 2.636472151759e-01 2.623012213644e-01 2.607984396789e-01 2.593416571287e-01 2.581103050258e-01 2.571065372467e-01 2.561460985009e-01 2.550185224221e-01 2.536666443080e-01 2.522301534848e-01 2.509174161491e-01 2.498310428465e-01 2.488960217917e-01 2.479294438499e-01 2.467925958404e-01 2.454956629651e-01 2.441784468537e-01 2.429867005242e-01 2.419684649442e-01 2.410574917335e-01 2.401307124714e-01 2.390842145482e-01 2.379056228581e-01 2.366897855963e-01 2.355761680755e-01 2.346507060200e-01 2.338748227519e-01 2.331040826387e-01 2.321882039050e-01 2.310947270602e-01 2.299590799878e-01 2.289858303337e-01 2.282719504962e-01 2.277118792282e-01 2.270830196959e-01 2.262299363774e-01 2.251995128026e-01 2.242105162125e-01 2.234707063971e-01 2.229915753574e-01 2.225791200640e-01 2.220047610553e-01 2.211973497060e-01 2.202937532004e-01 2.195206551248e-01 2.190097373791e-01 2.186930058458e-01 2.183644788627e-01 2.178537786648e-01 2.171611702394e-01 2.164464016896e-01 2.158997190529e-01 2.155928750110e-01 2.154260218705e-01 2.152080128610e-01 2.148137184353e-01 2.142862556290e-01 2.137919234781e-01 2.134828116079e-01 2.133780951074e-01 2.133553759718e-01 2.132540824645e-01 2.130037840888e-01 2.126756668925e-01 2.124136913815e-01 2.123191446911e-01 2.123799690578e-01 2.124891750118e-01 2.125303646644e-01 2.124607759213e-01 2.123444600263e-01 2.122970293831e-01 2.123956026378e-01 2.126253685511e-01 2.128948429152e-01 2.131064773973e-01 2.132278368109e-01 2.133206956442e-01 2.134855197558e-01 2.137800569055e-01 2.141816377435e-01 2.146114441950e-01 2.149934356693e-01 2.153091583536e-01 2.156108215703e-01 2.159775307381e-01 2.164507134669e-01 2.170132911926e-01 2.176028162816e-01 2.181585776344e-01 2.186662768588e-01 2.191678289092e-01 2.197265837677e-01 2.203731057171e-01 2.210893302527e-01 2.218294408496e-01 2.225503593881e-01 2.232431390479e-01 2.239377360868e-01 2.246738451911e-01 2.254711479162e-01 2.263233060350e-01 2.272034548501e-01 2.280825522288e-01 2.289474551481e-01 2.298150506840e-01 2.307105567624e-01 2.316509469597e-01 2.326357641420e-01 2.336493766576e-01 2.346705387763e-01 2.356897590086e-01 2.367147345761e-01 2.377587068171e-01 2.388342054296e-01 2.399434632188e-01 2.410780831962e-01 2.422253422425e-01 2.433800243702e-01 2.445452317842e-01 2.457266946134e-01 2.469284644422e-01 2.481517289386e-01 2.493937215036e-01 2.506519265757e-01 2.519266593084e-01 2.532144195371e-01 2.545131680134e-01 2.558212430017e-01 2.571424872675e-01 2.584816500009e-01 2.598392007597e-01 2.612137500502e-01 2.625995939337e-01 2.639907495953e-01 2.653892082381e-01 2.668003601647e-01 2.682270603309e-01 2.696693472362e-01 2.711234437795e-01 2.725859813806e-01 2.740550915083e-01 2.755342577810e-01 2.770250491169e-01 2.785273023042e-01 2.800387619491e-01 2.815591967895e-01 2.830872885948e-01 2.846229628558e-01 2.861691233727e-01 2.877246756944e-01 2.892887176174e-01 2.908595886640e-01 2.924351292454e-01 2.940148941212e-01 2.956031891439e-01 2.972012975833e-01 2.988088306337e-01 3.004224354491e-01 3.020394207859e-01 3.036588899182e-01 3.052826557898e-01 3.069151625719e-01 3.085554959084e-01 3.102021255944e-01 3.118527639112e-01 3.135058873113e-01 3.151615003164e-01 3.168230915784e-01 3.184900924804e-01 3.201614091784e-01 3.218351810828e-01 3.235125484043e-01 3.251921152386e-01 3.268750516819e-01 3.285628347814e-01 3.302521099374e-01 3.319431700049e-01 3.336347374653e-01 3.353285581387e-01 3.370250098014e-01 3.387241690539e-01 3.404262289722e-01 3.421272613885e-01 3.438277129286e-01 3.455284416556e-01 3.472290048912e-01 3.489331520909e-01 3.506393817665e-01 3.523448452804e-01 3.540480812827e-01 3.557491349726e-01 3.574488443019e-01 3.591493403106e-01 3.608516869296e-01 3.625542102634e-01 3.642540552066e-01 3.659505003985e-01 3.676429786596e-01 3.693339550033e-01 3.710254829513e-01 3.727169884749e-01 3.744068668041e-01 3.760914025700e-01 3.777722012474e-01 3.794483464975e-01 3.811229379890e-01 3.827967716778e-01 3.844676176626e-01 3.861340146963e-01 3.877956096938e-01 3.894531280890e-01 3.911063392456e-01 3.927567027336e-01 3.944028765035e-01 3.960445678106e-01 3.976819626879e-01 3.993139890711e-01 4.009421448749e-01 4.025650461402e-01 4.041828984235e-01 4.057957620451e-01 4.074019634260e-01 4.090035794888e-01 4.105991399542e-01 4.121899245629e-01 4.137755634712e-01 4.153543127193e-01 4.169259247842e-01 4.184915684927e-01 4.200510770563e-01 4.216044479801e-01 4.231516364854e-01 4.246919161105e-01 4.262248952977e-01 4.277499645283e-01 4.292684389255e-01 4.307793253120e-01 4.322838757123e-01 4.337808476805e-01 4.352696983635e-01 4.367501809788e-01 4.382225502159e-01 4.396870133821e-01 4.411439237195e-01 4.425928521274e-01 4.440325681911e-01 4.454634792313e-01 4.468851407818e-01 4.482985251829e-01 4.497032676592e-01 4.510989511482e-01 4.524849080462e-01 4.538617710494e-01 4.552278727242e-01 4.565851485627e-01 4.579325950311e-01 4.592707921958e-01 4.605988676969e-01 4.619166819757e-01 4.632241571154e-01 4.645203716822e-01 4.658067126218e-01 4.670831745317e-01 4.683491587711e-01 4.696042559579e-01 4.708475088945e-01 4.720792627372e-01 4.732997164867e-01 4.745107319368e-01 4.757084575246e-01 4.768960484289e-01 4.780708230265e-01 4.792330618444e-01 4.803840817054e-01 4.815233790356e-01 4.826503546568e-01 4.837652765997e-01 4.848669832913e-01 4.859555314699e-01 4.870321212245e-01 4.880974344400e-01 4.891487867766e-01 4.901875450762e-01 4.912115915470e-01 4.922230438089e-01 4.932228985085e-01 4.942093850581e-01 4.951823613236e-01 4.961411338077e-01 4.970855392314e-01 4.980166191353e-01 4.989351065889e-01 4.998394356127e-01 5.007296618572e-01 5.016053541803e-01 5.024660238867e-01 5.033127842089e-01 5.041459746664e-01 5.049632745386e-01 5.057664726205e-01 5.065550854125e-01 5.073280685832e-01 5.080866384148e-01 5.088298788725e-01 5.095570195598e-01 5.102701621070e-01 5.109681825040e-01 5.116498939628e-01 5.123166001101e-01 5.129668725907e-01 5.136009164506e-01 5.142205377710e-01 5.148227893596e-01 5.154102382626e-01 5.159817022508e-01 5.165362050136e-01 5.170743080273e-01 5.175959100645e-01 5.181008123553e-01 5.185905927374e-01 5.190648964165e-01 5.195210715462e-01 5.199596660928e-01 5.203812585329e-01 5.207863951458e-01 5.211765852245e-01 5.215491719331e-01 5.219035944200e-01 5.222410353388e-01 5.225596666785e-01 5.228622702137e-01 5.231486417268e-01 5.234159691197e-01 5.236658544577e-01 5.238982295709e-01 5.241120486811e-01 5.243087475347e-01 5.244881907563e-01 5.246485360022e-01 5.247915800598e-01 5.249161518306e-01 5.250222555976e-01 5.251110891276e-01 5.251813958933e-01 5.252332123648e-01 5.252676334333e-01 5.252826281426e-01 5.252792691289e-01 5.252579260326e-01 5.252181472514e-01 5.251598561531e-01 5.250829575116e-01 5.249861872664e-01 5.248717910061e-01 5.247387289775e-01 5.245873925947e-01 5.244176502077e-01 5.242286023573e-01 5.240202327179e-01 5.237940655295e-01 5.235485545227e-01 5.232844946399e-01 5.230024478370e-01 5.227010563748e-01 5.223801735628e-01 5.220405238910e-01 5.216821063202e-01 5.213063062899e-01 5.209108615509e-01 5.204962973562e-01 5.200627581657e-01 5.196101914495e-01 5.191393770379e-01 5.186499130447e-01 5.181412869057e-01 5.176143032577e-01 5.170681865863e-01 5.165028936286e-01 5.159191294045e-01 5.153174767497e-01 5.146962320774e-01 5.140572309274e-01 5.133990242286e-01 5.127228833256e-01 5.120287191533e-01 5.113147390380e-01 5.105838370332e-01 5.098344476977e-01 5.090670274286e-01 5.082810842188e-01 5.074771385700e-01 5.066553130812e-01 5.058158741856e-01 5.049591058418e-01 5.040835901876e-01 5.031913566022e-01 5.022808439166e-01 5.013536421992e-01 5.004086584244e-01 4.994473425344e-01 4.984687355113e-01 4.974722526319e-01 4.964598849658e-01 4.954304662700e-01 4.943843537325e-01 4.933232770177e-01 4.922449389713e-01 4.911506119783e-01 4.900398400627e-01 4.889139254360e-01 4.877732656435e-01 4.866165370613e-01 4.854444356070e-01 4.842575127718e-01 4.830560415152e-01 4.818397795393e-01 4.806098146798e-01 4.793656884643e-01 4.781073414770e-01 4.768354056540e-01 4.755497836367e-01 4.742510624327e-01 4.729395128095e-01 4.716160795760e-01 4.702789367160e-01 4.689310183752e-01 4.675700948566e-01 4.661981195841e-01 4.648151335511e-01 4.634212785039e-01 4.620166761848e-01 4.606026331987e-01 4.591767231877e-01 4.577421699304e-01 4.562990794269e-01 4.548462302120e-01 4.533853825926e-01 4.519162501495e-01 4.504387605585e-01 4.489546666181e-01 4.474632974444e-01 4.459661601910e-01 4.444618879976e-01 4.429521222508e-01 4.414372722827e-01 4.399172232197e-01 4.383929826931e-01 4.368654625301e-01 4.353340005017e-01 4.338008743623e-01 4.322637793105e-01 4.307257883449e-01 4.291864758725e-01 4.276460033015e-01 4.261052377522e-01 4.245649819856e-01 4.230251398797e-01 4.214876019820e-01 4.199516238547e-01 4.184180252471e-01 4.168883465793e-01 4.153618469500e-01 4.138406888628e-01 4.123242830095e-01 4.108129934612e-01 4.093092833715e-01 4.078118224692e-01 4.063220259322e-01 4.048413146773e-01 4.033687180976e-01 4.019074782298e-01 4.004560834904e-01 3.990157364125e-01 3.975879695697e-01 3.961718482591e-01 3.947709520333e-01 3.933827692470e-01 3.920097988099e-01 3.906539564667e-01 3.893126052801e-01 3.879898073590e-01 3.866850278602e-01 3.853980774026e-01 3.841320313323e-01 3.828850558053e-01 3.816601099088e-01 3.804569262875e-01 3.792761131697e-01 3.781191875423e-01 3.769861114631e-01 3.758785707153e-01 3.747970751435e-01 3.737407386250e-01 3.727131511269e-01 3.717130116823e-01 3.707413531147e-01 3.698003985439e-01 3.688882010430e-01 3.680083946069e-01 3.671595456565e-01 3.663432691276e-01 3.655602366178e-01 3.648101686194e-01 3.640955530925e-01 3.634159850283e-01 3.627704010097e-01 3.621623693122e-01 3.615904761509e-01 3.610564563424e-01 3.605596267875e-01 3.601011019609e-01 3.596819324924e-01 3.593010643170e-01 3.589600879258e-01 3.586592298021e-01 3.583979534448e-01 3.581783999457e-01 3.579989188149e-01 3.578609511588e-01 3.577643606334e-01 3.577085736938e-01 3.576956717647e-01 3.577239500519e-01 3.577936016511e-01 3.579065664553e-01 3.580598319826e-01 3.582552566731e-01 3.584934479309e-01 3.587725209722e-01 3.590933823280e-01 3.594557246414e-01 3.598593300560e-01 3.603037784920e-01 3.607886953930e-01 3.613140814740e-01 3.618787647304e-01 3.624837780733e-01 3.631272024869e-01 3.638091973449e-01 3.645297234685e-01 3.652866176399e-01 3.660826777255e-01 3.669135825615e-01 3.677797723128e-01 3.686817181997e-01 3.696173397263e-01 3.705870274391e-01 3.715896640517e-01 3.726242926382e-01 3.736900502862e-01 3.747857896889e-01 3.759114433780e-01 3.770658100696e-01 3.782470909208e-01 3.794560870005e-01 3.806898105439e-01 3.819497323444e-01 3.832327028763e-01 3.845378382678e-01 3.858659656627e-01 3.872148146482e-01 3.885826047262e-01 3.899697076034e-01 3.913739309735e-01 3.927951772168e-01 3.942310614443e-01 3.956810243787e-01 3.971449930551e-01 3.986199689955e-01 4.001069308899e-01 4.016022904593e-01 4.031067705918e-01 4.046189182810e-01 4.061359340454e-01 4.076596139366e-01 4.091861856650e-01 4.107157941155e-01 4.122465682658e-01 4.137769893553e-01 4.153083427972e-01 4.168358047291e-01 4.183607318993e-01 4.198814174289e-01 4.213953028791e-01 4.229037387157e-01 4.244027519138e-01 4.258938135682e-01 4.273740839511e-01 4.288426754233e-01 4.302991400120e-01 4.317401752500e-01 4.331675233657e-01 4.345777073835e-01 4.359703682246e-01 4.373458101427e-01 4.386993233456e-01 4.400346516375e-01 4.413458433128e-01 4.426343703494e-01 4.438992975033e-01 4.451377619392e-01 4.463510506247e-01 4.475352128126e-01 4.486913341350e-01 4.498182700437e-01 4.509127470938e-01 4.519772777446e-01 4.530066123902e-01 4.540039916616e-01 4.549654962095e-01 4.558890619893e-01 4.567774732388e-01 4.576257415917e-01 4.584372946063e-01 4.592058943130e-01 4.599342546681e-01 4.606217225718e-01 4.612629765356e-01 4.618631984853e-01 4.624157218192e-01 4.629235806102e-01 4.633839200502e-01 4.637947579136e-01 4.641607953829e-01 4.644716967690e-01 4.647362809576e-01 4.649472124347e-01 4.651054517673e-01 4.652131174523e-01 4.652622231704e-01 4.652611840435e-01 4.652011989908e-01 4.650864255382e-01 4.649148309946e-01 4.646818870175e-01 4.643959116334e-01 4.640446347844e-01 4.636369299879e-01 4.631673266204e-01 4.626348728095e-01 4.620444401956e-01 4.613847660483e-01 4.606683771586e-01 4.598829288639e-01 4.590347769375e-01 4.581225796709e-01 4.571411248271e-01 4.560996150819e-01 4.549839306365e-01 4.538064417610e-01 4.525598027292e-01 4.512425857850e-01 4.498623700014e-01 4.484056975484e-01 4.468870289578e-01 4.452933723315e-01 4.436309931807e-01 4.419010516508e-01 4.400949924980e-01 4.382255681655e-01 4.362778065256e-01 4.342636730850e-01 4.321766854857e-01 4.300161184079e-01 4.277883294451e-01 4.254823080091e-01 4.231111763172e-01 4.206631498332e-01 4.181452204632e-01 4.155573334108e-01 4.128922958930e-01 4.101628436691e-01 4.073545979941e-01 4.044810695556e-01 4.015336926861e-01 3.985140158791e-01 3.954284479076e-01 3.922663545381e-01 3.890407302621e-01 3.857412732971e-01 3.823739506749e-01 3.789399767142e-01 3.754340426542e-01 3.718662995441e-01 3.682265049856e-01 3.645243231290e-01 3.607567460673e-01 3.569223004312e-01 3.530283892026e-01 3.490675197396e-01 3.450483771348e-01 3.409674426779e-01 3.368261313986e-01 3.326293971783e-01 3.283723502961e-01 3.240629151973e-01 3.196979725034e-01 3.152793958418e-01 3.108129373899e-01 3.062932737721e-01 3.017304170594e-01 2.971192927647e-01 2.924653378465e-01 2.877719818851e-01 2.830361426914e-01 2.782690375372e-01 2.734615183835e-01 2.686282554847e-01 2.637658791280e-01 2.588743266763e-01 2.539676684584e-01 2.490355894111e-01 2.440958780948e-01 2.391413397087e-01 2.341811438934e-01 2.292232908122e-01 2.242623464618e-01 2.193185973148e-01 2.143811764770e-01 2.094693286893e-01 2.045838134403e-01 1.997293805110e-01 1.949232016290e-01 1.901585601656e-01 1.854612252306e-01 1.808265729773e-01 1.762718845573e-01 1.718100499561e-01 1.674431969971e-01 1.631993506975e-01 1.590741833527e-01 1.550981998312e-01 1.512765330570e-01 1.476261855229e-01 1.441721668923e-01 1.409174018853e-01 1.378959443272e-01 1.351102551197e-01 1.325895320265e-01 1.303470388072e-01 1.283930001758e-01 1.267552751726e-01 1.254301348381e-01 1.244455184833e-01 1.237926409650e-01 1.234874665566e-01 1.235288229457e-01 1.239075119325e-01 1.246319133377e-01 1.256762623020e-01 1.270474679590e-01 1.287158037282e-01 1.306756241185e-01 1.329076466856e-01 1.353865556928e-01 1.381084507702e-01 1.410345928909e-01 1.441655818846e-01 1.474679051138e-01 1.509300030812e-01 1.545367172283e-01 1.582612644704e-01 1.621037589028e-01 1.660310057914e-01 1.700464130025e-01 1.741244192808e-01 1.782567467444e-01 1.824355532672e-01 1.866401133546e-01 1.908746083910e-01 1.951130530253e-01 1.993606402238e-01 2.036007507022e-01 2.078264953618e-01 2.120354983222e-01 2.162108239152e-01 2.203586170741e-01 2.244604857441e-01 2.285177430514e-01 2.325233716483e-01 2.364681184921e-01 2.403549962639e-01 2.441676931860e-01 2.479131346099e-01 2.515779278248e-01 2.551621266520e-01 2.586626910542e-01 2.620687852421e-01 2.653877798676e-01 2.686032463261e-01 2.717223155089e-01 2.747359643551e-01 2.776415091067e-01 2.804403931447e-01 2.831200948485e-01 2.856899736428e-01 2.881356913640e-01 2.904634253263e-01 2.926667909944e-01 2.947415428098e-01 2.966929037805e-01 2.985074557967e-01 3.001960824229e-01 3.017453120503e-01 3.031618352876e-01 3.044405920986e-01 3.055778331158e-01 3.065804641638e-01 3.074354493774e-01 3.081541382994e-01 3.087260882910e-01 3.091557775793e-01 3.094429695014e-01 3.095822668550e-01 3.095813231512e-01 3.094312884656e-01 3.091421436769e-01 3.087061868718e-01 3.081273412792e-01 3.074085488809e-01 3.065460807282e-01 3.055476943689e-01 3.044072900349e-01 3.031344292023e-01 3.017274457903e-01 3.001874227569e-01 2.985223454062e-01 2.967284954719e-01 2.948176977021e-01 2.927854229070e-01 2.906429640716e-01 2.883916619224e-01 2.860355807438e-01 2.835871357130e-01 2.810421142086e-01 2.784188370407e-01 2.757153632296e-01 2.729446617704e-01 2.701169318921e-01 2.672345986598e-01 2.643181947125e-01 2.613666880373e-01 2.584030862793e-01 2.554318453935e-01 2.524697262941e-01 2.495344145190e-01 2.466311957768e-01 2.437888623358e-01 2.410132039039e-01 2.383298135148e-01 2.357532292598e-01 2.333019417737e-01 2.310019306516e-01 2.288642021119e-01 2.269196883358e-01 2.251806017560e-01 2.236723678891e-01 2.224155336175e-01 2.214254153551e-01 2.207286872171e-01 2.203328742168e-01 2.202640151404e-01 2.205289056052e-01 2.211430407983e-01 2.221166959134e-01 2.234517294588e-01 2.251621680956e-01 2.272389857857e-01 2.296909365181e-01 2.325082756542e-01 2.356875912842e-01 2.392223043339e-01 2.430977519534e-01 2.473095133896e-01 2.518360761392e-01 2.566715298453e-01 2.617929844545e-01 2.671882639880e-01 2.728409913140e-01 2.787293097865e-01 2.848431627817e-01 2.911577583107e-01 2.976618361730e-01 3.043344715355e-01 3.111588198781e-01 3.181225840527e-01 3.252020502690e-01 3.323891090176e-01 3.396615318741e-01 3.470089544369e-01 3.544148672679e-01 3.618628064781e-01 3.693434802087e-01 3.768366328214e-01 3.843360141700e-01 3.918228520343e-01 3.992884661936e-01 4.067182105020e-01 4.140994328410e-01 4.214244387743e-01 4.286777002953e-01 4.358510420759e-01 4.429299199321e-01 4.499085585361e-01 4.567741850314e-01 4.635154689258e-01 4.701268833572e-01 4.765930998162e-01 4.829117966773e-01 4.890676363339e-01 4.950550372426e-01 5.008676955408e-01 5.064918316180e-01 5.119278054670e-01 5.171600259191e-01 5.221872939103e-01 5.269999970451e-01 5.315915156593e-01 5.359588969852e-01 5.400912032958e-01 5.439884817126e-01 5.476410071617e-01 5.510478702372e-01 5.542035485056e-01 5.571023649032e-01 5.597461117543e-01 5.621254755000e-01 5.642444095583e-01 5.660965442056e-01 5.676828950664e-01 5.690034037900e-01 5.700545468429e-01 5.708420276481e-01 5.713614316956e-01 5.716186858239e-01 5.716148267535e-01 5.713509297703e-01 5.708352622240e-01 5.700673427214e-01 5.690573935683e-01 5.678078345395e-01 5.663272754268e-01 5.646244029421e-01 5.627056716002e-01 5.605829963717e-01 5.582650856918e-01 5.557658520448e-01 5.530950462069e-01 5.502680199884e-01 5.472984053777e-01 5.442018383301e-01 5.409960316792e-01 5.376961497836e-01 5.343240138764e-01 5.308953122531e-01 5.274331060088e-01 5.239598900542e-01 5.204935360942e-01 5.170635495900e-01 5.136868555966e-01 5.103926384406e-01 5.072036332686e-01 5.041436439507e-01 5.012414176625e-01 4.985167825029e-01 4.959990696346e-01 4.937103342618e-01 4.916735562184e-01 4.899120951573e-01 4.884453794719e-01 4.872942646261e-01 4.864730991423e-01 4.860010325880e-01 4.858872596252e-01 4.861433826367e-01 4.867764840340e-01 4.877886591923e-01 4.891860804486e-01 4.909594014635e-01 4.931105247804e-01 4.956265023837e-01 4.984973023630e-01 5.017110635974e-01 5.052449534309e-01 5.090872868122e-01 5.132089816433e-01 5.175908864447e-01 5.222049596857e-01 5.270227615316e-01 5.320192834616e-01 5.371597442172e-01 5.424181502954e-01 5.477594651940e-01 5.531535662329e-01 5.585691750730e-01 5.639713213894e-01 5.693320268202e-01 5.746159343846e-01 5.797952431726e-01 5.848364281886e-01 5.897104381245e-01 5.943893493655e-01 5.988422727768e-01 6.030451038459e-01 6.069677781977e-01 6.105884151110e-01 6.138817898707e-01 6.168237036933e-01 6.193968938265e-01 6.215766221903e-01 6.233488118056e-01 6.246944019796e-01 6.255986668296e-01 6.260492663041e-01 6.260321494996e-01 6.255411349508e-01 6.245664445448e-01 6.231025964746e-01 6.211470669963e-01 6.186973783284e-01 6.157563318177e-01 6.123269028565e-01 6.084152603863e-01 6.040324217162e-01 5.991877318873e-01 5.938982056037e-01 5.881818237374e-01 5.820594115609e-01 5.755568708042e-01 5.687028142212e-01 5.615292524096e-01 5.540743461862e-01 5.463757737219e-01 5.384817476003e-01 5.304396918127e-01 5.223023155228e-01 5.141308205710e-01 5.059832443730e-01 4.979300730183e-01 4.900401087023e-01 4.823860625040e-01 4.750467886996e-01 4.680974635641e-01 4.616197501190e-01 4.556914758766e-01 4.503885378245e-01 4.457840075266e-01 4.419439791617e-01 4.389286529827e-01 4.367846518169e-01 4.355521287083e-01 4.352531389308e-01 4.358993505257e-01 4.374856383671e-01 4.399923370399e-01 4.433863602775e-01 4.476193315541e-01 4.526330648160e-01 4.583580400145e-01 4.647162334988e-01 4.716241864670e-01 4.789911858101e-01 4.867269922361e-01 4.947365359075e-01 5.029291848639e-01 5.112078849053e-01 5.194853266644e-01 5.276728808115e-01 5.356815442201e-01 5.434369526971e-01 5.508554431432e-01 5.578673277011e-01 5.644060047290e-01 5.704009566607e-01 5.758028880762e-01 5.805515278473e-01 5.846014471765e-01 5.879115508944e-01 5.904412389108e-01 5.921632906213e-01 5.930513992818e-01 5.930872317739e-01 5.922603112977e-01 5.905662513657e-01 5.880072968610e-01 5.845948399996e-01 5.803484572404e-01 5.752951641418e-01 5.694728255163e-01 5.629299531692e-01 5.557216000161e-01 5.479186748239e-01 5.396005032248e-01 5.308585671791e-01 5.218007854782e-01 5.125431941515e-01 5.032158098988e-01 4.939663895203e-01 4.849468401585e-01 4.763240449635e-01 4.682756452667e-01 4.609746146453e-01 4.546054670738e-01 4.493387385572e-01 4.453328670547e-01 4.427340813474e-01 4.416537696842e-01 4.421745031541e-01 4.443393997566e-01 4.481523193688e-01 4.535738876757e-01 4.605288037281e-01 4.689082783797e-01 4.785689512349e-01 4.893565970046e-01 5.010934644868e-01 5.135937705905e-01 5.266756626199e-01 5.401482533364e-01 5.538315479417e-01 5.675530414453e-01 5.811437437569e-01 5.944500874490e-01 6.073270048773e-01 6.196426090832e-01 6.312755452074e-01 6.421209305888e-01 6.520791418541e-01 6.610720618645e-01 6.690303870827e-01 6.758951385055e-01 6.816281963025e-01 6.861982402267e-01 6.895930818899e-01 6.918105982854e-01 6.928663979989e-01 6.927886112019e-01 6.916201352974e-01 6.894231527472e-01 6.862654645969e-01 6.822419009799e-01 6.774541309706e-01 6.720165293741e-01 6.660682350910e-01 6.597497947952e-01 6.532180186188e-01 6.466401969128e-01 6.401883935251e-01 6.340407394582e-01 6.283738451540e-01 6.233631577765e-01 6.191691131900e-01 6.159457106923e-01 6.138212394955e-01 6.129006089401e-01 6.132639272522e-01 6.149524278472e-01 6.179812698075e-01 6.223240235961e-01 6.279266180820e-01 6.347044866251e-01 6.425407151923e-01 6.513085364036e-01 6.608540755050e-01 6.710144789133e-01 6.816257250485e-01 6.925154264369e-01 7.035148636471e-01 7.144630609983e-01 7.252037071518e-01 7.355919356824e-01 7.454958264457e-01 7.547933393524e-01 7.633825864457e-01 7.711728866785e-01 7.780877105451e-01 7.840748417331e-01 7.890893209726e-01 7.931135222202e-01 7.961410650430e-01 7.981843042238e-01 7.992799854594e-01 7.994741149914e-01 7.988402583213e-01 7.974642407565e-01 7.954505426815e-01 7.929224994361e-01 7.900157356935e-01 7.868815524401e-01 7.836773127596e-01 7.805745581549e-01 7.777421343247e-01 7.753481886331e-01 7.735598066608e-01 7.725230484267e-01 7.723742487894e-01 7.732225138473e-01 7.751475149843e-01 7.781998172443e-01 7.823917954033e-01 7.877038593306e-01 7.940766725724e-01 8.014216732811e-01 8.096174982400e-01 8.185195637109e-01 8.279655300739e-01 8.377783996213e-01 8.477777922087e-01 8.577782089162e-01 8.676072701235e-01 8.770961681625e-01 8.860949363568e-01 8.944789443135e-01 9.021331977491e-01 9.089827502878e-01 9.149673542368e-01 9.200574955940e-01 9.242562359752e-01 9.275784383918e-01 9.300764991713e-01 9.318134156801e-01 9.328701423501e-01 9.333427511690e-01 9.333276813478e-01 9.329292095763e-01 9.322385446380e-01 9.313442158101e-01 9.303137083128e-01 9.292011773173e-01 9.280366924029e-01 9.268263225719e-01 9.255635774015e-01 9.242108664341e-01 9.227309985411e-01 9.210708563744e-01 9.191784653061e-01 9.170170486394e-01 9.145541989704e-01 9.117943602054e-01 9.087661177223e-01 9.055355366916e-01 9.022141874278e-01 8.989432264917e-01 8.959140833069e-01 8.933342588837e-01 8.914414245598e-01 8.904741841697e-01 8.906532223735e-01 8.921808699325e-01 8.951952881445e-01 8.997777985212e-01 9.059270979262e-01 9.135568526559e-01 9.225006176565e-01 9.325107353692e-01 9.432865482003e-01 9.544760993282e-01 9.657207920826e-01 9.766610436343e-01 9.869672484592e-01 9.963707824679e-01 1.004662462242e+00 1.011730140576e+00 1.017549959884e+00 1.022200279958e+00 1.025856559333e+00 1.028770359297e+00 1.031265452924e+00 1.033697015846e+00 1.036429548865e+00 1.039785276123e+00 1.044021532644e+00 1.049292022234e+00 1.055613023205e+00 1.062874881330e+00 1.070817472103e+00 1.079074304604e+00 1.087195372900e+00 1.094681684853e+00 1.101052271977e+00 1.105870699895e+00 1.108813346593e+00 1.109686435160e+00 1.108467439562e+00 1.105322651915e+00 1.100589805098e+00 1.094786327724e+00 1.088544351529e+00 1.082570089196e+00 1.077569045909e+00 1.074145324793e+00 1.072739839715e+00 1.073537928990e+00 1.076448373780e+00 1.081087374044e+00 1.086812146125e+00 1.092810909892e+00 1.098164200170e+00 1.101974102851e+00 1.103447385938e+00 1.101972616772e+00 1.097211639151e+00 1.089107751618e+00 1.077933287374e+00 1.064273268617e+00 1.048971458525e+00 1.033114123645e+00 1.017889770379e+00 1.004510021493e+00 9.941010242936e-01 9.875459717575e-01 9.854646600518e-01 9.881118235438e-01 9.954085456757e-01 1.006997007813e+00 1.022261563785e+00 1.040445159031e+00 1.060643961328e+00 1.081872829978e+00 1.103074288479e+00 1.117633049019e+00 1.129131039452e+00 1.138662318247e+00 1.147416735704e+00 1.155915424966e+00 1.163602842418e+00 1.169048789566e+00 1.170697400559e+00 1.167720219723e+00 1.160584157289e+00 1.151127993455e+00 1.142041396703e+00 1.135858434927e+00 1.133990480981e+00 1.136251627050e+00 1.141085730817e+00 1.146380647336e+00 1.150437254415e+00 1.152559971648e+00 1.153018817038e+00 1.152520691543e+00 1.151355343040e+00 1.148443152743e+00 1.141327956693e+00 1.145513405345e+00 1.094325678505e+00 9.970140692961e-01 9.082821260868e-01 8.892695605052e-01 9.524186183439e-01 1.047718805241e+00 1.115338784762e+00 1.121531958756e+00 1.064341394347e+00 9.713387979518e-01 8.924591928778e-01 8.756817748171e-01 9.268307020150e-01 1.006763867749e+00 1.072169919631e+00 1.100970735808e+00 1.093569906960e+00 1.064678619644e+00 1.031914401964e+00 1.005341387281e+00 9.845605558543e-01 9.657730657028e-01 9.512624701839e-01 9.514491674504e-01 9.757077368892e-01 1.019774114249e+00 1.063983774947e+00 1.084153860898e+00 1.064557736737e+00 1.006141360317e+00 9.295360726085e-01 8.704539964041e-01 8.603238552494e-01 8.992467108581e-01 9.557602843609e-01 9.946400876816e-01 9.970869071409e-01 9.654552235503e-01 9.199538064395e-01 8.886946534602e-01 8.908235405419e-01 9.233327924023e-01 9.669255737167e-01 1.002870804270e+00 1.022991104942e+00 1.029326008958e+00 1.028005615809e+00 1.022744617691e+00 1.012418654499e+00 9.944916228402e-01 9.710538316776e-01 9.519956023637e-01 9.511528875248e-01 9.756870661617e-01 1.017869541084e+00 1.058416199523e+00 1.077773903836e+00 1.066022001318e+00 1.027826917880e+00 9.825498698438e-01 9.574259756810e-01 9.721522598300e-01 1.024342499828e+00 1.092558581969e+00 1.152427605189e+00 1.188429525775e+00 1.197063571075e+00 1.184676309123e+00 1.162655469816e+00 1.141543645659e+00 1.126284538325e+00 1.115209277383e+00 1.102933581566e+00 1.084801524849e+00 1.059912550984e+00 1.031609368591e+00 1.005810330408e+00 9.880337479483e-01 9.807545253027e-01 9.824383054782e-01 9.888792621627e-01 9.957023088333e-01 1.000315700038e+00 1.002464755946e+00 1.003211200272e+00 1.003346939367e+00 1.002301657675e+00 9.985728134733e-01 9.915556512518e-01
 3.623956939574e-01 3.607039498518e-01 3.591212985498e-01 3.576486665746e-01 3.562108858172e-01 3.547058253850e-01 3.530750220381e-01 3.513577048891e-01 3.496715348310e-01 3.481183835021e-01 3.466951375291e-01 3.452924695837e-01 3.437843256523e-01 3.421304592914e-01 3.404072912548e-01 3.387502040705e-01 3.372422384700e-01 3.358473157802e-01 3.344438682950e-01 3.329207438496e-01 3.312632415444e-01 3.295592321849e-01 3.279296409653e-01 3.264420482118e-01 3.250577879257e-01 3.236604713393e-01 3.221440194288e-01 3.204941916978e-01 3.188031558288e-01 3.171984635610e-01 3.157425092911e-01 3.143816378494e-01 3.129930116729e-01 3.114808225794e-01 3.098483785200e-01 3.081889141271e-01 3.066124537056e-01 3.051733322473e-01 3.038342849497e-01 3.024877352803e-01 3.010294440792e-01 2.994370463770e-01 2.977958327219e-01 2.962458866013e-01 2.948745140522e-01 2.936422699065e-01 2.923979723929e-01 2.909963627501e-01 2.894188649556e-01 2.878050102771e-01 2.863481148652e-01 2.851289133922e-01 2.840382452591e-01 2.828623434806e-01 2.814624460360e-01 2.798931438837e-01 2.783600753829e-01 2.770521329224e-01 2.759794061323e-01 2.749576827552e-01 2.737687424500e-01 2.723454110962e-01 2.708233051891e-01 2.694157388498e-01 2.682356908987e-01 2.672159016928e-01 2.661718214312e-01 2.649546119222e-01 2.635677690154e-01 2.621463953522e-01 2.608423108938e-01 2.597130006679e-01 2.586998805460e-01 2.576779502353e-01 2.565360361391e-01 2.552514770872e-01 2.539148540589e-01 2.526697837217e-01 2.516138613693e-01 2.507174593766e-01 2.498370596899e-01 2.488112795758e-01 2.475948346163e-01 2.463159358915e-01 2.451877160946e-01 2.443215388306e-01 2.436251166431e-01 2.428717810535e-01 2.418909464526e-01 2.407121804371e-01 2.395513326439e-01 2.386300552608e-01 2.379807556470e-01 2.374181940239e-01 2.367026309356e-01 2.357430366187e-01 2.346611258779e-01 2.336887229699e-01 2.329767363057e-01 2.324774054730e-01 2.319853581129e-01 2.313140073094e-01 2.304424301743e-01 2.295231816007e-01 2.287571078037e-01 2.282372933353e-01 2.278764121574e-01 2.274780924512e-01 2.269010632425e-01 2.261698030766e-01 2.254506793680e-01 2.249082685508e-01 2.245787595265e-01 2.243482829218e-01 2.240482567378e-01 2.235930385588e-01 2.230413003899e-01 2.225394955093e-01 2.222010042840e-01 2.220278350544e-01 2.219163763280e-01 2.217428075945e-01 2.214522648451e-01 2.210997971010e-01 2.208041155013e-01 2.206532410335e-01 2.206418157444e-01 2.206812471206e-01 2.206665019932e-01 2.205567094950e-01 2.204073143765e-01 2.203208597353e-01 2.203634428230e-01 2.205202859417e-01 2.207143429815e-01 2.208643708232e-01 2.209446986455e-01 2.210033419920e-01 2.211202782980e-01 2.213439922587e-01 2.216628593132e-01 2.220164794181e-01 2.223404615222e-01 2.226145606762e-01 2.228780215227e-01 2.231942685986e-01 2.235980199110e-01 2.240767610273e-01 2.245854738040e-01 2.250786683369e-01 2.255445843641e-01 2.260102320340e-01 2.265148797872e-01 2.270813175172e-01 2.277062670291e-01 2.283652892251e-01 2.290257949000e-01 2.296749344845e-01 2.303256024743e-01 2.310052565857e-01 2.317303123091e-01 2.325032851298e-01 2.333092721984e-01 2.341258361293e-01 2.349435408704e-01 2.357679791388e-01 2.366135183048e-01 2.374915488973e-01 2.384065052725e-01 2.393497556521e-01 2.403096692826e-01 2.412790517475e-01 2.422622064470e-01 2.432635718516e-01 2.442873757813e-01 2.453352319632e-01 2.464047924866e-01 2.474941360993e-01 2.486016065539e-01 2.497265075727e-01 2.508639436464e-01 2.520139268628e-01 2.531799846935e-01 2.543664096489e-01 2.555738356514e-01 2.568010831997e-01 2.580430469079e-01 2.592929704263e-01 2.605536112666e-01 2.618290573598e-01 2.631224734093e-01 2.644345123833e-01 2.657619914826e-01 2.671001550741e-01 2.684478202779e-01 2.698081241901e-01 2.711831808985e-01 2.725719611013e-01 2.739734676578e-01 2.753862552009e-01 2.768085778521e-01 2.782417996916e-01 2.796882792423e-01 2.811466159539e-01 2.826164655011e-01 2.840957318902e-01 2.855815496724e-01 2.870749379578e-01 2.885786709588e-01 2.900950279999e-01 2.916227939604e-01 2.931599121155e-01 2.947027856312e-01 2.962507076749e-01 2.978054208187e-01 2.993705733977e-01 3.009464370503e-01 3.025311125431e-01 3.041217039894e-01 3.057168131931e-01 3.073176044717e-01 3.089262543003e-01 3.105427726312e-01 3.121653565853e-01 3.137932284076e-01 3.154260138755e-01 3.170637983100e-01 3.187073297808e-01 3.203574463780e-01 3.220107985814e-01 3.236678812342e-01 3.253281614266e-01 3.269921229450e-01 3.286615029967e-01 3.303356590684e-01 3.320135451913e-01 3.336929102435e-01 3.353734700762e-01 3.370562563627e-01 3.387413634553e-01 3.404317652903e-01 3.421253382162e-01 3.438205335317e-01 3.455152281095e-01 3.472097489636e-01 3.489044096095e-01 3.506021464966e-01 3.523031374035e-01 3.540057592325e-01 3.557082571564e-01 3.574078639334e-01 3.591060805189e-01 3.608044483626e-01 3.625049629083e-01 3.642070340056e-01 3.659084146035e-01 3.676076251902e-01 3.693032366071e-01 3.709966465964e-01 3.726899407678e-01 3.743838197359e-01 3.760763797547e-01 3.777660263254e-01 3.794529868984e-01 3.811360927424e-01 3.828167076052e-01 3.844970516179e-01 3.861734251945e-01 3.878475675054e-01 3.895183607719e-01 3.911859518770e-01 3.928498976079e-01 3.945100560258e-01 3.961672728676e-01 3.978203389609e-01 3.994685414253e-01 4.011137953970e-01 4.027539964914e-01 4.043910133591e-01 4.060237329152e-01 4.076504951333e-01 4.092719265479e-01 4.108881313344e-01 4.125003434081e-01 4.141079184695e-01 4.157100254705e-01 4.173065170607e-01 4.188964235744e-01 4.204802153981e-01 4.220579646499e-01 4.236301304603e-01 4.251971391727e-01 4.267574875857e-01 4.283106673860e-01 4.298563780305e-01 4.313950168285e-01 4.329280401902e-01 4.344542699734e-01 4.359735523598e-01 4.374844991541e-01 4.389881444074e-01 4.404834001221e-01 4.419709145752e-01 4.434515101955e-01 4.449237689947e-01 4.463876451617e-01 4.478427529117e-01 4.492888663186e-01 4.507271070204e-01 4.521565392242e-01 4.535775322558e-01 4.549894815798e-01 4.563922799289e-01 4.577852914787e-01 4.591687668847e-01 4.605426795192e-01 4.619078078664e-01 4.632637807453e-01 4.646087697378e-01 4.659436994730e-01 4.672678618530e-01 4.685823266867e-01 4.698867579681e-01 4.711802480480e-01 4.724636466507e-01 4.737350107479e-01 4.749954111446e-01 4.762450432554e-01 4.774841614302e-01 4.787114301911e-01 4.799271661837e-01 4.811306561366e-01 4.823219815651e-01 4.835024169298e-01 4.846719460322e-01 4.858291845915e-01 4.869736929315e-01 4.881045224643e-01 4.892233218924e-01 4.903318014758e-01 4.914269064974e-01 4.925095813558e-01 4.935791393351e-01 4.946355006522e-01 4.956783966111e-01 4.967095909467e-01 4.977275667046e-01 4.987318196252e-01 4.997220356890e-01 5.006987332373e-01 5.016617894632e-01 5.026115415506e-01 5.035465489120e-01 5.044671815180e-01 5.053752818877e-01 5.062675982846e-01 5.071457812405e-01 5.080092514270e-01 5.088582485000e-01 5.096930317670e-01 5.105127583980e-01 5.113174923084e-01 5.121075791873e-01 5.128819077649e-01 5.136406089945e-01 5.143846343626e-01 5.151124656385e-01 5.158257074162e-01 5.165235529739e-01 5.172052741071e-01 5.178704490067e-01 5.185197461961e-01 5.191531174086e-01 5.197716563652e-01 5.203748490800e-01 5.209599533984e-01 5.215290115195e-01 5.220808509037e-01 5.226168742248e-01 5.231377966770e-01 5.236418904951e-01 5.241278416154e-01 5.245964588573e-01 5.250479191092e-01 5.254831908958e-01 5.259021577699e-01 5.263030492145e-01 5.266862490234e-01 5.270523302915e-01 5.273998198990e-01 5.277302130686e-01 5.280437524806e-01 5.283386522012e-01 5.286160116351e-01 5.288757972012e-01 5.291170382882e-01 5.293403339890e-01 5.295458400043e-01 5.297334236722e-01 5.299028563378e-01 5.300525555315e-01 5.301848304751e-01 5.302989691136e-01 5.303943420460e-01 5.304714962349e-01 5.305299926868e-01 5.305688695886e-01 5.305902166954e-01 5.305922804807e-01 5.305756337714e-01 5.305411964682e-01 5.304867024177e-01 5.304133130697e-01 5.303213265115e-01 5.302105567058e-01 5.300815410344e-01 5.299328225508e-01 5.297648391510e-01 5.295781395478e-01 5.293723464343e-01 5.291468933812e-01 5.289032290032e-01 5.286398878283e-01 5.283575293224e-01 5.280555989564e-01 5.277340127336e-01 5.273944005057e-01 5.270352729218e-01 5.266561265626e-01 5.262582505516e-01 5.258409036165e-01 5.254040527418e-01 5.249489649109e-01 5.244733957857e-01 5.239795235853e-01 5.234658648140e-01 5.229327569679e-01 5.223817208413e-01 5.218110745266e-01 5.212207199772e-01 5.206118391885e-01 5.199838708783e-01 5.193371492426e-01 5.186713127935e-01 5.179861445936e-01 5.172828678842e-01 5.165607096615e-01 5.158193497226e-01 5.150595630410e-01 5.142819365583e-01 5.134842496399e-01 5.126689006542e-01 5.118350027750e-01 5.109832970935e-01 5.101135091483e-01 5.092248131963e-01 5.083182064185e-01 5.073936958700e-01 5.064516169934e-01 5.054919146369e-01 5.045144835109e-01 5.035190405732e-01 5.025072633423e-01 5.014779095387e-01 5.004313524115e-01 4.993682450164e-01 4.982884045080e-01 4.971911654741e-01 4.960785538803e-01 4.949492500280e-01 4.938041508163e-01 4.926430408656e-01 4.914654450213e-01 4.902732385976e-01 4.890642632477e-01 4.878421172389e-01 4.866043382859e-01 4.853513319813e-01 4.840847001261e-01 4.828028067310e-01 4.815073501574e-01 4.801978356859e-01 4.788755053830e-01 4.775396175808e-01 4.761906228415e-01 4.748294593526e-01 4.734551070715e-01 4.720689750778e-01 4.706708375288e-01 4.692612397947e-01 4.678409319199e-01 4.664086553085e-01 4.649662859861e-01 4.635140975638e-01 4.620512002222e-01 4.605795922429e-01 4.590983307731e-01 4.576090330570e-01 4.561108462416e-01 4.546049570863e-01 4.530918109939e-01 4.515710235596e-01 4.500434849138e-01 4.485099114277e-01 4.469704229502e-01 4.454254442409e-01 4.438750887552e-01 4.423209019949e-01 4.407630869633e-01 4.392021762798e-01 4.376372712703e-01 4.360707991116e-01 4.345023703203e-01 4.329318457479e-01 4.313615399173e-01 4.297904071132e-01 4.282197946469e-01 4.266501006864e-01 4.250812234183e-01 4.235161346267e-01 4.219526696961e-01 4.203933871831e-01 4.188377874984e-01 4.172864713721e-01 4.157412078587e-01 4.142011559381e-01 4.126678013491e-01 4.111433269767e-01 4.096247811100e-01 4.081166833230e-01 4.066174590767e-01 4.051282826862e-01 4.036512633153e-01 4.021839858299e-01 4.007309867631e-01 3.992904450136e-01 3.978635714980e-01 3.964523197584e-01 3.950555609263e-01 3.936754835604e-01 3.923132801951e-01 3.909680726289e-01 3.896415568186e-01 3.883346617068e-01 3.870482715236e-01 3.857831737248e-01 3.845391839924e-01 3.833182886291e-01 3.821210276127e-01 3.809482230070e-01 3.798001355151e-01 3.786774964350e-01 3.775823856149e-01 3.765145507284e-01 3.754743680137e-01 3.744644876404e-01 3.734832665205e-01 3.725331201367e-01 3.716141309156e-01 3.707268330129e-01 3.698729484631e-01 3.690516066092e-01 3.682647316395e-01 3.675131003565e-01 3.667959588524e-01 3.661157854610e-01 3.654716892001e-01 3.648648910562e-01 3.642962455967e-01 3.637654327107e-01 3.632740790434e-01 3.628217691277e-01 3.624091386225e-01 3.620369656278e-01 3.617052158777e-01 3.614144837922e-01 3.611651505236e-01 3.609572419732e-01 3.607920486001e-01 3.606681635301e-01 3.605874690320e-01 3.605486450710e-01 3.605525344708e-01 3.605999056237e-01 3.606888953888e-01 3.608210726766e-01 3.609961596769e-01 3.612141223765e-01 3.614746420650e-01 3.617776741203e-01 3.621226274650e-01 3.625100054693e-01 3.629385546400e-01 3.634099058811e-01 3.639217817379e-01 3.644747558274e-01 3.650676444893e-01 3.656998947682e-01 3.663730732152e-01 3.670846700273e-01 3.678344557751e-01 3.686220940649e-01 3.694465030945e-01 3.703085134606e-01 3.712052989936e-01 3.721374225651e-01 3.731038308630e-01 3.741041866182e-01 3.751377841374e-01 3.762018427357e-01 3.772978388205e-01 3.784242456455e-01 3.795794954366e-01 3.807629933154e-01 3.819736126252e-01 3.832106422901e-01 3.844732937065e-01 3.857602573782e-01 3.870702303752e-01 3.884019270148e-01 3.897556297408e-01 3.911291137127e-01 3.925212073413e-01 3.939320150933e-01 3.953583527621e-01 3.968004239747e-01 3.982573477744e-01 3.997265767610e-01 4.012089927686e-01 4.027010298789e-01 4.042033702875e-01 4.057137807629e-01 4.072320732301e-01 4.087561280118e-01 4.102839130888e-01 4.118169323665e-01 4.133517692715e-01 4.148871479052e-01 4.164232225288e-01 4.179570919774e-01 4.194891790245e-01 4.210171041394e-01 4.225400878400e-01 4.240568826400e-01 4.255658327644e-01 4.270669327469e-01 4.285570788553e-01 4.300367458642e-01 4.315042615743e-01 4.329567167914e-01 4.343964297086e-01 4.358184400158e-01 4.372239408547e-01 4.386113605070e-01 4.399781611159e-01 4.413259931610e-01 4.426494820111e-01 4.439520471125e-01 4.452290899848e-01 4.464799936504e-01 4.477063480857e-01 4.489022308501e-01 4.500718422378e-01 4.512098949897e-01 4.523163692617e-01 4.533920924170e-01 4.544319622961e-01 4.554402951525e-01 4.564110617620e-01 4.573455199036e-01 4.582421616740e-01 4.590985543449e-01 4.599187332562e-01 4.606932969912e-01 4.614293687618e-01 4.621220870311e-01 4.627687822304e-01 4.633729655040e-01 4.639277029879e-01 4.644396249879e-01 4.649005191380e-01 4.653131443418e-01 4.656775469901e-01 4.659874253965e-01 4.662507270443e-01 4.664567975202e-01 4.666120450594e-01 4.667130218697e-01 4.667559016647e-01 4.667478834409e-01 4.666770064603e-01 4.665540369976e-01 4.663685984924e-01 4.661245346991e-01 4.658236833988e-01 4.654559412947e-01 4.650336271074e-01 4.645434704094e-01 4.639936452943e-01 4.633804735493e-01 4.626987045853e-01 4.619590013077e-01 4.611469122978e-01 4.602741327121e-01 4.593313318706e-01 4.583210388542e-01 4.572468006123e-01 4.560976731689e-01 4.548878225319e-01 4.536013984374e-01 4.522492656329e-01 4.508269566852e-01 4.493301077683e-01 4.477696187955e-01 4.461290040257e-01 4.444242694036e-01 4.426434621141e-01 4.407903713532e-01 4.388686080155e-01 4.368670369963e-01 4.348014796346e-01 4.326555782617e-01 4.304397900592e-01 4.281507601743e-01 4.257842912864e-01 4.233520483250e-01 4.208376167443e-01 4.182571876194e-01 4.155986149550e-01 4.128677315430e-01 4.100669812356e-01 4.071869302792e-01 4.042412068324e-01 4.012163612954e-01 3.981234922044e-01 3.949582269900e-01 3.917179618057e-01 3.884124631877e-01 3.850297025631e-01 3.815819898864e-01 3.780621764713e-01 3.744730788645e-01 3.708181683715e-01 3.670913661878e-01 3.633025698970e-01 3.594436622546e-01 3.555213574329e-01 3.515358803849e-01 3.474841876767e-01 3.433746786357e-01 3.391996331053e-01 3.349679981100e-01 3.306776678741e-01 3.263283763410e-01 3.219268490182e-01 3.174676686059e-01 3.129594465011e-01 3.084003509717e-01 3.037897474282e-01 2.991370926729e-01 2.944356783660e-01 2.896957819316e-01 2.849137973854e-01 2.800946635040e-01 2.752437243793e-01 2.703560586376e-01 2.654454544289e-01 2.605052021844e-01 2.555455774213e-01 2.505686802092e-01 2.455736506051e-01 2.405745947803e-01 2.355638599987e-01 2.305578371721e-01 2.255544493018e-01 2.205590632763e-01 2.155860423008e-01 2.106281481066e-01 2.057074914116e-01 2.008184034991e-01 1.959771693447e-01 1.911914765225e-01 1.864642055254e-01 1.818180305210e-01 1.772477972324e-01 1.727802339268e-01 1.684183527334e-01 1.641774006805e-01 1.600776040080e-01 1.561214818541e-01 1.523417104374e-01 1.487388968980e-01 1.453422301593e-01 1.421650827925e-01 1.392216165198e-01 1.365425785665e-01 1.341283293860e-01 1.320130059953e-01 1.301997070913e-01 1.287097686012e-01 1.275547386439e-01 1.267360562020e-01 1.262763700821e-01 1.261587032364e-01 1.264014451302e-01 1.269866656130e-01 1.279149840453e-01 1.291772159985e-01 1.307513180547e-01 1.326375680595e-01 1.348004785718e-01 1.372410462276e-01 1.399242777907e-01 1.428401044905e-01 1.459684854175e-01 1.492823939402e-01 1.527779583089e-01 1.564184265920e-01 1.602044731017e-01 1.641058810615e-01 1.681135082407e-01 1.722153406309e-01 1.763865002111e-01 1.806290731821e-01 1.849156373549e-01 1.892478966514e-01 1.936057833428e-01 1.979818467489e-01 2.023721999983e-01 2.067556137078e-01 2.111387562283e-01 2.155006310468e-01 2.198420081170e-01 2.241542839155e-01 2.284260587054e-01 2.326605864967e-01 2.368395637509e-01 2.409692506818e-01 2.450349717861e-01 2.490362436081e-01 2.529695325681e-01 2.568224791520e-01 2.606020815747e-01 2.642918116695e-01 2.678982671495e-01 2.714102279072e-01 2.748248342331e-01 2.781446615862e-01 2.813549370828e-01 2.844657482429e-01 2.874605962420e-01 2.903462099742e-01 2.931156245470e-01 2.957628777818e-01 2.982948714239e-01 3.006957153638e-01 3.029765459632e-01 3.051238731298e-01 3.071425387365e-01 3.090283142449e-01 3.107767178080e-01 3.123930135399e-01 3.138649676138e-01 3.152025887586e-01 3.163948691132e-01 3.174459032611e-01 3.183552694686e-01 3.191159519674e-01 3.197363908244e-01 3.202058500565e-01 3.205331070160e-01 3.207122825384e-01 3.207432161570e-01 3.206315338448e-01 3.203697931354e-01 3.199668491012e-01 3.194157521631e-01 3.187233880268e-01 3.178887327462e-01 3.169112414188e-01 3.157987668435e-01 3.145446378232e-01 3.131609505544e-01 3.116426409141e-01 3.099976217779e-01 3.082275970809e-01 3.063348994809e-01 3.043293526402e-01 3.022062886671e-01 2.999817600160e-01 2.976521256497e-01 2.952289929715e-01 2.927184358040e-01 2.901226646854e-01 2.874597455802e-01 2.847251899111e-01 2.819397552016e-01 2.791059982438e-01 2.762362934831e-01 2.733456944344e-01 2.704383362723e-01 2.675372700011e-01 2.646457084183e-01 2.617866154242e-01 2.589723574318e-01 2.562158845158e-01 2.535419970313e-01 2.509588146756e-01 2.484941041850e-01 2.461591911701e-01 2.439784558255e-01 2.419717717932e-01 2.401552535988e-01 2.385564459435e-01 2.371855292540e-01 2.360728177228e-01 2.352278029706e-01 2.346737872911e-01 2.344266713192e-01 2.344977652303e-01 2.349072602650e-01 2.356569779998e-01 2.367650027809e-01 2.382316795861e-01 2.400623615090e-01 2.422617671842e-01 2.448226377949e-01 2.477510495308e-01 2.510299631480e-01 2.546619948975e-01 2.586311333374e-01 2.629272384138e-01 2.675406348443e-01 2.724516236493e-01 2.776524860565e-01 2.831196950270e-01 2.888434084327e-01 2.948035438834e-01 3.009826024023e-01 3.073674057932e-01 3.139342783082e-01 3.206744169132e-01 3.275635802991e-01 3.345893906222e-01 3.417348415841e-01 3.489812809948e-01 3.563180880414e-01 3.637236958233e-01 3.711889723452e-01 3.786942958438e-01 3.862287314053e-01 3.937772458719e-01 4.013252342996e-01 4.088623743158e-01 4.163709337190e-01 4.238437321981e-01 4.312639652588e-01 4.386219320055e-01 4.459059329624e-01 4.531019386651e-01 4.602044716437e-01 4.671952259105e-01 4.740704027209e-01 4.808148864387e-01 4.874216039773e-01 4.938810099592e-01 5.001800732335e-01 5.063153086330e-01 5.122715615150e-01 5.180458075190e-01 5.236275605775e-01 5.290068521191e-01 5.341817381822e-01 5.391375683387e-01 5.438755791477e-01 5.483820996346e-01 5.526550153109e-01 5.566878724890e-01 5.604739441176e-01 5.640111066901e-01 5.672909088438e-01 5.703139650104e-01 5.730731166466e-01 5.755660218303e-01 5.777926835761e-01 5.797461874242e-01 5.814306604318e-01 5.828395022846e-01 5.839777756337e-01 5.848420539225e-01 5.854334657144e-01 5.857572251153e-01 5.858092093525e-01 5.855992827025e-01 5.851262013796e-01 5.843960206602e-01 5.834155648682e-01 5.821881706391e-01 5.807236287947e-01 5.790274429214e-01 5.771095389407e-01 5.749794192894e-01 5.726475665160e-01 5.701260265607e-01 5.674261672197e-01 5.645630886280e-01 5.615496858274e-01 5.584042054474e-01 5.551408006560e-01 5.517794220784e-01 5.483381623795e-01 5.448342593994e-01 5.412948146950e-01 5.377342879064e-01 5.341806122385e-01 5.306552449011e-01 5.271807060638e-01 5.237864323053e-01 5.204916005917e-01 5.173271635722e-01 5.143145517280e-01 5.114816853653e-01 5.088535279298e-01 5.064530018772e-01 5.043070036809e-01 5.024349741354e-01 5.008619371056e-01 4.996038061877e-01 4.986816203175e-01 4.981093104922e-01 4.978986744864e-01 4.980651284804e-01 4.986091843625e-01 4.995421298329e-01 5.008607750813e-01 5.025644166302e-01 5.046506684649e-01 5.071061213382e-01 5.099257400884e-01 5.130893303098e-01 5.165830924146e-01 5.203872773287e-01 5.244769806418e-01 5.288328029159e-01 5.334219310840e-01 5.382227453799e-01 5.432012320517e-01 5.483288548277e-01 5.535746719997e-01 5.589039909325e-01 5.642884659603e-01 5.696909541225e-01 5.750821184696e-01 5.804267729690e-01 5.856934800052e-01 5.908513684418e-01 5.958658702764e-01 6.007107783914e-01 6.053518350699e-01 6.097631907408e-01 6.139150966044e-01 6.177810236905e-01 6.213370156051e-01 6.245552819584e-01 6.274169741124e-01 6.298964805179e-01 6.319760419193e-01 6.336384427520e-01 6.348623794994e-01 6.356380318946e-01 6.359484750624e-01 6.357833884816e-01 6.351344267262e-01 6.339921332295e-01 6.323540987800e-01 6.302157801242e-01 6.275774901144e-01 6.244415664032e-01 6.208116794116e-01 6.166970413816e-01 6.121075282761e-01 6.070559514779e-01 6.015611246377e-01 5.956407044945e-01 5.893196242179e-01 5.826254641494e-01 5.755881438922e-01 5.682436996638e-01 5.606325401907e-01 5.527947388140e-01 5.447833765917e-01 5.366460409623e-01 5.284437644493e-01 5.202350599671e-01 5.120870132502e-01 5.040711186133e-01 4.962574526117e-01 4.887263814873e-01 4.815546524220e-01 4.748227695485e-01 4.686129963278e-01 4.630017811509e-01 4.580675292743e-01 4.538786573550e-01 4.505014033047e-01 4.479888933566e-01 4.463848766707e-01 4.457204331344e-01 4.460128905351e-01 4.472654973495e-01 4.494630933740e-01 4.525795273650e-01 4.565726380426e-01 4.613867897999e-01 4.669579323761e-01 4.732082857711e-01 4.800569045036e-01 4.874138927926e-01 4.951880405484e-01 5.032833300840e-01 5.116054821783e-01 5.200595450266e-01 5.285493347212e-01 5.369888701212e-01 5.452840956552e-01 5.533544499785e-01 5.611185860685e-01 5.684967587092e-01 5.754239480675e-01 5.818264171051e-01 5.876455505198e-01 5.928274648157e-01 5.973146122062e-01 6.010681319341e-01 6.040447685387e-01 6.062112088226e-01 6.075423004973e-01 6.080153845495e-01 6.076183386222e-01 6.063426880494e-01 6.041927136904e-01 6.011747065368e-01 5.973075708362e-01 5.926182702891e-01 5.871406654044e-01 5.809246049441e-01 5.740223782233e-01 5.665024167152e-01 5.584471229997e-01 5.499430656101e-01 5.410962559861e-01 5.320255457944e-01 5.228562700981e-01 5.137339081003e-01 5.048122927183e-01 4.962520710195e-01 4.882310627302e-01 4.809220232152e-01 4.745027849912e-01 4.691490237852e-01 4.650177871232e-01 4.622549227390e-01 4.609784002541e-01 4.612733509853e-01 4.631910933856e-01 4.667429478099e-01 4.719008379383e-01 4.785955373614e-01 4.867298080233e-01 4.961698018522e-01 5.067625654514e-01 5.183417415418e-01 5.307216517655e-01 5.437207988008e-01 5.571535724524e-01 5.708351523407e-01 5.845910544450e-01 5.982517326888e-01 6.116595216527e-01 6.246669946657e-01 6.371387174734e-01 6.489486230287e-01 6.599886186661e-01 6.701596383560e-01 6.793740517991e-01 6.875654545820e-01 6.946703045914e-01 7.006466069903e-01 7.054657140093e-01 7.091079199793e-01 7.115735952149e-01 7.128751070587e-01 7.130419258321e-01 7.121128761800e-01 7.101494010118e-01 7.072241144375e-01 7.034214015694e-01 6.988512599303e-01 6.936240456765e-01 6.878741083877e-01 6.817469405443e-01 6.753946602353e-01 6.689829596497e-01 6.626830930722e-01 6.566711882414e-01 6.511218436076e-01 6.462063331921e-01 6.420873906621e-01 6.389127255077e-01 6.368149816689e-01 6.358970355407e-01 6.362389290711e-01 6.378875372434e-01 6.408575478255e-01 6.451308687016e-01 6.506535686536e-01 6.573505573295e-01 6.651098570820e-01 6.738038050043e-01 6.832916253964e-01 6.934097723348e-01 7.039962122894e-01 7.148834957606e-01 7.259034151605e-01 7.368944576801e-01 7.477022500923e-01 7.581781084267e-01 7.681918150039e-01 7.776174405137e-01 7.863492643335e-01 7.942982328749e-01 8.013831002943e-01 8.075471483059e-01 8.127474102543e-01 8.169598420899e-01 8.201803095689e-01 8.224157527822e-01 8.237030494884e-01 8.240919882007e-01 8.236501093242e-01 8.224665749248e-01 8.206477091059e-01 8.183178934900e-01 8.156138243035e-01 8.126880335059e-01 8.097034694850e-01 8.068291183440e-01 8.042398477581e-01 8.021014817066e-01 8.005823780959e-01 7.998306690070e-01 7.999767134785e-01 8.011304146998e-01 8.033658841206e-01 8.067308888315e-01 8.112334850237e-01 8.168447060824e-01 8.235014406578e-01 8.311083176933e-01 8.395401248067e-01 8.486455597069e-01 8.582587058169e-01 8.681970441331e-01 8.782812255566e-01 8.883238027290e-01 8.981490499809e-01 9.075978634676e-01 9.165174539050e-01 9.247876526332e-01 9.323040556127e-01 9.389891244757e-01 9.448006162416e-01 9.497076503062e-01 9.537217683241e-01 9.568701988891e-01 9.592027362706e-01 9.607928825368e-01 9.617209500101e-01 9.620842263096e-01 9.619764722761e-01 9.614962390789e-01 9.607308297454e-01 9.597545118778e-01 9.586269329600e-01 9.573859662783e-01 9.560522786722e-01 9.546170500746e-01 9.530647809800e-01 9.513532253671e-01 9.494348422254e-01 9.472697099593e-01 9.448039342864e-01 9.420169808385e-01 9.389007719906e-01 9.354791796677e-01 9.318193128317e-01 9.280145922814e-01 9.242181447512e-01 9.206083353276e-01 9.174088439265e-01 9.148637321313e-01 9.132225259782e-01 9.127405068500e-01 9.136346733652e-01 9.160840553453e-01 9.201989238406e-01 9.260087845244e-01 9.334612634045e-01 9.424042590950e-01 9.526129725136e-01 9.637809309754e-01 9.755600594011e-01 9.875712039518e-01 9.994300247571e-01 1.010785206370e+00 1.021320246278e+00 1.030798798795e+00 1.039060442469e+00 1.046045507069e+00 1.051795780654e+00 1.056446072199e+00 1.060229795617e+00 1.063440686029e+00 1.066424929815e+00 1.069537238859e+00 1.073108379137e+00 1.077408606497e+00 1.082600246765e+00 1.088737062275e+00 1.095717960125e+00 1.103314905611e+00 1.111175716996e+00 1.118851116850e+00 1.125855485675e+00 1.131688266417e+00 1.135909061720e+00 1.138167113761e+00 1.138248317806e+00 1.136119143169e+00 1.131918373487e+00 1.125991030444e+00 1.118849779336e+00 1.111151894785e+00 1.103643178378e+00 1.097066150170e+00 1.092100477511e+00 1.089242887491e+00 1.088751918187e+00 1.090591424814e+00 1.094410495975e+00 1.099601754734e+00 1.105338284184e+00 1.110689141571e+00 1.114729187699e+00 1.116613339052e+00 1.115705560520e+00 1.111612002857e+00 1.104243541179e+00 1.093847495846e+00 1.080958254514e+00 1.066418096673e+00 1.051267911205e+00 1.036668870398e+00 1.023829593770e+00 1.013825011767e+00 1.007557694864e+00 1.005633087605e+00 1.008320511258e+00 1.015590187301e+00 1.027090640679e+00 1.042259833792e+00 1.060328045558e+00 1.080379825565e+00 1.101380342115e+00 1.116430880521e+00 1.128942630696e+00 1.139971308850e+00 1.150619686741e+00 1.161265975276e+00 1.171155665541e+00 1.178627561252e+00 1.181890591084e+00 1.179922269498e+00 1.173052686008e+00 1.163064365757e+00 1.152695283794e+00 1.144669124854e+00 1.140705099021e+00 1.141008731431e+00 1.144436129616e+00 1.149232300016e+00 1.153959056561e+00 1.158045808617e+00 1.161721331076e+00 1.165461807048e+00 1.169191704446e+00 1.171487176126e+00 1.169778227807e+00 1.175759602319e+00 1.105892160488e+00 9.983366725738e-01 9.152352862470e-01 9.162439803341e-01 9.980452137209e-01 1.098361938824e+00 1.156441271704e+00 1.142229697259e+00 1.059152732906e+00 9.427752159115e-01 8.549263273351e-01 8.520055003216e-01 9.300461025695e-01 1.032513071493e+00 1.107854117276e+00 1.133055594014e+00 1.111018128778e+00 1.061845562746e+00 1.011332580701e+00 9.777836968142e-01 9.641929271873e-01 9.631724154638e-01 9.687394685822e-01 9.822062040625e-01 1.007331837184e+00 1.041097565370e+00 1.070460674607e+00 1.078489062162e+00 1.054450348648e+00 1.001547767210e+00 9.395024943026e-01 8.983745957683e-01 8.998379821990e-01 9.379360655311e-01 9.839153273065e-01 1.008760552465e+00 9.987130319544e-01 9.593544031335e-01 9.124361287360e-01 8.852625572899e-01 8.933597349121e-01 9.295546134330e-01 9.729688148955e-01 1.006053618042e+00 1.023141811118e+00 1.028953857125e+00 1.031441255618e+00 1.034248418169e+00 1.033986290589e+00 1.024416383343e+00 1.003718359798e+00 9.792062780559e-01 9.656033785142e-01 9.756426557571e-01 1.009018013376e+00 1.050610235574e+00 1.079914054653e+00 1.082233399268e+00 1.055218590042e+00 1.010617758725e+00 9.710474717829e-01 9.601048187400e-01 9.877877017428e-01 1.043813171093e+00 1.106669613399e+00 1.157001359265e+00 1.184676103762e+00 1.189466328678e+00 1.178432044934e+00 1.161589968050e+00 1.147021048284e+00 1.137379774347e+00 1.129524380648e+00 1.117493634562e+00 1.096684379662e+00 1.066945472018e+00 1.033381128698e+00 1.004342966329e+00 9.872550371216e-01 9.842205221006e-01 9.908531955067e-01 9.994499347021e-01 1.003853572017e+00 1.002594884285e+00 9.986008058695e-01 9.961246560866e-01 9.969331840534e-01 9.987652548149e-01 9.975422017142e-01
 3.825292816372e-01 3.808449947271e-01 3.792704625993e-01 3.778103221962e-01 3.763911711791e-01 3.749059935038e-01 3.732893956494e-01 3.715782215810e-01 3.698944613732e-01 3.683456058469e-01 3.669319969807e-01 3.655421343740e-01 3.640463096405e-01 3.623995680011e-01 3.606766115925e-01 3.590154252889e-01 3.575045151921e-01 3.561133018393e-01 3.547179941787e-01 3.532021187217e-01 3.515452980683e-01 3.498340055607e-01 3.481933057139e-01 3.466965913043e-01 3.453085393871e-01 3.439139196449e-01 3.423990144207e-01 3.407433079217e-01 3.390368732617e-01 3.374128473539e-01 3.359410887877e-01 3.345714373576e-01 3.331798454813e-01 3.316625923369e-01 3.300156801414e-01 3.283303198010e-01 3.267256305406e-01 3.252654527740e-01 3.239138165008e-01 3.225579738861e-01 3.210853411365e-01 3.194670060830e-01 3.177909604531e-01 3.162053804864e-01 3.148065635816e-01 3.135541644624e-01 3.122915536867e-01 3.108639461438e-01 3.092496270049e-01 3.075916378054e-01 3.060902995711e-01 3.048326433017e-01 3.037099590388e-01 3.025032487220e-01 3.010655439959e-01 2.994470274629e-01 2.978561018625e-01 2.964898061488e-01 2.953653698723e-01 2.942998108745e-01 2.930666065852e-01 2.915901379781e-01 2.900021590270e-01 2.885205825975e-01 2.872680202422e-01 2.861832385683e-01 2.850797635755e-01 2.838029021227e-01 2.823474141823e-01 2.808449968281e-01 2.794519654812e-01 2.782345821468e-01 2.771414140131e-01 2.760458501416e-01 2.748304348981e-01 2.734636241520e-01 2.720303369266e-01 2.706802939521e-01 2.695196043914e-01 2.685267980255e-01 2.675603046713e-01 2.664483259947e-01 2.651334265618e-01 2.637395321551e-01 2.624839965164e-01 2.614930629471e-01 2.606848317012e-01 2.598318040012e-01 2.587491736774e-01 2.574504127757e-01 2.561481500415e-01 2.550751890227e-01 2.542829642504e-01 2.535954155662e-01 2.527645935361e-01 2.516815984838e-01 2.504525373125e-01 2.493115218481e-01 2.484291704076e-01 2.477740301508e-01 2.471446453093e-01 2.463391592760e-01 2.453182382534e-01 2.442259135120e-01 2.432714080264e-01 2.425674056859e-01 2.420385784490e-01 2.414865099246e-01 2.407528399558e-01 2.398472454154e-01 2.389320919391e-01 2.381845590383e-01 2.376571003157e-01 2.372439093836e-01 2.367696709839e-01 2.361344231280e-01 2.353849230222e-01 2.346698345247e-01 2.341131684556e-01 2.337280500490e-01 2.334178724812e-01 2.330510559218e-01 2.325604364727e-01 2.319939845944e-01 2.314725004939e-01 2.310919899921e-01 2.308572728022e-01 2.306835983227e-01 2.304591750557e-01 2.301353819997e-01 2.297605679864e-01 2.294379870959e-01 2.292426006248e-01 2.291664946306e-01 2.291356217916e-01 2.290645208688e-01 2.289197762310e-01 2.287456382407e-01 2.286218461918e-01 2.286038708298e-01 2.286843329279e-01 2.288059338353e-01 2.289018006470e-01 2.289464708744e-01 2.289744100059e-01 2.290496272057e-01 2.292108861586e-01 2.294510826966e-01 2.297259612908e-01 2.299891995146e-01 2.302249802169e-01 2.304568179824e-01 2.307245644910e-01 2.310539764443e-01 2.314441526592e-01 2.318727291365e-01 2.323059523787e-01 2.327294604970e-01 2.331545328460e-01 2.336058206683e-01 2.341034692392e-01 2.346508652269e-01 2.352348564123e-01 2.358327613147e-01 2.364335496822e-01 2.370418814450e-01 2.376722218768e-01 2.383358640227e-01 2.390385082052e-01 2.397730475252e-01 2.405257009929e-01 2.412913418048e-01 2.420720281950e-01 2.428730690455e-01 2.436982108786e-01 2.445494898431e-01 2.454250046719e-01 2.463226428105e-01 2.472411331548e-01 2.481798616662e-01 2.491337643839e-01 2.501018384134e-01 2.510896104561e-01 2.520986526599e-01 2.531318667624e-01 2.541885851335e-01 2.552618270259e-01 2.563466818267e-01 2.574444118741e-01 2.585593267587e-01 2.596952382440e-01 2.608522922256e-01 2.620276747625e-01 2.632163984200e-01 2.644180445257e-01 2.656345708078e-01 2.668688961868e-01 2.681189675789e-01 2.693849455162e-01 2.706651347313e-01 2.719572690869e-01 2.732638201694e-01 2.745853455443e-01 2.759218736030e-01 2.772723850423e-01 2.786350643731e-01 2.800073511701e-01 2.813895447260e-01 2.827843238926e-01 2.841945232943e-01 2.856198956201e-01 2.870565910745e-01 2.885016296090e-01 2.899535603002e-01 2.914153620119e-01 2.928906570958e-01 2.943788433677e-01 2.958779636828e-01 2.973866206466e-01 2.989012949073e-01 3.004245391652e-01 3.019580722498e-01 3.035018910126e-01 3.050536840067e-01 3.066131345459e-01 3.081802986840e-01 3.097548121477e-01 3.113378835019e-01 3.129284392688e-01 3.145256691351e-01 3.161283190094e-01 3.177363522666e-01 3.193511448843e-01 3.209723392895e-01 3.226017156390e-01 3.242360846585e-01 3.258741604961e-01 3.275159566356e-01 3.291611568625e-01 3.308122654444e-01 3.324697903196e-01 3.341326008324e-01 3.357987245196e-01 3.374667896023e-01 3.391366231478e-01 3.408088346915e-01 3.424856193871e-01 3.441680564665e-01 3.458531287230e-01 3.475406685636e-01 3.492277739476e-01 3.509146528908e-01 3.526039277896e-01 3.542964354201e-01 3.559929399304e-01 3.576900470644e-01 3.593878240652e-01 3.610832200405e-01 3.627782705266e-01 3.644745082761e-01 3.661730206048e-01 3.678721129983e-01 3.695705220848e-01 3.712671865036e-01 3.729619679068e-01 3.746566540445e-01 3.763512060354e-01 3.780441285985e-01 3.797366645567e-01 3.814269949057e-01 3.831155820695e-01 3.848022870942e-01 3.864874796224e-01 3.881709353391e-01 3.898508626248e-01 3.915284089494e-01 3.932031492919e-01 3.948753455923e-01 3.965456057184e-01 3.982130731332e-01 3.998761481436e-01 4.015355355374e-01 4.031908895136e-01 4.048431130797e-01 4.064928980127e-01 4.081387801633e-01 4.097794204276e-01 4.114148300682e-01 4.130463521709e-01 4.146727399724e-01 4.162953348972e-01 4.179136174555e-01 4.195263004556e-01 4.211330918485e-01 4.227345819729e-01 4.243297558184e-01 4.259202302370e-01 4.275059045451e-01 4.290848844338e-01 4.306575793788e-01 4.322228292601e-01 4.337817013058e-01 4.353351541254e-01 4.368823109877e-01 4.384214807961e-01 4.399537611040e-01 4.414783465570e-01 4.429960839102e-01 4.445056385513e-01 4.460081807834e-01 4.475031030372e-01 4.489905055581e-01 4.504699911600e-01 4.519400099642e-01 4.534017025825e-01 4.548553446226e-01 4.563009800643e-01 4.577382778034e-01 4.591665971427e-01 4.605857332536e-01 4.619939145082e-01 4.633944740571e-01 4.647854002147e-01 4.661671255126e-01 4.675388826872e-01 4.688999958903e-01 4.702506429895e-01 4.715920732092e-01 4.729236492127e-01 4.742448856247e-01 4.755552326264e-01 4.768542398011e-01 4.781416825251e-01 4.794195343604e-01 4.806869327567e-01 4.819431174363e-01 4.831872909354e-01 4.844193610671e-01 4.856399375791e-01 4.868507228810e-01 4.880497361426e-01 4.892365553246e-01 4.904112776573e-01 4.915726886341e-01 4.927228294374e-01 4.938616659490e-01 4.949875462379e-01 4.961009434557e-01 4.972018845744e-01 4.982883462954e-01 4.993628772832e-01 5.004247915672e-01 5.014723921237e-01 5.025075957205e-01 5.035294317683e-01 5.045368961297e-01 5.055313566959e-01 5.065113504340e-01 5.074766739516e-01 5.084299075715e-01 5.093683580964e-01 5.102916440929e-01 5.112020359368e-01 5.120962600059e-01 5.129762019141e-01 5.138416449910e-01 5.146925000649e-01 5.155280653150e-01 5.163496960991e-01 5.171553733411e-01 5.179450719663e-01 5.187196195777e-01 5.194782724876e-01 5.202230287764e-01 5.209529513676e-01 5.216656209365e-01 5.223624357380e-01 5.230423740632e-01 5.237070392458e-01 5.243568054885e-01 5.249903929131e-01 5.256067667258e-01 5.262059890689e-01 5.267884518390e-01 5.273549491241e-01 5.279054401823e-01 5.284384999613e-01 5.289536451225e-01 5.294524752856e-01 5.299334014116e-01 5.303974574182e-01 5.308442849109e-01 5.312733990660e-01 5.316861009716e-01 5.320799003424e-01 5.324549177170e-01 5.328141146891e-01 5.331548105082e-01 5.334779734692e-01 5.337830292110e-01 5.340693933043e-01 5.343375380222e-01 5.345878904131e-01 5.348192252953e-01 5.350333095490e-01 5.352286613389e-01 5.354041054949e-01 5.355617839178e-01 5.357011373198e-01 5.358216680925e-01 5.359240238938e-01 5.360064800275e-01 5.360701541411e-01 5.361156061606e-01 5.361416053241e-01 5.361492973237e-01 5.361380593323e-01 5.361062784490e-01 5.360560963043e-01 5.359864209119e-01 5.358970952724e-01 5.357898239925e-01 5.356627757383e-01 5.355159196420e-01 5.353494237013e-01 5.351633092723e-01 5.349587236039e-01 5.347340249757e-01 5.344894053249e-01 5.342257205022e-01 5.339422334205e-01 5.336384925683e-01 5.333160215283e-01 5.329728222476e-01 5.326112643301e-01 5.322294265922e-01 5.318278348355e-01 5.314067528930e-01 5.309656497415e-01 5.305058434100e-01 5.300256960666e-01 5.295257983078e-01 5.290064895183e-01 5.284680874922e-01 5.279097633043e-01 5.273312370555e-01 5.267337937466e-01 5.261162569166e-01 5.254807537301e-01 5.248245954352e-01 5.241490237849e-01 5.234541201642e-01 5.227405930296e-01 5.220070740660e-01 5.212549682892e-01 5.204832181147e-01 5.196923642331e-01 5.188830301908e-01 5.180547176137e-01 5.172078366162e-01 5.163414900303e-01 5.154565059290e-01 5.145534222121e-01 5.136312839562e-01 5.126914979428e-01 5.117335829071e-01 5.107571700477e-01 5.097627291506e-01 5.087500508616e-01 5.077202270649e-01 5.066729039367e-01 5.056081946978e-01 5.045257391363e-01 5.034261660290e-01 5.023096630689e-01 5.011758759298e-01 5.000260756049e-01 4.988590614518e-01 4.976763946486e-01 4.964768049525e-01 4.952620451159e-01 4.940313698671e-01 4.927853862764e-01 4.915236263707e-01 4.902470549127e-01 4.889552347498e-01 4.876485630587e-01 4.863283516863e-01 4.849933169027e-01 4.836446201695e-01 4.822832024297e-01 4.809070384584e-01 4.795185887539e-01 4.781168061329e-01 4.767030864071e-01 4.752772769360e-01 4.738393720464e-01 4.723900084522e-01 4.709296725601e-01 4.694574113422e-01 4.679761722944e-01 4.664843243889e-01 4.649827052440e-01 4.634711493695e-01 4.619514135251e-01 4.604225720940e-01 4.588863104818e-01 4.573417317777e-01 4.557907752705e-01 4.542321130180e-01 4.526660957294e-01 4.510955446070e-01 4.495183615915e-01 4.479375221886e-01 4.463520709518e-01 4.447615631210e-01 4.431685545604e-01 4.415723440142e-01 4.399731947177e-01 4.383731665570e-01 4.367705658929e-01 4.351688486752e-01 4.335661603217e-01 4.319627551260e-01 4.303623846311e-01 4.287622946925e-01 4.271656406855e-01 4.255717588689e-01 4.239809602272e-01 4.223951765577e-01 4.208131980960e-01 4.192374143542e-01 4.176681359665e-01 4.161048730223e-01 4.145507183790e-01 4.130041029423e-01 4.114664231740e-01 4.099397359428e-01 4.084228345696e-01 4.069175925985e-01 4.054250210567e-01 4.039445368570e-01 4.024785910686e-01 4.010264393736e-01 3.995898343429e-01 3.981696450886e-01 3.967661905470e-01 3.953808709985e-01 3.940132889510e-01 3.926656538560e-01 3.913382677399e-01 3.900315273840e-01 3.887470309214e-01 3.874856314000e-01 3.862467990315e-01 3.850331404245e-01 3.838437981335e-01 3.826813704266e-01 3.815452350763e-01 3.804369985290e-01 3.793571026709e-01 3.783058740404e-01 3.772853870785e-01 3.762960114729e-01 3.753371116704e-01 3.744114922177e-01 3.735183511770e-01 3.726591396769e-01 3.718346619487e-01 3.710449764938e-01 3.702919460461e-01 3.695746057934e-01 3.688943486299e-01 3.682531094555e-01 3.676493820084e-01 3.670847226380e-01 3.665591334343e-01 3.660738731662e-01 3.656296272865e-01 3.652254462151e-01 3.648635903777e-01 3.645423413287e-01 3.642637387420e-01 3.640284047750e-01 3.638342481465e-01 3.636844840049e-01 3.635774503158e-01 3.635139001649e-01 3.634938252973e-01 3.635172085453e-01 3.635840977258e-01 3.636956000408e-01 3.638498956715e-01 3.640481128211e-01 3.642899217991e-01 3.645747033199e-01 3.649038117370e-01 3.652751944596e-01 3.656898846501e-01 3.661463357036e-01 3.666454382099e-01 3.671862977806e-01 3.677680330859e-01 3.683913911056e-01 3.690541359799e-01 3.697575047571e-01 3.705002336478e-01 3.712812727361e-01 3.721000702821e-01 3.729567417416e-01 3.738501751551e-01 3.747791779712e-01 3.757431721240e-01 3.767421705907e-01 3.777731101577e-01 3.788380926606e-01 3.799352841893e-01 3.810616462101e-01 3.822192109854e-01 3.834045194443e-01 3.846184484309e-01 3.858589524851e-01 3.871248967928e-01 3.884161808711e-01 3.897304033709e-01 3.910682025178e-01 3.924268531228e-01 3.938053351674e-01 3.952042690277e-01 3.966200225868e-01 3.980534548064e-01 3.995018204615e-01 4.009646513896e-01 4.024415605796e-01 4.039294517962e-01 4.054292931318e-01 4.069372986394e-01 4.084543228386e-01 4.099788165679e-01 4.115077442092e-01 4.130425622699e-01 4.145797372772e-01 4.161193388129e-01 4.176606049458e-01 4.191997805794e-01 4.207377555595e-01 4.222726541731e-01 4.238035312767e-01 4.253283536701e-01 4.268460148628e-01 4.283568620098e-01 4.298565985115e-01 4.313465103802e-01 4.328244031221e-01 4.342877602010e-01 4.357392839196e-01 4.371725194072e-01 4.385900724897e-01 4.399891153433e-01 4.413683257304e-01 4.427280881881e-01 4.440640516910e-01 4.453787871421e-01 4.466675269643e-01 4.479311420423e-01 4.491688403166e-01 4.503764252021e-01 4.515575536723e-01 4.527062631616e-01 4.538245017189e-01 4.549097476574e-01 4.559600988511e-01 4.569787925241e-01 4.579576398870e-01 4.589014996608e-01 4.598057110417e-01 4.606703569284e-01 4.614963858173e-01 4.622775776353e-01 4.630199611785e-01 4.637151000655e-01 4.643667197780e-01 4.649739037667e-01 4.655311042265e-01 4.660446026961e-01 4.665047586164e-01 4.669181390525e-01 4.672794885506e-01 4.675876973857e-01 4.678473052425e-01 4.680473185925e-01 4.681982342133e-01 4.682900091872e-01 4.683270475375e-01 4.683079194284e-01 4.682259826834e-01 4.680917443405e-01 4.678916683316e-01 4.676345769248e-01 4.673157085788e-01 4.669320499303e-01 4.664906987297e-01 4.659787038028e-01 4.654095319076e-01 4.647704652564e-01 4.640664125342e-01 4.632987688297e-01 4.624582946426e-01 4.615584427602e-01 4.605815955535e-01 4.595416449694e-01 4.584312477557e-01 4.572475328481e-01 4.560003281533e-01 4.546730079588e-01 4.532833874801e-01 4.518156679531e-01 4.502774417707e-01 4.486699009374e-01 4.469816941034e-01 4.452295268497e-01 4.433945098066e-01 4.414922382608e-01 4.395140840861e-01 4.374583343427e-01 4.353347009515e-01 4.331270179004e-01 4.308537222712e-01 4.284988040473e-01 4.260719535072e-01 4.235716001621e-01 4.209899537241e-01 4.183417744167e-01 4.156099054816e-01 4.128097022673e-01 4.099323206618e-01 4.069789856439e-01 4.039557060590e-01 4.008515030874e-01 3.976817321815e-01 3.944321540850e-01 3.911125178688e-01 3.877220764771e-01 3.842546573114e-01 3.807224743745e-01 3.771135808354e-01 3.734380875712e-01 3.696924193337e-01 3.658764176445e-01 3.619961279612e-01 3.580446858720e-01 3.540318391421e-01 3.499512984029e-01 3.458071259629e-01 3.416034411611e-01 3.373346084430e-01 3.330089739677e-01 3.286233074346e-01 3.241813203467e-01 3.196851440446e-01 3.151324691926e-01 3.105316415769e-01 3.058785229901e-01 3.011794005700e-01 2.964352202355e-01 2.916448960170e-01 2.868192496210e-01 2.819510893789e-01 2.770506088089e-01 2.721174898155e-01 2.671537239584e-01 2.621696028043e-01 2.571576987143e-01 2.521332739519e-01 2.470921746018e-01 2.420415647788e-01 2.369902015368e-01 2.319334138167e-01 2.268904302671e-01 2.218532221291e-01 2.168383738417e-01 2.118488633249e-01 2.068886218051e-01 2.019758906458e-01 1.971050829171e-01 1.922991107583e-01 1.875582865460e-01 1.828962931082e-01 1.783299665471e-01 1.738589005091e-01 1.695128266851e-01 1.652901706875e-01 1.612180820588e-01 1.573070800983e-01 1.535712927074e-01 1.500386479651e-01 1.467116638054e-01 1.436259285033e-01 1.407863462500e-01 1.382183592011e-01 1.359403381025e-01 1.339616957761e-01 1.323118833458e-01 1.309863621917e-01 1.300142005082e-01 1.293892904225e-01 1.291247180871e-01 1.292214173125e-01 1.296703837781e-01 1.304797837868e-01 1.316228257509e-01 1.331066207564e-01 1.349020752666e-01 1.370012358690e-01 1.393863308398e-01 1.420299866681e-01 1.449276614322e-01 1.480419716707e-01 1.513708978130e-01 1.548812907760e-01 1.585606427682e-01 1.623938148184e-01 1.663531954807e-01 1.704378964657e-01 1.746149046757e-01 1.788850327056e-01 1.832253634292e-01 1.876241382001e-01 1.920755580099e-01 1.965566977843e-01 2.010723531103e-01 2.055965226872e-01 2.101317518209e-01 2.146638179120e-01 2.191829267049e-01 2.236903563764e-01 2.281645093630e-01 2.326127814333e-01 2.370173558228e-01 2.413777546358e-01 2.456891299429e-01 2.499381856524e-01 2.541313514643e-01 2.582497681386e-01 2.623006604179e-01 2.662720076889e-01 2.701598175476e-01 2.739656419676e-01 2.776746606217e-01 2.812964223092e-01 2.848129363625e-01 2.882321483277e-01 2.915434991396e-01 2.947444642257e-01 2.978375523513e-01 3.008085676349e-01 3.036679522091e-01 3.064008199062e-01 3.090120705550e-01 3.114968485570e-01 3.138494827782e-01 3.160758679425e-01 3.181630816753e-01 3.201194485394e-01 3.219347244020e-01 3.236118361528e-01 3.251497571516e-01 3.265398717681e-01 3.277921751400e-01 3.288945888503e-01 3.298535123053e-01 3.306646549929e-01 3.313270502202e-01 3.318450716325e-01 3.322087430652e-01 3.324292419729e-01 3.324975261498e-01 3.324188557714e-01 3.321928152256e-01 3.318170566676e-01 3.313002117027e-01 3.306324489418e-01 3.298254609700e-01 3.288737022054e-01 3.277828773873e-01 3.265556033588e-01 3.251915700737e-01 3.236996623461e-01 3.220735409090e-01 3.203277341375e-01 3.184579445652e-01 3.164738425789e-01 3.143794823093e-01 3.121752354424e-01 3.098771198123e-01 3.074801992406e-01 3.050014613439e-01 3.024408854713e-01 2.998105503219e-01 2.971207368839e-01 2.943739149370e-01 2.915913828680e-01 2.887722023459e-01 2.859369611866e-01 2.830949388995e-01 2.802557796440e-01 2.774422645331e-01 2.746574575399e-01 2.719291253696e-01 2.692638707462e-01 2.666834688647e-01 2.642066948173e-01 2.618460775560e-01 2.596301084608e-01 2.575667929086e-01 2.556857542639e-01 2.539999158892e-01 2.525319127750e-01 2.513022461995e-01 2.503240969054e-01 2.496244795466e-01 2.492092865235e-01 2.491036759944e-01 2.493159695029e-01 2.498607491721e-01 2.507502484682e-01 2.519859100647e-01 2.535831134830e-01 2.555363693505e-01 2.578536541513e-01 2.605302478122e-01 2.635632335983e-01 2.669504006084e-01 2.706767931573e-01 2.747425378541e-01 2.791276554765e-01 2.838259438320e-01 2.888215173515e-01 2.940988093275e-01 2.996467042611e-01 3.054417162246e-01 3.114764002445e-01 3.177267143553e-01 3.241791620592e-01 3.308173819345e-01 3.376210224261e-01 3.445797001003e-01 3.516683230228e-01 3.588775950699e-01 3.661872935279e-01 3.735835498663e-01 3.810502953057e-01 3.885700924823e-01 3.961334969075e-01 4.037189713256e-01 4.113190399187e-01 4.189147672425e-01 4.264948797479e-01 4.340464789290e-01 4.415535852167e-01 4.490083845982e-01 4.563929406418e-01 4.637008743967e-01 4.709161262161e-01 4.780286738905e-01 4.850283572742e-01 4.919012747065e-01 4.986429447353e-01 5.052349710355e-01 5.116747950119e-01 5.179487305714e-01 5.240469527307e-01 5.299649671829e-01 5.356874030739e-01 5.412126938220e-01 5.465271390674e-01 5.516265426157e-01 5.565030189613e-01 5.611474066918e-01 5.655576162958e-01 5.697216330107e-01 5.736394519537e-01 5.773018698126e-01 5.807060643231e-01 5.838477741477e-01 5.867203314279e-01 5.893254353037e-01 5.916533270515e-01 5.937090207268e-01 5.954854206347e-01 5.969828260399e-01 5.982030609034e-01 5.991406601559e-01 5.998032278350e-01 6.001866227838e-01 6.002960671066e-01 6.001334901103e-01 5.997004249054e-01 5.990064780846e-01 5.980507257055e-01 5.968436032488e-01 5.953899020771e-01 5.936977925629e-01 5.917773378662e-01 5.896349582254e-01 5.872857995167e-01 5.847378195393e-01 5.820060029750e-01 5.791023025281e-01 5.760431208611e-01 5.728446019822e-01 5.695204460689e-01 5.660937107853e-01 5.625786563867e-01 5.589998962912e-01 5.553753036858e-01 5.517275753032e-01 5.480823969246e-01 5.444582372623e-01 5.408862550918e-01 5.373853183544e-01 5.339857172667e-01 5.307124444038e-01 5.275889668336e-01 5.246465417345e-01 5.219055983787e-01 5.193955175834e-01 5.171374991652e-01 5.151572615842e-01 5.134756701193e-01 5.121123416441e-01 5.110887084055e-01 5.104153966012e-01 5.101126770172e-01 5.101853068309e-01 5.106457375171e-01 5.114977738507e-01 5.127399158530e-01 5.143768830431e-01 5.163973464886e-01 5.187972635016e-01 5.215641025982e-01 5.246810112879e-01 5.281368862999e-01 5.319031040363e-01 5.359647726041e-01 5.402924982374e-01 5.448610892107e-01 5.496429482069e-01 5.546043477876e-01 5.597202988830e-01 5.649524935043e-01 5.702722638153e-01 5.756441642941e-01 5.810352503914e-01 5.864127338345e-01 5.917403778566e-01 5.969887438887e-01 6.021220710366e-01 6.071103856717e-01 6.119204831798e-01 6.165222723300e-01 6.208886062458e-01 6.249855241290e-01 6.287920836537e-01 6.322774398008e-01 6.354185024178e-01 6.381927826553e-01 6.405753670097e-01 6.425508598880e-01 6.440946450017e-01 6.451942324150e-01 6.458341635019e-01 6.459990142647e-01 6.456807998811e-01 6.448667165093e-01 6.435536079039e-01 6.417351433066e-01 6.394091352980e-01 6.365777567661e-01 6.332422910131e-01 6.294098822954e-01 6.250889882283e-01 6.202911737600e-01 6.150327829992e-01 6.093317417567e-01 6.032093460266e-01 5.966923587899e-01 5.898106107466e-01 5.825969824269e-01 5.750910549443e-01 5.673324091808e-01 5.593703822709e-01 5.512561249553e-01 5.430433203525e-01 5.347957374058e-01 5.265750755751e-01 5.184543149470e-01 5.105038040501e-01 5.028017973604e-01 4.954288497578e-01 4.884629224855e-01 4.819907213655e-01 4.760901473097e-01 4.708418685624e-01 4.663196676221e-01 4.625921324088e-01 4.597206224873e-01 4.577525339611e-01 4.567282435220e-01 4.566684747843e-01 4.575845359694e-01 4.594699857242e-01 4.623007954813e-01 4.660465318611e-01 4.706509157731e-01 4.760560245935e-01 4.821873538928e-01 4.889648181532e-01 4.963001714019e-01 5.041004960377e-01 5.122711388304e-01 5.207145645141e-01 5.293350466412e-01 5.380328288592e-01 5.467178997506e-01 5.552974213523e-01 5.636810469049e-01 5.717903829942e-01 5.795384283097e-01 5.868557158002e-01 5.936709081763e-01 5.999149453432e-01 6.055353443192e-01 6.104707484129e-01 6.146765434430e-01 6.181101708012e-01 6.207329865233e-01 6.225191735943e-01 6.234414186178e-01 6.234867685909e-01 6.226451802443e-01 6.209162192159e-01 6.183080837105e-01 6.148340190842e-01 6.105225474001e-01 6.054046166451e-01 5.995271911741e-01 5.929460943293e-01 5.857229998646e-01 5.779413418035e-01 5.696884926866e-01 5.610655969351e-01 5.521917146627e-01 5.431921975874e-01 5.342068804438e-01 5.253917547361e-01 5.169053123502e-01 5.089188806768e-01 5.016103246356e-01 4.951506988814e-01 4.897166964679e-01 4.854674928699e-01 4.825466477880e-01 4.810779970769e-01 4.811510781496e-01 4.828238810922e-01 4.861142604444e-01 4.910046152640e-01 4.974348668684e-01 5.053140493025e-01 5.145218704422e-01 5.249078744713e-01 5.363117910973e-01 5.485549941401e-01 5.614542862449e-01 5.748269225185e-01 5.884879565924e-01 6.022597811083e-01 6.159728722788e-01 6.294654387125e-01 6.425867748797e-01 6.551990400839e-01 6.671745045542e-01 6.783973677975e-01 6.887696589179e-01 6.981995756528e-01 7.066159211276e-01 7.139565833351e-01 7.201736918491e-01 7.252371594595e-01 7.291277589760e-01 7.318417007201e-01 7.333904779323e-01 7.338026649013e-01 7.331173059906e-01 7.313908193062e-01 7.286999744300e-01 7.251259682222e-01 7.207754374547e-01 7.157639880685e-01 7.102192173864e-01 7.042865164873e-01 6.981182927109e-01 6.918777591315e-01 6.857332203798e-01 6.798592545268e-01 6.744294369763e-01 6.696114299479e-01 6.655691674170e-01 6.624466193293e-01 6.603764428528e-01 6.594636978507e-01 6.597879847858e-01 6.614006600417e-01 6.643161013245e-01 6.685243002311e-01 6.739760342196e-01 6.805959810407e-01 6.882860644592e-01 6.969167658931e-01 7.063519699875e-01 7.164373725045e-01 7.270086075229e-01 7.379027963386e-01 7.489521095636e-01 7.599958502752e-01 7.708800365384e-01 7.814535673486e-01 7.915832722045e-01 8.011462123265e-01 8.100294448610e-01 8.181412539875e-01 8.254010850101e-01 8.317452798154e-01 8.371331850500e-01 8.415349906342e-01 8.449446702155e-01 8.473725666932e-01 8.488486769589e-01 8.494273157970e-01 8.491732936561e-01 8.481795302815e-01 8.465509502441e-01 8.444152069721e-01 8.419112353243e-01 8.391942412089e-01 8.364289785075e-01 8.337853269899e-01 8.314404191020e-01 8.295652274828e-01 8.283208838827e-01 8.278613298889e-01 8.283121512893e-01 8.297793334473e-01 8.323353127449e-01 8.360197972453e-01 8.408356326880e-01 8.467490292116e-01 8.536889278738e-01 8.615523415104e-01 8.702088895410e-01 8.795010581984e-01 8.892603235550e-01 8.993013729332e-01 9.094387930712e-01 9.194918408754e-01 9.292796807139e-01 9.386488294127e-01 9.474518749498e-01 9.555682149643e-01 9.629080409448e-01 9.693938164519e-01 9.749924449714e-01 9.796853076402e-01 9.834843893921e-01 9.864289722839e-01 9.885724481232e-01 9.899921524938e-01 9.907711458397e-01 9.910045862020e-01 9.907852502365e-01 9.902026827741e-01 9.893366339619e-01 9.882512291168e-01 9.869962259704e-01 9.855924004557e-01 9.840488112046e-01 9.823494138817e-01 9.804617430591e-01 9.783497087418e-01 9.759577299777e-01 9.732511642881e-01 9.701953232636e-01 9.667783922204e-01 9.630243331565e-01 9.589801635550e-01 9.547504350091e-01 9.504691413731e-01 9.463216776056e-01 9.425314830739e-01 9.393442293628e-01 9.370389098077e-01 9.358743758050e-01 9.361056676407e-01 9.379385833035e-01 9.415151858817e-01 9.469069368573e-01 9.540813142004e-01 9.629240885972e-01 9.732167469664e-01 9.846706025902e-01 9.969320406503e-01 1.009605323520e+00 1.022295541714e+00 1.034609607965e+00 1.046206987040e+00 1.056805681960e+00 1.066208278197e+00 1.074314881955e+00 1.081122678177e+00 1.086739969022e+00 1.091361737676e+00 1.095265023295e+00 1.098777598566e+00 1.102247931603e+00 1.106013681566e+00 1.110346924759e+00 1.115442478889e+00 1.121361532181e+00 1.128035319249e+00 1.135259298674e+00 1.142686649469e+00 1.149892680174e+00 1.156379152008e+00 1.161646196015e+00 1.165235006468e+00 1.166772252590e+00 1.166029323252e+00 1.162938061668e+00 1.157632318387e+00 1.150441985586e+00 1.141882295629e+00 1.132635731250e+00 1.123468308197e+00 1.115190614518e+00 1.108533114191e+00 1.104070738852e+00 1.102139790336e+00 1.102757485436e+00 1.105640044853e+00 1.110194733367e+00 1.115605897556e+00 1.120941799379e+00 1.125227920707e+00 1.127602242313e+00 1.127375315930e+00 1.124107752313e+00 1.117687805781e+00 1.108293003801e+00 1.096446691129e+00 1.082938394246e+00 1.068758186101e+00 1.055053611147e+00 1.042955588678e+00 1.033526775893e+00 1.027639472142e+00 1.025878554632e+00 1.028557387501e+00 1.035646790228e+00 1.046866366594e+00 1.061674230457e+00 1.079320323850e+00 1.098888057218e+00 1.113521975356e+00 1.126225408568e+00 1.138056797952e+00 1.150076519325e+00 1.162551669487e+00 1.174550348792e+00 1.184185110926e+00 1.189416094792e+00 1.188988792530e+00 1.183043866980e+00 1.173227643693e+00 1.162230250462e+00 1.152852516213e+00 1.147033993372e+00 1.145320495117e+00 1.146992182083e+00 1.150722043016e+00 1.155427037623e+00 1.160758129004e+00 1.166962392496e+00 1.174285401985e+00 1.182251334306e+00 1.189128945001e+00 1.195522865411e+00 1.189623561586e+00 1.107381679553e+00 9.967414017278e-01 9.270436888675e-01 9.514175585235e-01 1.049268694986e+00 1.150635055012e+00 1.197075595096e+00 1.163196430892e+00 1.057678381617e+00 9.231141771897e-01 8.311342441917e-01 8.426009650518e-01 9.412777600093e-01 1.057154289873e+00 1.134959837655e+00 1.152672106359e+00 1.115992011928e+00 1.049790933924e+00 9.868738304240e-01 9.523427715798e-01 9.506016950614e-01 9.686047489355e-01 9.915212167027e-01 1.013010984626e+00 1.033487697961e+00 1.052596741995e+00 1.064460881171e+00 1.059960415582e+00 1.033945776458e+00 9.917759408581e-01 9.507149689735e-01 9.323184478930e-01 9.466843516627e-01 9.824071068223e-01 1.014694038171e+00 1.022049278616e+00 9.971840427419e-01 9.500717163759e-01 9.042846417372e-01 8.849680914640e-01 9.015331633472e-01 9.411057212796e-01 9.814670512138e-01 1.007356378691e+00 1.016931459224e+00 1.018925346688e+00 1.024118914681e+00 1.036306630886e+00 1.049264609313e+00 1.052214047365e+00 1.038675508999e+00 1.012466911482e+00 9.877509234352e-01 9.816389405150e-01 1.002008080247e+00 1.040330531920e+00 1.077145309958e+00 1.093871729634e+00 1.081449252682e+00 1.043834190501e+00 9.972497887161e-01 9.648239121574e-01 9.653534398329e-01 1.001345827600e+00 1.058249124161e+00 1.115402982798e+00 1.156967488430e+00 1.176505215708e+00 1.176779652088e+00 1.166704251663e+00 1.156299721269e+00 1.151321236466e+00 1.150227805709e+00 1.145842161392e+00 1.130447381908e+00 1.101007745599e+00 1.061899229721e+00 1.023744938682e+00 9.982453228403e-01 9.909465506492e-01 9.974700241419e-01 1.007057873828e+00 1.010200062569e+00 1.004293743994e+00 9.941518136325e-01 9.877106033253e-01 9.894686604365e-01 9.966332139726e-01 1.001597149122e+00
 4.024811384841e-01 4.008100965649e-01 3.992486017241e-01 3.978064536010e-01 3.964120305761e-01 3.949530252048e-01 3.933569292854e-01 3.916580355780e-01 3.899823125811e-01 3.884447028837e-01 3.870467786610e-01 3.856760481953e-01 3.841989154615e-01 3.825664492646e-01 3.808513438464e-01 3.791932585512e-01 3.776863874577e-01 3.763058513599e-01 3.749265750456e-01 3.734247864802e-01 3.717762947602e-01 3.700659714248e-01 3.684225072378e-01 3.669241136281e-01 3.655411903442e-01 3.641570440223e-01 3.626524979196e-01 3.609993132520e-01 3.592868075550e-01 3.576529651126e-01 3.561738952021e-01 3.548048167207e-01 3.534193267303e-01 3.519067638234e-01 3.502551092757e-01 3.485545005404e-01 3.469318131159e-01 3.454602524788e-01 3.441064107159e-01 3.427524182552e-01 3.412759757661e-01 3.396422554958e-01 3.379430570882e-01 3.363343293865e-01 3.349200953334e-01 3.336591348714e-01 3.323886289212e-01 3.309467789697e-01 3.293084196807e-01 3.276195889871e-01 3.260872177088e-01 3.248043865607e-01 3.236629510845e-01 3.224380616782e-01 3.209762284468e-01 3.193228248277e-01 3.176885753683e-01 3.162795332262e-01 3.151191625303e-01 3.140234050306e-01 3.127601712182e-01 3.112461837878e-01 3.096095728790e-01 3.080719400623e-01 3.067641427567e-01 3.056305810176e-01 3.044845663865e-01 3.031654244833e-01 3.016585924049e-01 3.000941417044e-01 2.986318516053e-01 2.973465038120e-01 2.961918297514e-01 2.950418855900e-01 2.937715844791e-01 2.923419604546e-01 2.908345243174e-01 2.894014964673e-01 2.881567205831e-01 2.870891144091e-01 2.860558956145e-01 2.848785134443e-01 2.834876479981e-01 2.820024660499e-01 2.806443360595e-01 2.795527961625e-01 2.786550828331e-01 2.777241317534e-01 2.765616514348e-01 2.751674055137e-01 2.737501036802e-01 2.725528960722e-01 2.716431731883e-01 2.708533141273e-01 2.699315759006e-01 2.687495854260e-01 2.674007057093e-01 2.661201408823e-01 2.650949242746e-01 2.643098726445e-01 2.635671180158e-01 2.626535647562e-01 2.615109955181e-01 2.602743060561e-01 2.591609381910e-01 2.582999004665e-01 2.576297323852e-01 2.569491146828e-01 2.560845260717e-01 2.550326907431e-01 2.539515291782e-01 2.530279655866e-01 2.523299179859e-01 2.517590856426e-01 2.511357488700e-01 2.503465209199e-01 2.494282568594e-01 2.485278087622e-01 2.477796963574e-01 2.472091236084e-01 2.467237584344e-01 2.461873421966e-01 2.455223060723e-01 2.447683631243e-01 2.440463385557e-01 2.434604489518e-01 2.430260395787e-01 2.426599483721e-01 2.422481326827e-01 2.417312800136e-01 2.411523987170e-01 2.406163104677e-01 2.402036437713e-01 2.399139444870e-01 2.396761712992e-01 2.394009062848e-01 2.390488830516e-01 2.386585462027e-01 2.383103833849e-01 2.380650153853e-01 2.379217971396e-01 2.378243599502e-01 2.377043595247e-01 2.375306339007e-01 2.373336622548e-01 2.371787810220e-01 2.371075994561e-01 2.371165948224e-01 2.371644671562e-01 2.372032624519e-01 2.372138397458e-01 2.372165035606e-01 2.372517632513e-01 2.373465812573e-01 2.375038597446e-01 2.377021535308e-01 2.379089821302e-01 2.381056946454e-01 2.383018264736e-01 2.385223493808e-01 2.387885353162e-01 2.391062157670e-01 2.394626503830e-01 2.398357798193e-01 2.402123089067e-01 2.405970333927e-01 2.410026411993e-01 2.414428355333e-01 2.419225883730e-01 2.424367761335e-01 2.429703008563e-01 2.435191662879e-01 2.440843210222e-01 2.446710290306e-01 2.452826644610e-01 2.459220434373e-01 2.465878995696e-01 2.472769175583e-01 2.479901151803e-01 2.487247826305e-01 2.494769929350e-01 2.502450908224e-01 2.510341546443e-01 2.518472387736e-01 2.526865808337e-01 2.535519684892e-01 2.544359375509e-01 2.553340712386e-01 2.562475917378e-01 2.571809471133e-01 2.581371027691e-01 2.591168924089e-01 2.601174690876e-01 2.611342667205e-01 2.621668819814e-01 2.632168001845e-01 2.642858616404e-01 2.653746509941e-01 2.664816998528e-01 2.676053109075e-01 2.687441399606e-01 2.698986026161e-01 2.710715725403e-01 2.722623486641e-01 2.734695434847e-01 2.746915620063e-01 2.759261214988e-01 2.771724025450e-01 2.784352029958e-01 2.797153280004e-01 2.810128720921e-01 2.823245985011e-01 2.836479180551e-01 2.849808011011e-01 2.863259796441e-01 2.876873429035e-01 2.890643421234e-01 2.904544438106e-01 2.918561566193e-01 2.932677161298e-01 2.946899140147e-01 2.961252298738e-01 2.975731208348e-01 2.990314745894e-01 3.004997058697e-01 3.019787515447e-01 3.034667951709e-01 3.049663079047e-01 3.064765834136e-01 3.079952525732e-01 3.095210987921e-01 3.110550049165e-01 3.125982862260e-01 3.141511465027e-01 3.157133720593e-01 3.172834180708e-01 3.188585910593e-01 3.204405392633e-01 3.220286368459e-01 3.236242421153e-01 3.252285353305e-01 3.268407802039e-01 3.284580465971e-01 3.300793018939e-01 3.317048198753e-01 3.333353152360e-01 3.349720931633e-01 3.366163548606e-01 3.382661942164e-01 3.399192290061e-01 3.415745611852e-01 3.432323068782e-01 3.448938776630e-01 3.465613233824e-01 3.482339515298e-01 3.499102539799e-01 3.515876651673e-01 3.532656742521e-01 3.549446547090e-01 3.566275450242e-01 3.583137971524e-01 3.600034829932e-01 3.616940217459e-01 3.633839794013e-01 3.650743126821e-01 3.667664087193e-01 3.684597564812e-01 3.701539684511e-01 3.718488340894e-01 3.735436990619e-01 3.752381761808e-01 3.769331153068e-01 3.786278716167e-01 3.803218994651e-01 3.820147071795e-01 3.837067738009e-01 3.853975155666e-01 3.870875892641e-01 3.887777802815e-01 3.904663488971e-01 3.921518348512e-01 3.938351569489e-01 3.955162122436e-01 3.971961868433e-01 3.988740414475e-01 4.005497860133e-01 4.022230039780e-01 4.038925789961e-01 4.055579409868e-01 4.072207081212e-01 4.088810746736e-01 4.105380978354e-01 4.121919907302e-01 4.138406874172e-01 4.154846969100e-01 4.171251188861e-01 4.187619914952e-01 4.203951192877e-01 4.220232614844e-01 4.236458720663e-01 4.252628625994e-01 4.268749742468e-01 4.284827870142e-01 4.300848767620e-01 4.316812278188e-01 4.332714116785e-01 4.348552748557e-01 4.364332426843e-01 4.380044700792e-01 4.395702165411e-01 4.411302106901e-01 4.426830668409e-01 4.442285900576e-01 4.457667517442e-01 4.472979450537e-01 4.488216623686e-01 4.503391899161e-01 4.518485958710e-01 4.533508524030e-01 4.548441072895e-01 4.563285086825e-01 4.578059533033e-01 4.592754444386e-01 4.607366757173e-01 4.621890105253e-01 4.636317132550e-01 4.650647324940e-01 4.664900849459e-01 4.679064628747e-01 4.693133529219e-01 4.707102030768e-01 4.720968633777e-01 4.734732115182e-01 4.748409371368e-01 4.761994129588e-01 4.775475139234e-01 4.788845120573e-01 4.802100852243e-01 4.815256816702e-01 4.828318173056e-01 4.841281228474e-01 4.854126142376e-01 4.866857669527e-01 4.879465742011e-01 4.891970947560e-01 4.904372118263e-01 4.916658058933e-01 4.928817980105e-01 4.940867515274e-01 4.952780227560e-01 4.964584487797e-01 4.976270481794e-01 4.987820786834e-01 4.999259266515e-01 5.010566230200e-01 5.021737528595e-01 5.032786121641e-01 5.043702645727e-01 5.054484137831e-01 5.065142069603e-01 5.075662719449e-01 5.086042655288e-01 5.096298379555e-01 5.106403996234e-01 5.116371476475e-01 5.126203682971e-01 5.135886836653e-01 5.145435648413e-01 5.154850988310e-01 5.164103988258e-01 5.173211034748e-01 5.182173506199e-01 5.190982455003e-01 5.199660937930e-01 5.208191106940e-01 5.216562095746e-01 5.224771126355e-01 5.232826377349e-01 5.240726591054e-01 5.248494609468e-01 5.256102724500e-01 5.263537357914e-01 5.270815939924e-01 5.277923681121e-01 5.284872115242e-01 5.291679104257e-01 5.298307029650e-01 5.304771647186e-01 5.311070763487e-01 5.317190288520e-01 5.323149856097e-01 5.328946748724e-01 5.334558264193e-01 5.340016941413e-01 5.345293387895e-01 5.350383912426e-01 5.355323345537e-01 5.360076161336e-01 5.364653696868e-01 5.369056561880e-01 5.373276597358e-01 5.377311172450e-01 5.381183398350e-01 5.384865173569e-01 5.388373144041e-01 5.391687617193e-01 5.394818351391e-01 5.397771132071e-01 5.400538685076e-01 5.403121783551e-01 5.405526724658e-01 5.407731988976e-01 5.409748778788e-01 5.411585501120e-01 5.413229862822e-01 5.414692086603e-01 5.415960354585e-01 5.417031213191e-01 5.417918338669e-01 5.418606055541e-01 5.419102514585e-01 5.419414756651e-01 5.419528099375e-01 5.419440731907e-01 5.419163672576e-01 5.418687277799e-01 5.418018843458e-01 5.417152835524e-01 5.416084038648e-01 5.414822669320e-01 5.413361277884e-01 5.411705018847e-01 5.409842894991e-01 5.407788242594e-01 5.405529375170e-01 5.403076244935e-01 5.400416932806e-01 5.397559985616e-01 5.394502459922e-01 5.391247296630e-01 5.387788732098e-01 5.384134964665e-01 5.380275691278e-01 5.376216777354e-01 5.371954542037e-01 5.367490675024e-01 5.362833607137e-01 5.357970128333e-01 5.352906760844e-01 5.347632718221e-01 5.342175278658e-01 5.336507881986e-01 5.330642363616e-01 5.324577359730e-01 5.318314557178e-01 5.311846979560e-01 5.305181952095e-01 5.298319848933e-01 5.291259355690e-01 5.284001954619e-01 5.276542413901e-01 5.268896549658e-01 5.261045044276e-01 5.253002121763e-01 5.244771637043e-01 5.236341982353e-01 5.227718174257e-01 5.218905378950e-01 5.209902695635e-01 5.200704869492e-01 5.191323121821e-01 5.181751531971e-01 5.171996265699e-01 5.162042999080e-01 5.151922867882e-01 5.141604443123e-01 5.131109541356e-01 5.120442304230e-01 5.109584636976e-01 5.098553452572e-01 5.087346551709e-01 5.075966079469e-01 5.064409251163e-01 5.052674138948e-01 5.040784707238e-01 5.028722805495e-01 5.016494295298e-01 5.004099868047e-01 4.991547395269e-01 4.978834341307e-01 4.965963080810e-01 4.952933881890e-01 4.939758041496e-01 4.926424255450e-01 4.912950185136e-01 4.899333004778e-01 4.885568380939e-01 4.871660606417e-01 4.857621447022e-01 4.843447159115e-01 4.829145032082e-01 4.814710878164e-01 4.800149849902e-01 4.785476485268e-01 4.770677213886e-01 4.755759739179e-01 4.740743050902e-01 4.725611510338e-01 4.710377591760e-01 4.695042945725e-01 4.679612990801e-01 4.664100839621e-01 4.648488431047e-01 4.632798416665e-01 4.617027905665e-01 4.601178809007e-01 4.585273232343e-01 4.569288603061e-01 4.553243539461e-01 4.537147925876e-01 4.520998074477e-01 4.504812700025e-01 4.488580954364e-01 4.472307672516e-01 4.456018017861e-01 4.439691379929e-01 4.423356871712e-01 4.407003556115e-01 4.390639736654e-01 4.374289713200e-01 4.357931931567e-01 4.341589863167e-01 4.325275129635e-01 4.308974326373e-01 4.292714948898e-01 4.276483310655e-01 4.260300234832e-01 4.244179627178e-01 4.228097440044e-01 4.212093787125e-01 4.196164051586e-01 4.180307228706e-01 4.164553575464e-01 4.148878928814e-01 4.133315449557e-01 4.117869187421e-01 4.102532329638e-01 4.087324751245e-01 4.072259103173e-01 4.057327198053e-01 4.042554629518e-01 4.027934235733e-01 4.013492708098e-01 3.999214389434e-01 3.985130370921e-01 3.971236345056e-01 3.957536420553e-01 3.944058345384e-01 3.930796128828e-01 3.917756565266e-01 3.904959270812e-01 3.892397744153e-01 3.880099599386e-01 3.868055603436e-01 3.856277829842e-01 3.844788441687e-01 3.833574651705e-01 3.822659110645e-01 3.812050234709e-01 3.801743714367e-01 3.791769869589e-01 3.782111119181e-01 3.772790922818e-01 3.763818108361e-01 3.755178809664e-01 3.746916143923e-01 3.739003852596e-01 3.731460907333e-01 3.724306939734e-01 3.717529493317e-01 3.711136951539e-01 3.705148632372e-01 3.699564095113e-01 3.694381357088e-01 3.689609150082e-01 3.685258010184e-01 3.681328665777e-01 3.677811878005e-01 3.674744210046e-01 3.672088967587e-01 3.669888822936e-01 3.668116636790e-01 3.666786456499e-01 3.665904656249e-01 3.665456033915e-01 3.665466149192e-01 3.665917597727e-01 3.666811443389e-01 3.668156209226e-01 3.669944104233e-01 3.672185614478e-01 3.674863662942e-01 3.677987247369e-01 3.681548202394e-01 3.685547947755e-01 3.689980499570e-01 3.694845864188e-01 3.700139485348e-01 3.705857794511e-01 3.711989098974e-01 3.718537132496e-01 3.725497197046e-01 3.732848224661e-01 3.740605688272e-01 3.748747018522e-01 3.757273129280e-01 3.766169071276e-01 3.775428753260e-01 3.785063980469e-01 3.795036654480e-01 3.805349974054e-01 3.816002504149e-01 3.826972323062e-01 3.838270218156e-01 3.849855819380e-01 3.861746360734e-01 3.873915604850e-01 3.886358770409e-01 3.899072730181e-01 3.912029474139e-01 3.925226915908e-01 3.938658238340e-01 3.952296770820e-01 3.966156506536e-01 3.980196125538e-01 3.994425791337e-01 4.008820957866e-01 4.023373648188e-01 4.038079070746e-01 4.052902069474e-01 4.067860277624e-01 4.082915947250e-01 4.098067203228e-01 4.113305040229e-01 4.128596792955e-01 4.143958162841e-01 4.159353106170e-01 4.174781882933e-01 4.190229145428e-01 4.205669117501e-01 4.221112211551e-01 4.236515468547e-01 4.251892214013e-01 4.267219124882e-01 4.282476694093e-01 4.297673106152e-01 4.312760903964e-01 4.327757016701e-01 4.342634971361e-01 4.357383518132e-01 4.371996626383e-01 4.386439311891e-01 4.400733375103e-01 4.414835431440e-01 4.428745747854e-01 4.442449360889e-01 4.455920713995e-01 4.469196012488e-01 4.482192449683e-01 4.494947220307e-01 4.507432136194e-01 4.519626684180e-01 4.531540559418e-01 4.543119612454e-01 4.554420016568e-01 4.565362397378e-01 4.575964286324e-01 4.586230588976e-01 4.596098773828e-01 4.605627398659e-01 4.614730669661e-01 4.623451815101e-01 4.631763204225e-01 4.639626202249e-01 4.647094828058e-01 4.654072252139e-01 4.660639123824e-01 4.666713385139e-01 4.672298588014e-01 4.677434130307e-01 4.682019831550e-01 4.686146746989e-01 4.689715654665e-01 4.692774339304e-01 4.695303838130e-01 4.697244435465e-01 4.698686239470e-01 4.699501599197e-01 4.699790850148e-01 4.699464750192e-01 4.698533977830e-01 4.697057504639e-01 4.694887488030e-01 4.692176846429e-01 4.688778238892e-01 4.684770617179e-01 4.680132213884e-01 4.674791132090e-01 4.668870252290e-01 4.662200042959e-01 4.654919440507e-01 4.646929958981e-01 4.638236641814e-01 4.628915410524e-01 4.618805893376e-01 4.608079925290e-01 4.596575681871e-01 4.584386572555e-01 4.571488517962e-01 4.557804710314e-01 4.543483028420e-01 4.528319778963e-01 4.512510273992e-01 4.495903427660e-01 4.478547116440e-01 4.460493128980e-01 4.441596016916e-01 4.422047454373e-01 4.401649808587e-01 4.380539001565e-01 4.358666545389e-01 4.335978951528e-01 4.312611679014e-01 4.288378219631e-01 4.263469677040e-01 4.237726630282e-01 4.211233552482e-01 4.184012068850e-01 4.155951432434e-01 4.127211674658e-01 4.097632815161e-01 4.067344818270e-01 4.036287794235e-01 4.004449143916e-01 3.971917474589e-01 3.938562424414e-01 3.904536297935e-01 3.869732048435e-01 3.834202842560e-01 3.797971260858e-01 3.760981041718e-01 3.723327089825e-01 3.684927831987e-01 3.645861450842e-01 3.606107468148e-01 3.565657085891e-01 3.524582009660e-01 3.482813360362e-01 3.440435028295e-01 3.397424984265e-01 3.353783207531e-01 3.309570077671e-01 3.264749786346e-01 3.219381081106e-01 3.173463095299e-01 3.127010605845e-01 3.080066201281e-01 3.032610522968e-01 2.984723138521e-01 2.936384281579e-01 2.887624453269e-01 2.838512554979e-01 2.789003018687e-01 2.739217504116e-01 2.689101501885e-01 2.638757946460e-01 2.588209223522e-01 2.537450081613e-01 2.486618599690e-01 2.435652497412e-01 2.384693533773e-01 2.333742472757e-01 2.282863542321e-01 2.232172925858e-01 2.181629692364e-01 2.131440926315e-01 2.081571943273e-01 2.032160462777e-01 1.983315467607e-01 1.935054089753e-01 1.887613508915e-01 1.840957309814e-01 1.795328310226e-01 1.750803180975e-01 1.707503521234e-01 1.665670466436e-01 1.625311076473e-01 1.586779501316e-01 1.550080791654e-01 1.515500233989e-01 1.483209904032e-01 1.453337606552e-01 1.426202607506e-01 1.401812689401e-01 1.380534059082e-01 1.362378728029e-01 1.347585482000e-01 1.336273270507e-01 1.328456198447e-01 1.324350688629e-01 1.323808523620e-01 1.327005889407e-01 1.333763937461e-01 1.344078528045e-01 1.357874981938e-01 1.374915428882e-01 1.395201929934e-01 1.418384824787e-01 1.444440754225e-01 1.473062914765e-01 1.504105570719e-01 1.537385619014e-01 1.572606311425e-01 1.609743175469e-01 1.648425742700e-01 1.688621361028e-01 1.730081713646e-01 1.772653208348e-01 1.816240600696e-01 1.860579186406e-01 1.905697269697e-01 1.951312368355e-01 1.997415615710e-01 2.043848938686e-01 2.090477454262e-01 2.137312075469e-01 2.184104206359e-01 2.230923784856e-01 2.277560848677e-01 2.324009022280e-01 2.370200301844e-01 2.415978621454e-01 2.461423955490e-01 2.506308752308e-01 2.550723149718e-01 2.594504523137e-01 2.637635301722e-01 2.680110000104e-01 2.721758378615e-01 2.762687341697e-01 2.802707689384e-01 2.841885176588e-01 2.880112669816e-01 2.917352645008e-01 2.953630418532e-01 2.988792244267e-01 3.022942931749e-01 3.055917886934e-01 3.087770348685e-01 3.118454643300e-01 3.147886314029e-01 3.176135304459e-01 3.203048065895e-01 3.228731327961e-01 3.253055920289e-01 3.276046385932e-01 3.297693492200e-01 3.317914593301e-01 3.336787998222e-01 3.354178521331e-01 3.370177280348e-01 3.384711068752e-01 3.397758369197e-01 3.409371598220e-01 3.419437515460e-01 3.428075995360e-01 3.435162792742e-01 3.440768552276e-01 3.444864313493e-01 3.447428115857e-01 3.448526230613e-01 3.448066696694e-01 3.446159792830e-01 3.442725001082e-01 3.437826236384e-01 3.431474485755e-01 3.423635160401e-01 3.414414619830e-01 3.403734403986e-01 3.391723303249e-01 3.378323792412e-01 3.363609266016e-01 3.347616891108e-01 3.330351029905e-01 3.311929308611e-01 3.292297636110e-01 3.271610900260e-01 3.249849774785e-01 3.227104146092e-01 3.203481264928e-01 3.178962786687e-01 3.153741006497e-01 3.127791323158e-01 3.101296069252e-01 3.074307777315e-01 3.046908032152e-01 3.019299146038e-01 2.991476278290e-01 2.963691134244e-01 2.935981283601e-01 2.908537942273e-01 2.881522011694e-01 2.855018599069e-01 2.829308419779e-01 2.804439967092e-01 2.780690460505e-01 2.758184841926e-01 2.737107698213e-01 2.717707160430e-01 2.700083831161e-01 2.684528923448e-01 2.671133781407e-01 2.660177347105e-01 2.651782539910e-01 2.646117006249e-01 2.643393101126e-01 2.643685717693e-01 2.647208295086e-01 2.654001936790e-01 2.664221019939e-01 2.677908881320e-01 2.695112470876e-01 2.715917345865e-01 2.740238379465e-01 2.768168779529e-01 2.799578330807e-01 2.834487049606e-01 2.872787363518e-01 2.914361739438e-01 2.959176183271e-01 3.007018829147e-01 3.057851284238e-01 3.111449537906e-01 3.167708490193e-01 3.226468381042e-01 3.287537241566e-01 3.350803120460e-01 3.416032341681e-01 3.483123573017e-01 3.551852455192e-01 3.622084461438e-01 3.693653049936e-01 3.766362094457e-01 3.840091001846e-01 3.914645480615e-01 3.989902230418e-01 4.065664900982e-01 4.141814947618e-01 4.218195824050e-01 4.294645398788e-01 4.371060761138e-01 4.447244884346e-01 4.523117773098e-01 4.598505058384e-01 4.673300220333e-01 4.747386468342e-01 4.820594609706e-01 4.892870836909e-01 4.964023867969e-01 5.034005409138e-01 5.102664543575e-01 5.169893152419e-01 5.235623267625e-01 5.299687359656e-01 5.362061663730e-01 5.422594170916e-01 5.481214041541e-01 5.537842211058e-01 5.592363549945e-01 5.644742408438e-01 5.694846442747e-01 5.742655627092e-01 5.788059628220e-01 5.831010295363e-01 5.871457891597e-01 5.909304988982e-01 5.944562435110e-01 5.977114462466e-01 6.006973477936e-01 6.034071445305e-01 6.058375208946e-01 6.079893847560e-01 6.098547599333e-01 6.114392324913e-01 6.127350787153e-01 6.137468292834e-01 6.144747746446e-01 6.149159397411e-01 6.150790887653e-01 6.149588835171e-01 6.145663004956e-01 6.139015210270e-01 6.129686007226e-01 6.117779112001e-01 6.103310374201e-01 6.086405590856e-01 6.067110376176e-01 6.045559316738e-01 6.021838429343e-01 5.996068935707e-01 5.968384650552e-01 5.938908997003e-01 5.907827043426e-01 5.875250190040e-01 5.841394812975e-01 5.806417243844e-01 5.770516020586e-01 5.733921420564e-01 5.696795517624e-01 5.659423920992e-01 5.621998671055e-01 5.584772902432e-01 5.548018392264e-01 5.511952503303e-01 5.476884551166e-01 5.443029407968e-01 5.410694175677e-01 5.380132884140e-01 5.351601347209e-01 5.325372598457e-01 5.301676892969e-01 5.280780168423e-01 5.262873059827e-01 5.248205726851e-01 5.236928175132e-01 5.229232639488e-01 5.225263799079e-01 5.225089760055e-01 5.228865980101e-01 5.236570809916e-01 5.248287187633e-01 5.263969792036e-01 5.283549730792e-01 5.307005105455e-01 5.334150452595e-01 5.364906216701e-01 5.399051044915e-01 5.436394126130e-01 5.476720850107e-01 5.519748578983e-01 5.565244271011e-01 5.612865220032e-01 5.662360664406e-01 5.713380117793e-01 5.765590445392e-01 5.818680537283e-01 5.872273170279e-01 5.926078554148e-01 5.979693489577e-01 6.032814032445e-01 6.085089383855e-01 6.136168328272e-01 6.185764958362e-01 6.233497906791e-01 6.279119287093e-01 6.322270373280e-01 6.362694090253e-01 6.400110274459e-01 6.434219578935e-01 6.464824523238e-01 6.491633896751e-01 6.514467628768e-01 6.533104103329e-01 6.547329345253e-01 6.557031352402e-01 6.562004297706e-01 6.562161768015e-01 6.557376710992e-01 6.547556856452e-01 6.532660332439e-01 6.512619008907e-01 6.487458265586e-01 6.457160498170e-01 6.421784983573e-01 6.381398712595e-01 6.336110460095e-01 6.286041938107e-01 6.231387711037e-01 6.172323477069e-01 6.109110205952e-01 6.042032269997e-01 5.971394532325e-01 5.897586146292e-01 5.820996086657e-01 5.742078401291e-01 5.661365943451e-01 5.579363547586e-01 5.496704623569e-01 5.414000179802e-01 5.331952529010e-01 5.251302934077e-01 5.172791557571e-01 5.097251391898e-01 5.025474112627e-01 4.958313639389e-01 4.896609317849e-01 4.841150526471e-01 4.792755985676e-01 4.752117482826e-01 4.719916762129e-01 4.696685415558e-01 4.682880084035e-01 4.678795789246e-01 4.684588333368e-01 4.700297450613e-01 4.725719417627e-01 4.760595931401e-01 4.804465450973e-01 4.856743975972e-01 4.916757136584e-01 4.983695054244e-01 5.056712577195e-01 5.134876415919e-01 5.217230842339e-01 5.302780359354e-01 5.390549452359e-01 5.479554439905e-01 5.568802290667e-01 5.657395795551e-01 5.744357783835e-01 5.828874100893e-01 5.910081523713e-01 5.987180272473e-01 6.059494587704e-01 6.126254738185e-01 6.186890086344e-01 6.240813381247e-01 6.287490098516e-01 6.326486655267e-01 6.357398319494e-01 6.379907564941e-01 6.393750293840e-01 6.398761312909e-01 6.394811192202e-01 6.381867773493e-01 6.360021585562e-01 6.329357592999e-01 6.290157190363e-01 6.242723987526e-01 6.187481312678e-01 6.125005167765e-01 6.055893064735e-01 5.980937181944e-01 5.901043695104e-01 5.817179292067e-01 5.730514299829e-01 5.642321636373e-01 5.553966197077e-01 5.466965611108e-01 5.382930183037e-01 5.303512822651e-01 5.230500824618e-01 5.165604884514e-01 5.110526829863e-01 5.066921479851e-01 5.036205801945e-01 5.019647896959e-01 5.018193287688e-01 5.032485777364e-01 5.062777029412e-01 5.108965569495e-01 5.170580364509e-01 5.246741694205e-01 5.336372952790e-01 5.438036459699e-01 5.550167508212e-01 5.671054391189e-01 5.798864916633e-01 5.931796924584e-01 6.068001080749e-01 6.205697372076e-01 6.343158099287e-01 6.478756493868e-01 6.610948948912e-01 6.738323966472e-01 6.859588574110e-01 6.973534478768e-01 7.079166443948e-01 7.175544531928e-01 7.261879893881e-01 7.337584660505e-01 7.402129434399e-01 7.455185585001e-01 7.496550479271e-01 7.526176719971e-01 7.544163271811e-01 7.550749228070e-01 7.546363391910e-01 7.531529190871e-01 7.506986823631e-01 7.473606865521e-01 7.432348552514e-01 7.384430367172e-01 7.331087079908e-01 7.273756787555e-01 7.213948388065e-01 7.153282338085e-01 7.093427714412e-01 7.036082986815e-01 6.983007135742e-01 6.935825862149e-01 6.896171823107e-01 6.865497819554e-01 6.845087354121e-01 6.836035162133e-01 6.839136485963e-01 6.854928071648e-01 6.883601426007e-01 6.925071824218e-01 6.978936808824e-01 7.044449164003e-01 7.120700264003e-01 7.206476761125e-01 7.300395555022e-01 7.400999304938e-01 7.506660265586e-01 7.615765838168e-01 7.726668000638e-01 7.837725911041e-01 7.947411764796e-01 8.054227310178e-01 8.156773104339e-01 8.253820217140e-01 8.344227219923e-01 8.427024242354e-01 8.501394998098e-01 8.566669851048e-01 8.622415415838e-01 8.668324153166e-01 8.704287952530e-01 8.730444942293e-01 8.747064963984e-01 8.754678010234e-01 8.753968215399e-01 8.745857619356e-01 8.731433258226e-01 8.711963664307e-01 8.688887966739e-01 8.663761522742e-01 8.638294072891e-01 8.614182980907e-01 8.593206782127e-01 8.577115764807e-01 8.567498120655e-01 8.565880028787e-01 8.573498550716e-01 8.591370673039e-01 8.620183293660e-01 8.660249891742e-01 8.711550926792e-01 8.773653140961e-01 8.845797918419e-01 8.926867467753e-01 9.015504094244e-01 9.110083082829e-01 9.208847331550e-01 9.309980196940e-01 9.411529059367e-01 9.511758366790e-01 9.608877317195e-01 9.701317849477e-01 9.787751122054e-01 9.866953408070e-01 9.938127521086e-01 1.000061991389e+00 1.005408621902e+00 1.009852036257e+00 1.013406135344e+00 1.016118458687e+00 1.018048855287e+00 1.019276124279e+00 1.019886183003e+00 1.019970283975e+00 1.019620724940e+00 1.018914921236e+00 1.017928258996e+00 1.016709621690e+00 1.015295711615e+00 1.013697911740e+00 1.011908813972e+00 1.009908918383e+00 1.007652173911e+00 1.005103929008e+00 1.002213845017e+00 9.989497587207e-01 9.953008159701e-01 9.912719360424e-01 9.869163887524e-01 9.823174830650e-01 9.776115962670e-01 9.729784643844e-01 9.686345573791e-01 9.648456957798e-01 9.618832976381e-01 9.600408364417e-01 9.595881069781e-01 9.607619251968e-01 9.637456510869e-01 9.686340617595e-01 9.754423059196e-01 9.840737138365e-01 9.943387675927e-01 1.005959956164e+00 1.018579225294e+00 1.031805035992e+00 1.045210052103e+00 1.058385571778e+00 1.070950318340e+00 1.082586189005e+00 1.093057708697e+00 1.102216073259e+00 1.110029359230e+00 1.116558115781e+00 1.121973721209e+00 1.126527575988e+00 1.130527653488e+00 1.134322366245e+00 1.138239480559e+00 1.142576188208e+00 1.147532283314e+00 1.153197155290e+00 1.159531095454e+00 1.166336426533e+00 1.173303495210e+00 1.180001907278e+00 1.185941686620e+00 1.190615778769e+00 1.193541292979e+00 1.194336249251e+00 1.192735096849e+00 1.188652124827e+00 1.182201063856e+00 1.173694602939e+00 1.163658894302e+00 1.152776110671e+00 1.141862856625e+00 1.131769555435e+00 1.123293964440e+00 1.117099837986e+00 1.113586590425e+00 1.112865539167e+00 1.114701907156e+00 1.118538902183e+00 1.123592262160e+00 1.128898720546e+00 1.133481586294e+00 1.136434873275e+00 1.137014995783e+00 1.134763024318e+00 1.129487876145e+00 1.121343803853e+00 1.110802200160e+00 1.098578898230e+00 1.085642599883e+00 1.073046215215e+00 1.061877815392e+00 1.053154871750e+00 1.047690659413e+00 1.046092740543e+00 1.048656501020e+00 1.055420226380e+00 1.066144335615e+00 1.080329581920e+00 1.097275875365e+00 1.110531743746e+00 1.122490877903e+00 1.134260498134e+00 1.146914594148e+00 1.160656668402e+00 1.174419030066e+00 1.186108834740e+00 1.193443889302e+00 1.194918809533e+00 1.190446147083e+00 1.181472424159e+00 1.170549466575e+00 1.160443549579e+00 1.153196345956e+00 1.149609816048e+00 1.149350973256e+00 1.151548700998e+00 1.155553192172e+00 1.161327507856e+00 1.169200693598e+00 1.179167309086e+00 1.190166653924e+00 1.199706399894e+00 1.207158286036e+00 1.189275879749e+00 1.098642231082e+00 9.920680699404e-01 9.425713370621e-01 9.913847097216e-01 1.101473510262e+00 1.200045682077e+00 1.233478573922e+00 1.181878954669e+00 1.059252656134e+00 9.142482368693e-01 8.247860912157e-01 8.499499238872e-01 9.608263175526e-01 1.080228838497e+00 1.153249764309e+00 1.160187608345e+00 1.109693382618e+00 1.030802177405e+00 9.619247084973e-01 9.326177549756e-01 9.458849831797e-01 9.816155864795e-01 1.017278157821e+00 1.041339779855e+00 1.052801100036e+00 1.054507247650e+00 1.047614185114e+00 1.031059972762e+00 1.005711004777e+00 9.787019650478e-01 9.629293785208e-01 9.692315388627e-01 9.961800561281e-01 1.028371560203e+00 1.045511915626e+00 1.033879935477e+00 9.934283619882e-01 9.394336007723e-01 8.974216513343e-01 8.889874331048e-01 9.154887813718e-01 9.577511497887e-01 9.927120324129e-01 1.008040471932e+00 1.006400359495e+00 1.001403915467e+00 1.007528069669e+00 1.029054038814e+00 1.056650446015e+00 1.074661612032e+00 1.071799140630e+00 1.048028652226e+00 1.015723949692e+00 9.943592226630e-01 9.991056769037e-01 1.029648507254e+00 1.070072550217e+00 1.099560432094e+00 1.103196739472e+00 1.077571612055e+00 1.031899225091e+00 9.856779070598e-01 9.614765145908e-01 9.727728048647e-01 1.015115162177e+00 1.070320939830e+00 1.118844471456e+00 1.148815192831e+00 1.158861860657e+00 1.156358517619e+00 1.152293895299e+00 1.154392974123e+00 1.161976251644e+00 1.166589489237e+00 1.157884318394e+00 1.130511842686e+00 1.088274339252e+00 1.043604626421e+00 1.011753803369e+00 1.001288661671e+00 1.007911459174e+00 1.018165303882e+00 1.019513441939e+00 1.008292109622e+00 9.910697217323e-01 9.794923386455e-01 9.811165016105e-01 9.929437324964e-01 1.003959042272e+00
 4.222013808935e-01 4.205488339615e-01 4.190056203762e-01 4.175867953540e-01 4.162219658419e-01 4.147944710314e-01 4.132241608714e-01 4.115425668970e-01 4.098810841803e-01 4.083608852460e-01 4.069845108003e-01 4.056375990080e-01 4.041850281077e-01 4.025733513581e-01 4.008720363615e-01 3.992228442946e-01 3.977270408022e-01 3.963638718118e-01 3.950063514969e-01 3.935251933522e-01 3.918915174976e-01 3.901895231175e-01 3.885505185368e-01 3.870575667229e-01 3.856868406984e-01 3.843206348996e-01 3.828332071477e-01 3.811900319301e-01 3.794791839781e-01 3.778442436671e-01 3.763659393030e-01 3.750055444909e-01 3.736339166582e-01 3.721339339986e-01 3.704856913871e-01 3.687788808560e-01 3.671474975603e-01 3.656734360841e-01 3.643269626099e-01 3.629835356430e-01 3.615118362420e-01 3.598724301802e-01 3.581598495953e-01 3.565385435236e-01 3.551181435284e-01 3.538590738818e-01 3.525908794842e-01 3.511446438592e-01 3.494923828158e-01 3.477842452514e-01 3.462327222684e-01 3.449360593502e-01 3.437863666574e-01 3.425542075739e-01 3.410791669593e-01 3.394028357007e-01 3.377395620029e-01 3.363013772569e-01 3.351167914758e-01 3.340026445678e-01 3.327221569113e-01 3.311840680206e-01 3.295133589998e-01 3.279340664944e-01 3.265859355108e-01 3.254180649789e-01 3.242439189431e-01 3.228960445278e-01 3.213533361386e-01 3.197433067615e-01 3.182290139478e-01 3.168923339505e-01 3.156923540606e-01 3.145036679802e-01 3.131946816571e-01 3.117195854458e-01 3.101555626858e-01 3.086579303623e-01 3.073490588619e-01 3.062247804219e-01 3.051421671006e-01 3.039163737872e-01 3.024685066128e-01 3.009119830151e-01 2.994732503998e-01 2.983011275169e-01 2.973336552690e-01 2.963427775995e-01 2.951198103585e-01 2.936523963432e-01 2.921436509363e-01 2.908454322336e-01 2.898400813605e-01 2.889690257774e-01 2.879765151971e-01 2.867176358846e-01 2.852733078332e-01 2.838793879284e-01 2.827362451637e-01 2.818442713211e-01 2.810110833640e-01 2.800114828113e-01 2.787712894737e-01 2.774166887437e-01 2.761710993775e-01 2.751796808784e-01 2.743921643077e-01 2.736060445144e-01 2.726357709616e-01 2.714633556418e-01 2.702438453103e-01 2.691717109384e-01 2.683292416263e-01 2.676251731091e-01 2.668777641136e-01 2.659596827902e-01 2.648996337295e-01 2.638417938322e-01 2.629291730985e-01 2.621992615709e-01 2.615645837434e-01 2.608840358616e-01 2.600699244668e-01 2.591544129927e-01 2.582577173320e-01 2.574932916330e-01 2.568843960594e-01 2.563509629315e-01 2.557750067066e-01 2.550896549528e-01 2.543314426932e-01 2.536064712140e-01 2.530004899659e-01 2.525204719906e-01 2.520971310610e-01 2.516392826241e-01 2.511009391356e-01 2.505158219715e-01 2.499661750822e-01 2.495151031382e-01 2.491672639438e-01 2.488690662071e-01 2.485505643495e-01 2.481754727016e-01 2.477721860561e-01 2.474043454654e-01 2.471165634354e-01 2.469088468255e-01 2.467440203993e-01 2.465715939298e-01 2.463694285673e-01 2.461556924271e-01 2.459704626455e-01 2.458413864636e-01 2.457753276025e-01 2.457519696679e-01 2.457393301944e-01 2.457157815171e-01 2.456897091233e-01 2.456860536435e-01 2.457259713772e-01 2.458175428712e-01 2.459488330525e-01 2.460981960055e-01 2.462516644646e-01 2.464128662862e-01 2.465939720007e-01 2.468086093371e-01 2.470634641521e-01 2.473529155742e-01 2.476648109055e-01 2.479915318458e-01 2.483357864310e-01 2.487013129743e-01 2.490928911188e-01 2.495122122232e-01 2.499592785023e-01 2.504305256096e-01 2.509276636155e-01 2.514476101470e-01 2.519855783660e-01 2.525421782291e-01 2.531198948953e-01 2.537235542939e-01 2.543551293398e-01 2.550132761196e-01 2.556933587173e-01 2.563891256961e-01 2.571023243804e-01 2.578368375307e-01 2.585952972206e-01 2.593799423437e-01 2.601877204523e-01 2.610145907037e-01 2.618579491642e-01 2.627219154567e-01 2.636069011616e-01 2.645138585027e-01 2.654413985851e-01 2.663873898770e-01 2.673508439952e-01 2.683328178330e-01 2.693357811010e-01 2.703582717425e-01 2.714000298241e-01 2.724594271167e-01 2.735335861033e-01 2.746224238298e-01 2.757292263560e-01 2.768566031455e-01 2.780037857553e-01 2.791682342149e-01 2.803465017133e-01 2.815365059699e-01 2.827420059723e-01 2.839658630627e-01 2.852074867007e-01 2.864658930769e-01 2.877377487607e-01 2.890221408272e-01 2.903204535182e-01 2.916341239270e-01 2.929622815243e-01 2.943040111437e-01 2.956579059078e-01 2.970247014000e-01 2.984043200657e-01 2.997976254607e-01 3.012039266373e-01 3.026199181977e-01 3.040467395649e-01 3.054847407681e-01 3.069335132272e-01 3.083950521934e-01 3.098680012119e-01 3.113512989394e-01 3.128423404983e-01 3.143419937090e-01 3.158508159806e-01 3.173693485456e-01 3.188997321810e-01 3.204394570664e-01 3.219864061732e-01 3.235403518255e-01 3.251005490175e-01 3.266677819928e-01 3.282440703720e-01 3.298301485218e-01 3.314235413330e-01 3.330228754734e-01 3.346266637532e-01 3.362353369648e-01 3.378495967521e-01 3.394720360299e-01 3.411014116209e-01 3.427369976665e-01 3.443759061441e-01 3.460175563249e-01 3.476622462406e-01 3.493128677598e-01 3.509691716125e-01 3.526303152164e-01 3.542945950053e-01 3.559607874547e-01 3.576292031584e-01 3.593006150416e-01 3.609757406454e-01 3.626542330363e-01 3.643344416894e-01 3.660167285395e-01 3.677007754314e-01 3.693869311649e-01 3.710745155398e-01 3.727634812106e-01 3.744533994728e-01 3.761439804844e-01 3.778354265973e-01 3.795277643092e-01 3.812216962920e-01 3.829155701552e-01 3.846090551707e-01 3.863014421524e-01 3.879932242148e-01 3.896854712201e-01 3.913783446318e-01 3.930707657426e-01 3.947612183589e-01 3.964491246080e-01 3.981354576461e-01 3.998208832134e-01 4.015050912137e-01 4.031883877151e-01 4.048692523807e-01 4.065467945181e-01 4.082210598217e-01 4.098929166048e-01 4.115637252985e-01 4.132315617846e-01 4.148965371208e-01 4.165567406105e-01 4.182127380913e-01 4.198654352811e-01 4.215150582367e-01 4.231610172351e-01 4.248028016069e-01 4.264391293132e-01 4.280712319712e-01 4.296977034155e-01 4.313204864685e-01 4.329381384664e-01 4.345510381540e-01 4.361582880852e-01 4.377589072772e-01 4.393547768377e-01 4.409443012252e-01 4.425283226515e-01 4.441064660340e-01 4.456790085055e-01 4.472444399259e-01 4.488023676656e-01 4.503536119178e-01 4.518981225913e-01 4.534365234130e-01 4.549673054135e-01 4.564905902054e-01 4.580051633761e-01 4.595119059237e-01 4.610113996553e-01 4.625036297404e-01 4.639876664649e-01 4.654623633327e-01 4.669277971874e-01 4.683846809856e-01 4.698339452151e-01 4.712753052546e-01 4.727064208483e-01 4.741287460734e-01 4.755402842143e-01 4.769421161788e-01 4.783367531377e-01 4.797217797675e-01 4.810964910996e-01 4.824603662486e-01 4.838138269238e-01 4.851573746907e-01 4.864914163579e-01 4.878153738946e-01 4.891280383587e-01 4.904293976184e-01 4.917193763336e-01 4.929986554116e-01 4.942669743868e-01 4.955233910203e-01 4.967680494577e-01 4.980016565539e-01 4.992234036241e-01 5.004330807987e-01 5.016296193711e-01 5.028145670240e-01 5.039874938296e-01 5.051477956906e-01 5.062954074504e-01 5.074301067702e-01 5.085514370572e-01 5.096596860238e-01 5.107553406270e-01 5.118366948671e-01 5.129057824320e-01 5.139613787561e-01 5.150028960545e-01 5.160301260410e-01 5.170430124362e-01 5.180417821812e-01 5.190284358187e-01 5.200006145776e-01 5.209574578388e-01 5.218995468209e-01 5.228265318887e-01 5.237385840614e-01 5.246380146293e-01 5.255219922173e-01 5.263896469904e-01 5.272421644630e-01 5.280782841418e-01 5.288998868341e-01 5.297071522310e-01 5.304966802455e-01 5.312706200573e-01 5.320292564623e-01 5.327700666443e-01 5.334957616752e-01 5.342049432890e-01 5.348975665462e-01 5.355744412562e-01 5.362331046836e-01 5.368752175698e-01 5.375006832640e-01 5.381085696267e-01 5.386999016954e-01 5.392748598789e-01 5.398308720239e-01 5.403698627420e-01 5.408914337831e-01 5.413950343221e-01 5.418816886218e-01 5.423495626570e-01 5.427989182816e-01 5.432319512055e-01 5.436456738466e-01 5.440416403696e-01 5.444195522439e-01 5.447782852967e-01 5.451190942835e-01 5.454410571329e-01 5.457439957926e-01 5.460296162952e-01 5.462955830304e-01 5.465418490585e-01 5.467702301628e-01 5.469788598717e-01 5.471687083981e-01 5.473400895499e-01 5.474906551832e-01 5.476223514353e-01 5.477349849918e-01 5.478274652397e-01 5.479009536934e-01 5.479548713845e-01 5.479882525261e-01 5.480024688572e-01 5.479963834331e-01 5.479710227763e-01 5.479251225677e-01 5.478589473656e-01 5.477724740849e-01 5.476671942110e-01 5.475410168683e-01 5.473942017022e-01 5.472281764459e-01 5.470410564397e-01 5.468341396755e-01 5.466065064456e-01 5.463589378747e-01 5.460907395527e-01 5.458018343319e-01 5.454930250618e-01 5.451633491993e-01 5.448132131139e-01 5.444420077065e-01 5.440513810908e-01 5.436394883086e-01 5.432069109195e-01 5.427539967079e-01 5.422808742702e-01 5.417871792175e-01 5.412721414628e-01 5.407371671008e-01 5.401814009364e-01 5.396052447211e-01 5.390091269326e-01 5.383918844243e-01 5.377545738631e-01 5.370964403347e-01 5.364185760110e-01 5.357201990322e-01 5.350009731722e-01 5.342626789781e-01 5.335034801982e-01 5.327242929508e-01 5.319249881366e-01 5.311061001275e-01 5.302670354581e-01 5.294080155053e-01 5.285298501124e-01 5.276307048978e-01 5.267133092036e-01 5.257761637447e-01 5.248191516237e-01 5.238428888883e-01 5.228478795127e-01 5.218337156524e-01 5.208004084346e-01 5.197488339646e-01 5.186787040512e-01 5.175893747003e-01 5.164815046332e-01 5.153559703633e-01 5.142125479849e-01 5.130503523449e-01 5.118713659903e-01 5.106743709563e-01 5.094598880377e-01 5.082282258636e-01 5.069797186408e-01 5.057145936078e-01 5.044326293171e-01 5.031340589249e-01 5.018202461981e-01 5.004895744269e-01 4.991435341434e-01 4.977821119217e-01 4.964055208621e-01 4.950143083906e-01 4.936085818576e-01 4.921877362424e-01 4.907539662133e-01 4.893055457439e-01 4.878441202619e-01 4.863694098537e-01 4.848827727207e-01 4.833832002860e-01 4.818704295273e-01 4.803467119016e-01 4.788119508971e-01 4.772658733827e-01 4.757095003057e-01 4.741432104462e-01 4.725666529397e-01 4.709807629861e-01 4.693860202501e-01 4.677825906736e-01 4.661715246106e-01 4.645518608870e-01 4.629258033118e-01 4.612937619093e-01 4.596541237017e-01 4.580096663739e-01 4.563606204442e-01 4.547059723738e-01 4.530484553675e-01 4.513860392157e-01 4.497217750972e-01 4.480552753473e-01 4.463857224052e-01 4.447165108479e-01 4.430455341013e-01 4.413754573475e-01 4.397064623716e-01 4.380369368848e-01 4.363710359105e-01 4.347073608505e-01 4.330475826322e-01 4.313921049060e-01 4.297398835297e-01 4.280939119998e-01 4.264547805357e-01 4.248220323565e-01 4.231973427232e-01 4.215804802051e-01 4.199733826179e-01 4.183770566838e-01 4.167900753387e-01 4.152158086995e-01 4.136537861935e-01 4.121051557222e-01 4.105707090092e-01 4.090507284661e-01 4.075468827806e-01 4.060599444477e-01 4.045899651508e-01 4.031392824980e-01 4.017067236980e-01 4.002947417626e-01 3.989038372346e-01 3.975344664432e-01 3.961887706528e-01 3.948656573164e-01 3.935677986351e-01 3.922949857497e-01 3.910477860504e-01 3.898290975172e-01 3.886372844042e-01 3.874747624041e-01 3.863419663748e-01 3.852396785797e-01 3.841690329579e-01 3.831301195456e-01 3.821245045279e-01 3.811532572019e-01 3.802157136729e-01 3.793145066053e-01 3.784490197630e-01 3.776201660803e-01 3.768291197281e-01 3.760766520279e-01 3.753631911181e-01 3.746887263850e-01 3.740550424357e-01 3.734627955614e-01 3.729107591081e-01 3.724018647426e-01 3.719343349070e-01 3.715104154988e-01 3.711300397612e-01 3.707921881713e-01 3.705000889813e-01 3.702517399814e-01 3.700477314827e-01 3.698895688895e-01 3.697762210183e-01 3.697085790350e-01 3.696860812798e-01 3.697090542563e-01 3.697785401212e-01 3.698930530286e-01 3.700533645365e-01 3.702589858809e-01 3.705095943328e-01 3.708071837542e-01 3.711479296649e-01 3.715343324667e-01 3.719647487274e-01 3.724398702784e-01 3.729585929810e-01 3.735199992230e-01 3.741247297952e-01 3.747713119883e-01 3.754605136506e-01 3.761905143798e-01 3.769602427828e-01 3.777704501749e-01 3.786195521866e-01 3.795068272184e-01 3.804316377304e-01 3.813930722016e-01 3.823906618158e-01 3.834228087384e-01 3.844890026995e-01 3.855890587069e-01 3.867201070628e-01 3.878827402385e-01 3.890747138956e-01 3.902959326418e-01 3.915454638665e-01 3.928210795918e-01 3.941229917436e-01 3.954486713255e-01 3.967978228659e-01 3.981690869214e-01 3.995603305461e-01 4.009719482774e-01 4.024011502307e-01 4.038486442796e-01 4.053111948056e-01 4.067874341696e-01 4.082786910251e-01 4.097802938892e-01 4.112929137574e-01 4.128151391530e-01 4.143437262840e-01 4.158808935475e-01 4.174213224411e-01 4.189672636892e-01 4.205146645068e-01 4.220634388730e-01 4.236124123845e-01 4.251584062622e-01 4.267031830522e-01 4.282421309274e-01 4.297754468984e-01 4.313035849955e-01 4.328208863685e-01 4.343302185266e-01 4.358269757169e-01 4.373119247323e-01 4.387832859212e-01 4.402380011908e-01 4.416783050996e-01 4.430986092139e-01 4.445013932931e-01 4.458821824703e-01 4.472407535968e-01 4.485786036093e-01 4.498889924010e-01 4.511762715240e-01 4.524346121768e-01 4.536645168061e-01 4.548660593247e-01 4.560338202129e-01 4.571735244811e-01 4.582752505413e-01 4.593456079800e-01 4.603789770785e-01 4.613731746275e-01 4.623333543416e-01 4.632495321100e-01 4.641288287512e-01 4.649633681123e-01 4.657551394315e-01 4.665050673887e-01 4.672050979945e-01 4.678640402022e-01 4.684704997101e-01 4.690306905875e-01 4.695415192062e-01 4.699981351088e-01 4.704085931153e-01 4.707592014341e-01 4.710616376690e-01 4.713063220126e-01 4.714939156744e-01 4.716289193263e-01 4.716992080819e-01 4.717181747336e-01 4.716706632398e-01 4.715656478407e-01 4.713995519005e-01 4.711663755394e-01 4.708773315487e-01 4.705157423565e-01 4.700963870389e-01 4.696060951351e-01 4.690500552346e-01 4.684307884824e-01 4.677348063139e-01 4.669799135568e-01 4.661465090528e-01 4.652488720246e-01 4.642788660877e-01 4.632329793896e-01 4.621234849802e-01 4.609306441258e-01 4.596744640825e-01 4.583370668754e-01 4.569275020065e-01 4.554473146997e-01 4.538830920061e-01 4.522541480187e-01 4.505378667170e-01 4.487530863856e-01 4.468890288539e-01 4.449443733513e-01 4.429305584055e-01 4.408276957032e-01 4.386577505175e-01 4.364024525994e-01 4.340715391633e-01 4.316649014269e-01 4.291727921436e-01 4.266114416426e-01 4.239621772312e-01 4.212427918255e-01 4.184406098098e-01 4.155595866863e-01 4.126059071442e-01 4.095665702563e-01 4.064584903531e-01 4.032656236181e-01 3.999996747348e-01 3.966575920370e-01 3.932359211556e-01 3.897446282005e-01 3.861719482275e-01 3.825310343073e-01 3.788132637877e-01 3.750223112075e-01 3.711629726021e-01 3.672278257263e-01 3.632271748979e-01 3.591542504927e-01 3.550141879842e-01 3.508083966535e-01 3.465347550693e-01 3.421999004794e-01 3.377999131604e-01 3.333402892410e-01 3.288208148272e-01 3.242429971025e-01 3.196111038197e-01 3.149235593357e-01 3.101856374575e-01 3.053987283910e-01 3.005622361279e-01 2.956848347785e-01 2.907633912203e-01 2.858049525084e-01 2.808105710389e-01 2.757818986794e-01 2.707279665963e-01 2.656455576110e-01 2.605453359779e-01 2.554273894672e-01 2.502972332278e-01 2.451637722172e-01 2.400235739280e-01 2.348932431643e-01 2.297692797572e-01 2.246646141946e-01 2.195853443575e-01 2.145348188220e-01 2.095301969599e-01 2.045692077346e-01 1.996723874846e-01 1.948438187325e-01 1.900942921761e-01 1.854433727164e-01 1.808912028572e-01 1.764672513134e-01 1.721714698080e-01 1.680303790074e-01 1.640578634723e-01 1.602648164873e-01 1.566834774840e-01 1.533152976793e-01 1.501971852879e-01 1.473347865656e-01 1.447536510271e-01 1.424746756473e-01 1.405054145997e-01 1.388771329412e-01 1.375857212346e-01 1.366594611132e-01 1.360934759428e-01 1.358995795684e-01 1.360817833321e-01 1.366259250309e-01 1.375444049314e-01 1.388092937179e-01 1.404256108566e-01 1.423669533590e-01 1.446215920605e-01 1.471755136140e-01 1.499984478074e-01 1.530853241741e-01 1.563995647082e-01 1.599367990388e-01 1.636661919091e-01 1.675714790833e-01 1.716404771880e-01 1.758422960561e-01 1.801770729114e-01 1.846126423435e-01 1.891455902891e-01 1.937572290739e-01 1.984313664585e-01 2.031647858060e-01 2.079315908145e-01 2.127377430444e-01 2.175578844922e-01 2.223907651233e-01 2.272271633428e-01 2.320501133850e-01 2.368661088670e-01 2.416502408324e-01 2.464111537802e-01 2.511313214727e-01 2.558066545227e-01 2.604363487718e-01 2.650024680943e-01 2.695156097727e-01 2.739537483755e-01 2.783238857402e-01 2.826154633632e-01 2.868224005022e-01 2.909481075020e-01 2.949742379876e-01 2.989134378150e-01 3.027459423746e-01 3.064794346097e-01 3.101051478352e-01 3.136152990514e-01 3.170189904013e-01 3.202970204771e-01 3.234612180136e-01 3.264968839094e-01 3.294071347947e-01 3.321895699663e-01 3.348352646964e-01 3.373530349086e-01 3.397263281334e-01 3.419658822521e-01 3.440625403084e-01 3.460145517592e-01 3.478252460365e-01 3.494843909444e-01 3.510012748471e-01 3.523643462225e-01 3.535787869409e-01 3.546430126168e-01 3.555518167626e-01 3.563129553784e-01 3.569153560371e-01 3.573692680355e-01 3.576673724366e-01 3.578129486220e-01 3.578072938180e-01 3.576462149681e-01 3.573397845438e-01 3.568781346316e-01 3.562727263306e-01 3.555185059730e-01 3.546201654145e-01 3.535821223234e-01 3.524005343867e-01 3.510886621785e-01 3.496386121554e-01 3.480635208054e-01 3.463621272695e-01 3.445402981469e-01 3.426060827574e-01 3.405581994319e-01 3.384129437409e-01 3.361653834748e-01 3.338315294456e-01 3.314159198389e-01 3.289243154488e-01 3.263724524708e-01 3.237593558930e-01 3.211070417999e-01 3.184170140760e-01 3.157050225091e-01 3.129848807936e-01 3.102629506432e-01 3.075634825877e-01 3.048887721014e-01 3.022649825562e-01 2.997011657802e-01 2.972148620243e-01 2.948276122216e-01 2.925485511600e-01 2.904068593975e-01 2.884100920503e-01 2.865846149433e-01 2.849454946738e-01 2.835110352806e-01 2.823046592397e-01 2.813355733558e-01 2.806321492520e-01 2.802002082236e-01 2.800623783103e-01 2.802301334429e-01 2.807140136067e-01 2.815308779332e-01 2.826811647385e-01 2.841811891761e-01 2.860277324527e-01 2.882277447976e-01 2.907821109584e-01 2.936856286549e-01 2.969416533340e-01 3.005353172405e-01 3.044691179290e-01 3.087266595886e-01 3.133006194044e-01 3.181800151428e-01 3.233474562348e-01 3.287962282377e-01 3.345030542372e-01 3.404597326977e-01 3.466460292249e-01 3.530454336313e-01 3.596452351274e-01 3.664233483566e-01 3.733682228582e-01 3.804587178955e-01 3.876804817940e-01 3.950167377528e-01 4.024503641931e-01 4.099666915044e-01 4.175461850608e-01 4.251782441020e-01 4.328422446864e-01 4.405277032743e-01 4.482170327721e-01 4.558951973449e-01 4.635511624791e-01 4.711660416336e-01 4.787319832706e-01 4.862298817868e-01 4.936526390451e-01 5.009831771441e-01 5.082098964438e-01 5.153240794336e-01 5.223072527483e-01 5.291565303699e-01 5.358529439742e-01 5.423899512201e-01 5.487584276294e-01 5.549426349926e-01 5.609397084701e-01 5.667334930698e-01 5.723215113716e-01 5.776904526634e-01 5.828332585007e-01 5.877445315283e-01 5.924126658631e-01 5.968354049241e-01 6.010007843974e-01 6.049073929736e-01 6.085473856000e-01 6.119152713131e-01 6.150099830539e-01 6.178206613181e-01 6.203517395345e-01 6.225936718570e-01 6.245482545664e-01 6.262133710466e-01 6.275840613817e-01 6.286667351362e-01 6.294543281497e-01 6.299532157900e-01 6.301626235746e-01 6.300851803421e-01 6.297266612226e-01 6.290867312838e-01 6.281756736379e-01 6.269944603761e-01 6.255528087078e-01 6.238580483701e-01 6.219182041348e-01 6.197449639154e-01 6.173457730537e-01 6.147365959064e-01 6.119266453544e-01 6.089329537627e-01 6.057695060916e-01 6.024506774911e-01 5.989985006173e-01 5.954260214207e-01 5.917583292743e-01 5.880122960770e-01 5.842109363705e-01 5.803792875097e-01 5.765371407205e-01 5.727137800288e-01 5.689307700909e-01 5.652171173454e-01 5.615990592629e-01 5.581017573705e-01 5.547554434483e-01 5.515839859304e-01 5.486180807300e-01 5.458805858032e-01 5.434000713783e-01 5.411986450667e-01 5.393009604780e-01 5.377290091148e-01 5.364985359051e-01 5.356333549525e-01 5.351412779825e-01 5.350387616504e-01 5.353312929441e-01 5.360252815175e-01 5.371264144076e-01 5.386261473138e-01 5.405275142574e-01 5.428165533232e-01 5.454847174992e-01 5.485178232164e-01 5.518944484327e-01 5.555991603524e-01 5.596033309988e-01 5.638855022674e-01 5.684150259108e-01 5.731624915120e-01 5.780996143931e-01 5.831882785456e-01 5.884011780144e-01 5.936981330616e-01 5.990484193281e-01 6.044153801095e-01 6.097626546585e-01 6.150577571276e-01 6.202624039201e-01 6.253472799655e-01 6.302731472929e-01 6.350107529656e-01 6.395291715242e-01 6.437928681179e-01 6.477775977165e-01 6.514490275012e-01 6.547858967227e-01 6.577595337268e-01 6.603444239719e-01 6.625235754996e-01 6.642692469165e-01 6.655685832517e-01 6.664020585795e-01 6.667540045970e-01 6.666156134345e-01 6.659711207184e-01 6.648176632586e-01 6.631455050491e-01 6.609535348743e-01 6.582416762604e-01 6.550117158248e-01 6.512686188348e-01 6.470225128744e-01 6.422838071082e-01 6.370689612128e-01 6.313967221762e-01 6.252880185163e-01 6.187727352287e-01 6.118785384436e-01 6.046416499311e-01 5.971025837818e-01 5.893025932526e-01 5.812945905533e-01 5.731287593699e-01 5.648647958263e-01 5.565671512209e-01 5.483008174851e-01 5.401427882382e-01 5.321649725547e-01 5.244507638274e-01 5.170828306756e-01 5.101434065655e-01 5.037214435300e-01 4.978971753748e-01 4.927553478322e-01 4.883707511236e-01 4.848141904668e-01 4.821459887609e-01 4.804155692739e-01 4.796628655539e-01 4.799069997824e-01 4.811597016317e-01 4.834101873767e-01 4.866340294618e-01 4.907945325382e-01 4.958361094480e-01 5.016957016531e-01 5.082952923300e-01 5.155507725819e-01 5.233709099602e-01 5.316596804975e-01 5.403172744647e-01 5.492415313975e-01 5.583359396421e-01 5.674952175617e-01 5.766283348629e-01 5.856358075653e-01 5.944274378969e-01 6.029206600334e-01 6.110266804702e-01 6.186746870022e-01 6.257883805482e-01 6.323016702757e-01 6.381572522192e-01 6.432951071413e-01 6.476702922323e-01 6.512396217104e-01 6.539674881186e-01 6.558258350391e-01 6.567932222152e-01 6.568591116537e-01 6.560133356924e-01 6.542643131574e-01 6.516209754879e-01 6.481049556993e-01 6.437506588828e-01 6.385934874911e-01 6.326915874682e-01 6.261068060809e-01 6.189111921551e-01 6.111964705343e-01 6.030601291986e-01 5.946136797320e-01 5.859852906691e-01 5.773102315332e-01 5.687359673649e-01 5.604242246902e-01 5.525386472835e-01 5.452518482672e-01 5.387398551523e-01 5.331676759332e-01 5.287011352517e-01 5.254851950291e-01 5.236473916673e-01 5.232872217506e-01 5.244742302750e-01 5.272426760001e-01 5.315873331306e-01 5.374728280731e-01 5.448197644863e-01 5.535255103272e-01 5.634599253574e-01 5.744661709921e-01 5.863821609839e-01 5.990266878047e-01 6.122205876532e-01 6.257806931798e-01 6.395272886805e-01 6.532880939600e-01 6.668958834016e-01 6.801978455734e-01 6.930449565207e-01 7.053075084261e-01 7.168634973184e-01 7.276045236104e-01 7.374409595069e-01 7.462860510478e-01 7.540794096348e-01 7.607679840962e-01 7.663134047583e-01 7.706951103192e-01 7.739059188872e-01 7.759554060323e-01 7.768637378192e-01 7.766739085299e-01 7.754390434993e-01 7.732263482355e-01 7.701268286532e-01 7.662340742299e-01 7.616646986897e-01 7.565460520238e-01 7.510169742017e-01 7.452283488738e-01 7.393375637494e-01 7.335142180984e-01 7.279228971625e-01 7.227364938478e-01 7.181211510028e-01 7.142330600735e-01 7.112217193395e-01 7.092129246530e-01 7.083173621302e-01 7.086156412785e-01 7.101646581365e-01 7.129897581775e-01 7.170802840380e-01 7.224061602129e-01 7.288981870799e-01 7.364650496908e-01 7.449966609549e-01 7.543554269269e-01 7.643997751345e-01 7.749714293440e-01 7.859083506396e-01 7.970481775314e-01 8.082266622050e-01 8.192890565056e-01 8.300860513403e-01 8.404738937531e-01 8.503260033374e-01 8.595294564600e-01 8.679790989809e-01 8.755948460447e-01 8.823058019991e-01 8.880646333412e-01 8.928408428140e-01 8.966205145519e-01 8.994171807342e-01 9.012588510230e-01 9.021955249049e-01 9.023006624399e-01 9.016637434632e-01 9.003993067392e-01 8.986348627385e-01 8.965188991701e-01 8.942082205669e-01 8.918745534957e-01 8.896976392673e-01 8.878485669020e-01 8.865061642746e-01 8.858312311995e-01 8.859704849808e-01 8.870484754104e-01 8.891581513453e-01 8.923644912205e-01 8.966910611592e-01 9.021295309580e-01 9.086267659325e-01 9.160999217870e-01 9.244319497544e-01 9.334757232824e-01 9.430703491824e-01 9.530296626910e-01 9.631730035753e-01 9.733079356243e-01 9.832522843917e-01 9.928410776432e-01 1.001913634619e+00 1.010345784431e+00 1.018025856317e+00 1.024874213751e+00 1.030842333131e+00 1.035900179135e+00 1.040056795925e+00 1.043335754227e+00 1.045788756463e+00 1.047483559478e+00 1.048498286321e+00 1.048923138925e+00 1.048842803286e+00 1.048345292596e+00 1.047500570670e+00 1.046372332319e+00 1.044998756652e+00 1.043400187978e+00 1.041581901164e+00 1.039519471231e+00 1.037186110221e+00 1.034537382977e+00 1.031529739983e+00 1.028130954186e+00 1.024311645002e+00 1.020086566381e+00 1.015486408149e+00 1.010592171916e+00 1.005531932604e+00 1.000472124656e+00 9.956399089337e-01 9.912848165239e-01 9.877027254005e-01 9.851931106621e-01 9.840486300442e-01 9.845415872299e-01 9.868764540418e-01 9.911978043498e-01 9.975445650620e-01 1.005859329849e+00 1.015979890452e+00 1.027636033787e+00 1.040490787517e+00 1.054133402672e+00 1.068131160450e+00 1.082046144004e+00 1.095466840345e+00 1.108040476371e+00 1.119480644411e+00 1.129611299283e+00 1.138347280622e+00 1.145720646113e+00 1.151866552330e+00 1.157006257371e+00 1.161442053576e+00 1.165500654614e+00 1.169523837296e+00 1.173807797254e+00 1.178574935919e+00 1.183943320246e+00 1.189881204467e+00 1.196233945502e+00 1.202694642923e+00 1.208848865137e+00 1.214214215186e+00 1.218260971832e+00 1.220507938606e+00 1.220534460904e+00 1.218056676432e+00 1.212964762909e+00 1.205338844550e+00 1.195490191427e+00 1.183928946606e+00 1.171363195567e+00 1.158632945227e+00 1.146635274817e+00 1.136254387283e+00 1.128214399718e+00 1.123021066998e+00 1.120864242486e+00 1.121567508130e+00 1.124645199097e+00 1.129311089275e+00 1.134616446552e+00 1.139563947639e+00 1.143192505252e+00 1.144745351640e+00 1.143682839112e+00 1.139775350918e+00 1.133130763028e+00 1.124127654766e+00 1.113455288701e+00 1.101978089240e+00 1.090680946040e+00 1.080595201959e+00 1.072643667738e+00 1.067630576656e+00 1.066124356337e+00 1.068462158953e+00 1.074729586724e+00 1.084736948912e+00 1.098076541590e+00 1.109062174063e+00 1.119326713444e+00 1.130082035813e+00 1.142478592083e+00 1.156724752552e+00 1.171669523542e+00 1.185061495935e+00 1.194397161354e+00 1.197924184782e+00 1.195306762703e+00 1.187749200703e+00 1.177587823651e+00 1.167447117482e+00 1.159346157275e+00 1.154223371184e+00 1.152054556652e+00 1.152406405356e+00 1.155109859342e+00 1.160530693925e+00 1.169172125357e+00 1.180803985104e+00 1.193697413762e+00 1.206385179586e+00 1.203626404926e+00 1.175799473450e+00 1.081241285186e+00 9.854925805603e-01 9.609667871453e-01 1.032516153611e+00 1.149780472268e+00 1.241618929450e+00 1.261123293056e+00 1.194686200160e+00 1.061891026558e+00 9.164170604145e-01 8.375591259794e-01 8.750729204505e-01 9.891232028281e-01 1.102422651551e+00 1.163939451209e+00 1.157414651322e+00 1.094644222760e+00 1.008217997055e+00 9.403084042125e-01 9.215856401694e-01 9.505846161564e-01 1.000231410908e+00 1.042953501057e+00 1.064716202659e+00 1.064435859249e+00 1.048010611035e+00 1.022891316060e+00 9.957941154406e-01 9.736711403545e-01 9.646618861710e-01 9.754274368169e-01 1.005242438033e+00 1.042863702558e+00 1.070639647697e+00 1.072764524805e+00 1.042796488834e+00 9.879909052065e-01 9.292918873535e-01 8.938641221960e-01 8.982729665677e-01 9.348250742763e-01 9.785954980934e-01 1.006441194876e+00 1.009186787480e+00 9.939967367077e-01 9.795509710610e-01 9.844893276841e-01 1.013957279721e+00 1.055648065479e+00 1.089280687514e+00 1.099183707425e+00 1.081617623043e+00 1.046360063652e+00 1.013067549415e+00 1.001903841199e+00 1.020871773180e+00 1.060035547346e+00 1.098773377251e+00 1.117815419365e+00 1.107250303676e+00 1.069417076361e+00 1.018501083941e+00 9.764265952357e-01 9.632256083886e-01 9.848379684034e-01 1.029389215999e+00 1.076844048528e+00 1.111418475132e+00 1.128007721884e+00 1.132156334294e+00 1.135030543942e+00 1.145362150533e+00 1.162658326737e+00 1.177087430814e+00 1.176070372813e+00 1.152429383563e+00 1.109527701421e+00 1.061188150007e+00 1.025449958154e+00 1.013318870456e+00 1.020572424270e+00 1.031485922592e+00 1.030959326475e+00 1.014379446250e+00 9.898287985538e-01 9.724434008582e-01 9.729731085964e-01 9.885526663496e-01 1.005052304325e+00
 4.416442280113e-01 4.400147671583e-01 4.384939114726e-01 4.371028901019e-01 4.357725410663e-01 4.343813530621e-01 4.328416222071e-01 4.311827125246e-01 4.295411325167e-01 4.280427402678e-01 4.266919009920e-01 4.253742352065e-01 4.239517342541e-01 4.223660898036e-01 4.206844642858e-01 4.190501814636e-01 4.175707326545e-01 4.162301523759e-01 4.148998072263e-01 4.134453773137e-01 4.118330833566e-01 4.101456812392e-01 4.085169744470e-01 4.070359963119e-01 4.056834588968e-01 4.043416938101e-01 4.028776811576e-01 4.012515007217e-01 3.995498990722e-01 3.979199258529e-01 3.964498609335e-01 3.951043062305e-01 3.937537917157e-01 3.922736089786e-01 3.906364721284e-01 3.889313916768e-01 3.872989851329e-01 3.858309504513e-01 3.844992407836e-01 3.831739383579e-01 3.817144988046e-01 3.800778821683e-01 3.783605024106e-01 3.767352986258e-01 3.753182639165e-01 3.740696408944e-01 3.728121747049e-01 3.713698229570e-01 3.697126976199e-01 3.679949537835e-01 3.664349994327e-01 3.651341797528e-01 3.639853483165e-01 3.627553345265e-01 3.612765744801e-01 3.595879679536e-01 3.579068064853e-01 3.564509774293e-01 3.552530322916e-01 3.541312222482e-01 3.528439178251e-01 3.512933788432e-01 3.496002123826e-01 3.479928599996e-01 3.466167234501e-01 3.454273096501e-01 3.442370969124e-01 3.428721725195e-01 3.413071865401e-01 3.396653915406e-01 3.381133306867e-01 3.367392169611e-01 3.355088982596e-01 3.342946220594e-01 3.329607118822e-01 3.314541472072e-01 3.298491584125e-01 3.283037611440e-01 3.269469923478e-01 3.257804901082e-01 3.246636159011e-01 3.234038811329e-01 3.219153662333e-01 3.203056425197e-01 3.188044404116e-01 3.175697460714e-01 3.165492069601e-01 3.155149779716e-01 3.142485232165e-01 3.127257567654e-01 3.111455405979e-01 3.097669123965e-01 3.086846397363e-01 3.077512354064e-01 3.067053237288e-01 3.053895011384e-01 3.038708576656e-01 3.023859798066e-01 3.011466025985e-01 3.001688686935e-01 2.992643413255e-01 2.981986898020e-01 2.968823161839e-01 2.954333953187e-01 2.940802424508e-01 2.929814006229e-01 2.920985424275e-01 2.912277633785e-01 2.901735433107e-01 2.889039671991e-01 2.875703440588e-01 2.863752575097e-01 2.854126232555e-01 2.845996733423e-01 2.837502909633e-01 2.827278114798e-01 2.815497658752e-01 2.803607719327e-01 2.793107124900e-01 2.784462171560e-01 2.776859031570e-01 2.768846912921e-01 2.759456123329e-01 2.748939453151e-01 2.738500939807e-01 2.729339181448e-01 2.721744989687e-01 2.714984082231e-01 2.707821108276e-01 2.699520939307e-01 2.690402558696e-01 2.681519245471e-01 2.673781129274e-01 2.667320893987e-01 2.661475112364e-01 2.655301596341e-01 2.648294645587e-01 2.640740546867e-01 2.633459320043e-01 2.627125651116e-01 2.621823740581e-01 2.617058107983e-01 2.612105799826e-01 2.606556209649e-01 2.600669269135e-01 2.595068383144e-01 2.590230968624e-01 2.586199595550e-01 2.582608655545e-01 2.578954896577e-01 2.574987473615e-01 2.570868175594e-01 2.566975644136e-01 2.563614996964e-01 2.560880539065e-01 2.558589841494e-01 2.556404966169e-01 2.554110687783e-01 2.551762690607e-01 2.549602557053e-01 2.547854434549e-01 2.546610017087e-01 2.545782499802e-01 2.545136092180e-01 2.544528295089e-01 2.543975164980e-01 2.543614561828e-01 2.543568519156e-01 2.543927871903e-01 2.544630485290e-01 2.545555888696e-01 2.546634687878e-01 2.547885210466e-01 2.549342571380e-01 2.551057886182e-01 2.553055299726e-01 2.555322329966e-01 2.557847751127e-01 2.560623189525e-01 2.563645656323e-01 2.566847803781e-01 2.570239932550e-01 2.573853647340e-01 2.577722900288e-01 2.581880917888e-01 2.586324817136e-01 2.590996217589e-01 2.595840031842e-01 2.600862415396e-01 2.606107687768e-01 2.611612694534e-01 2.617391456373e-01 2.623413337629e-01 2.629641396504e-01 2.636055300306e-01 2.642685891219e-01 2.649549854963e-01 2.656639090303e-01 2.663957073764e-01 2.671483829238e-01 2.679199155464e-01 2.687125428132e-01 2.695273615989e-01 2.703638363908e-01 2.712219320975e-01 2.720998228387e-01 2.729938181312e-01 2.739055282659e-01 2.748370294223e-01 2.757916570592e-01 2.767683300159e-01 2.777646220302e-01 2.787762437028e-01 2.798023944370e-01 2.808472412313e-01 2.819126722204e-01 2.829978153381e-01 2.841017943387e-01 2.852220973734e-01 2.863574829093e-01 2.875090508575e-01 2.886781876088e-01 2.898652172064e-01 2.910674233455e-01 2.922847246880e-01 2.935166443318e-01 2.947650002601e-01 2.960290824249e-01 2.973083132880e-01 2.986005341874e-01 2.999051642909e-01 3.012233983559e-01 3.025557064352e-01 3.039027795380e-01 3.052647813809e-01 3.066383436359e-01 3.080224035483e-01 3.094179687056e-01 3.108245596815e-01 3.122441026274e-01 3.136774401547e-01 3.151222501759e-01 3.165776486628e-01 3.180416896530e-01 3.195152577579e-01 3.209975969557e-01 3.224917556538e-01 3.239984913899e-01 3.255139915152e-01 3.270380593833e-01 3.285693754838e-01 3.301075243110e-01 3.316534261080e-01 3.332101602131e-01 3.347767370029e-01 3.363506911439e-01 3.379316622359e-01 3.395164044635e-01 3.411066911338e-01 3.427050350092e-01 3.443111002830e-01 3.459245613266e-01 3.475437019214e-01 3.491667465072e-01 3.507934452018e-01 3.524260176254e-01 3.540641984319e-01 3.557071978375e-01 3.573555850470e-01 3.590070119270e-01 3.606618708688e-01 3.623210575788e-01 3.639841228186e-01 3.656509442173e-01 3.673203905820e-01 3.689917505937e-01 3.706660597747e-01 3.723437585709e-01 3.740252579967e-01 3.757079457484e-01 3.773922099679e-01 3.790777388524e-01 3.807644476900e-01 3.824529999392e-01 3.841442216514e-01 3.858366438634e-01 3.875284298911e-01 3.892201895111e-01 3.909124720274e-01 3.926051028812e-01 3.942984307580e-01 3.959929407515e-01 3.976858449425e-01 3.993771188191e-01 4.010676662756e-01 4.027572668559e-01 4.044467752995e-01 4.061357942082e-01 4.078229450592e-01 4.095071710543e-01 4.111886184474e-01 4.128688750366e-01 4.145475272245e-01 4.162242270697e-01 4.178975770907e-01 4.195675016273e-01 4.212341496553e-01 4.228973795916e-01 4.245578289961e-01 4.262148620668e-01 4.278691169535e-01 4.295181518641e-01 4.311631916442e-01 4.328043853065e-01 4.344404983887e-01 4.360727857497e-01 4.377005485500e-01 4.393237464703e-01 4.409415006668e-01 4.425535895413e-01 4.441594640995e-01 4.457603477382e-01 4.473565182179e-01 4.489466176296e-01 4.505305284138e-01 4.521066990346e-01 4.536765265688e-01 4.552404552099e-01 4.567982665339e-01 4.583488152164e-01 4.598921413126e-01 4.614271608347e-01 4.629547207196e-01 4.644757635169e-01 4.659899281780e-01 4.674954897281e-01 4.689927102416e-01 4.704810151273e-01 4.719607245673e-01 4.734347123021e-01 4.748999422237e-01 4.763563800764e-01 4.778028135550e-01 4.792397023733e-01 4.806677185046e-01 4.820887529761e-01 4.834990239782e-01 4.848999705666e-01 4.862907529657e-01 4.876708890351e-01 4.890416484178e-01 4.904022497375e-01 4.917523126176e-01 4.930919740642e-01 4.944212052600e-01 4.957387455080e-01 4.970459000527e-01 4.983413700460e-01 4.996256610787e-01 5.008993798484e-01 5.021613642105e-01 5.034112111346e-01 5.046491882669e-01 5.058754791678e-01 5.070890001525e-01 5.082906759951e-01 5.094792850327e-01 5.106563960945e-01 5.118211761454e-01 5.129721970007e-01 5.141099174312e-01 5.152345587055e-01 5.163461633484e-01 5.174457945222e-01 5.185326348744e-01 5.196040094177e-01 5.206619986252e-01 5.217053167854e-01 5.227353563665e-01 5.237529490869e-01 5.247552995030e-01 5.257430447613e-01 5.267159375076e-01 5.276733464760e-01 5.286167783139e-01 5.295459847266e-01 5.304594915103e-01 5.313579959224e-01 5.322405004852e-01 5.331070106858e-01 5.339595524651e-01 5.347949800366e-01 5.356148547594e-01 5.364198961385e-01 5.372067665830e-01 5.379780463242e-01 5.387336136449e-01 5.394722326133e-01 5.401948849921e-01 5.409011794555e-01 5.415883383106e-01 5.422603529660e-01 5.429151958157e-01 5.435526130574e-01 5.441731999398e-01 5.447763337713e-01 5.453606564848e-01 5.459286466824e-01 5.464784411356e-01 5.470106232131e-01 5.475262705204e-01 5.480219211132e-01 5.484997561009e-01 5.489598592036e-01 5.494013217131e-01 5.498256013345e-01 5.502307028937e-01 5.506167797156e-01 5.509840699637e-01 5.513327413710e-01 5.516624792743e-01 5.519742933149e-01 5.522655193817e-01 5.525387128184e-01 5.527920329628e-01 5.530254893087e-01 5.532404727507e-01 5.534359536863e-01 5.536108677490e-01 5.537666938650e-01 5.539029699729e-01 5.540187175026e-01 5.541153228269e-01 5.541906642546e-01 5.542469617856e-01 5.542838125461e-01 5.542993918819e-01 5.542952549092e-01 5.542702143019e-01 5.542250681088e-01 5.541601481295e-01 5.540744648886e-01 5.539678881585e-01 5.538412903618e-01 5.536932771743e-01 5.535253628242e-01 5.533364305425e-01 5.531269338644e-01 5.528962459123e-01 5.526458814266e-01 5.523724740810e-01 5.520793117416e-01 5.517661313763e-01 5.514314853146e-01 5.510754573368e-01 5.506979898474e-01 5.502999950938e-01 5.498812773913e-01 5.494418579096e-01 5.489808017807e-01 5.484990892811e-01 5.479955731318e-01 5.474717431454e-01 5.469269055833e-01 5.463609578426e-01 5.457738011802e-01 5.451666326611e-01 5.445374798268e-01 5.438880184979e-01 5.432175219257e-01 5.425263533034e-01 5.418143044719e-01 5.410812030452e-01 5.403284470883e-01 5.395536375679e-01 5.387588574699e-01 5.379440059015e-01 5.371077699184e-01 5.362517390460e-01 5.353750150713e-01 5.344782032004e-01 5.335617395313e-01 5.326244714008e-01 5.316681632790e-01 5.306914532353e-01 5.296945131165e-01 5.286783256601e-01 5.276431750828e-01 5.265878328770e-01 5.255136483496e-01 5.244203302391e-01 5.233077037598e-01 5.221761502539e-01 5.210259454808e-01 5.198572469107e-01 5.186707671779e-01 5.174651358392e-01 5.162425238900e-01 5.150010662585e-01 5.137422235232e-01 5.124663372927e-01 5.111728525456e-01 5.098635767057e-01 5.085365342630e-01 5.071923612053e-01 5.058324529391e-01 5.044560819118e-01 5.030643838175e-01 5.016574565025e-01 5.002348949349e-01 4.987972794087e-01 4.973452873527e-01 4.958790479585e-01 4.943980116324e-01 4.929039903539e-01 4.913961011307e-01 4.898752742147e-01 4.883418692411e-01 4.867960662795e-01 4.852382303605e-01 4.836680633237e-01 4.820879480760e-01 4.804961370065e-01 4.788943039987e-01 4.772826879301e-01 4.756609168797e-01 4.740304632947e-01 4.723908344140e-01 4.707432321942e-01 4.690883799862e-01 4.674253955757e-01 4.657565586529e-01 4.640814229970e-01 4.623998670963e-01 4.607145338532e-01 4.590229619800e-01 4.573284976353e-01 4.556301640851e-01 4.539290813690e-01 4.522256986958e-01 4.505197637409e-01 4.488138162402e-01 4.471076102968e-01 4.454006085046e-01 4.436957649408e-01 4.419914505050e-01 4.402892917273e-01 4.385913158832e-01 4.368959027094e-01 4.352049407074e-01 4.335196622596e-01 4.318397231717e-01 4.301667823878e-01 4.285010566295e-01 4.268433667486e-01 4.251947166239e-01 4.235559681310e-01 4.219281420715e-01 4.203111300777e-01 4.187063703161e-01 4.171153483812e-01 4.155373710772e-01 4.139746212373e-01 4.124278893859e-01 4.108970647165e-01 4.093842267416e-01 4.078893111411e-01 4.064136878306e-01 4.049577504606e-01 4.035229942337e-01 4.021108274108e-01 4.007209767011e-01 3.993545629649e-01 3.980127536882e-01 3.966969670372e-01 3.954077644735e-01 3.941452145471e-01 3.929114181551e-01 3.917065121495e-01 3.905307974765e-01 3.893874488953e-01 3.882751082979e-01 3.871948542577e-01 3.861495198010e-01 3.851372284686e-01 3.841608209854e-01 3.832195409971e-01 3.823158075261e-01 3.814492644699e-01 3.806205272091e-01 3.798307559506e-01 3.790808142802e-01 3.783716605909e-01 3.777031788493e-01 3.770759802372e-01 3.764913503700e-01 3.759493885395e-01 3.754507256713e-01 3.749957986459e-01 3.745847062444e-01 3.742186611464e-01 3.738977525804e-01 3.736221939744e-01 3.733929269257e-01 3.732086597365e-01 3.730706807290e-01 3.729793300088e-01 3.729346716164e-01 3.729367142159e-01 3.729850053795e-01 3.730809101200e-01 3.732225153195e-01 3.734109571700e-01 3.736465004215e-01 3.739274583605e-01 3.742552985069e-01 3.746283538872e-01 3.750468243563e-01 3.755108918079e-01 3.760188685735e-01 3.765722506092e-01 3.771685905142e-01 3.778087568200e-01 3.784917219016e-01 3.792155709286e-01 3.799822902104e-01 3.807888046106e-01 3.816352753959e-01 3.825211264832e-01 3.834444248769e-01 3.844073935365e-01 3.854050359681e-01 3.864387834221e-01 3.875072195743e-01 3.886091298654e-01 3.897450256657e-01 3.909107265964e-01 3.921079289031e-01 3.933343150732e-01 3.945884783487e-01 3.958713705825e-01 3.971785077485e-01 3.985114690471e-01 3.998673014294e-01 4.012457022312e-01 4.026451473159e-01 4.040626513857e-01 4.055004738575e-01 4.069549585481e-01 4.084249629221e-01 4.099099751342e-01 4.114067907625e-01 4.129171533582e-01 4.144358620415e-01 4.159640270277e-01 4.175014070120e-01 4.190427974233e-01 4.205904910854e-01 4.221403468174e-01 4.236925465245e-01 4.252463923082e-01 4.267974774986e-01 4.283485185980e-01 4.298936859809e-01 4.314353169180e-01 4.329696871426e-01 4.344955472006e-01 4.360136123873e-01 4.375190077588e-01 4.390144224431e-01 4.404946750438e-01 4.419594036360e-01 4.434102553830e-01 4.448405567381e-01 4.462541241528e-01 4.476447983117e-01 4.490148428345e-01 4.503622454266e-01 4.516830077610e-01 4.529809214864e-01 4.542477428806e-01 4.554888292072e-01 4.566985517483e-01 4.578760942246e-01 4.590242301754e-01 4.601342779191e-01 4.612134668011e-01 4.622524960194e-01 4.632552520761e-01 4.642208104422e-01 4.651416255833e-01 4.660268330838e-01 4.668632624675e-01 4.676604700866e-01 4.684117982675e-01 4.691133187303e-01 4.697733774589e-01 4.703782336137e-01 4.709393810583e-01 4.714455028216e-01 4.719010805084e-01 4.723055901825e-01 4.726502949652e-01 4.729475202835e-01 4.731811824761e-01 4.733627739643e-01 4.734844185355e-01 4.735435142748e-01 4.735495820252e-01 4.734850722241e-01 4.733675641390e-01 4.731798462174e-01 4.729310564561e-01 4.726198042457e-01 4.722354801043e-01 4.717950012391e-01 4.712762876158e-01 4.706965049084e-01 4.700457010874e-01 4.693220198336e-01 4.685350407828e-01 4.676662432193e-01 4.667361508831e-01 4.657254276920e-01 4.646448214779e-01 4.634925790245e-01 4.622577111879e-01 4.609591097896e-01 4.595732928997e-01 4.581207226038e-01 4.565862769364e-01 4.549740758721e-01 4.532910343274e-01 4.515189187561e-01 4.496802243296e-01 4.477531806826e-01 4.457527509577e-01 4.436730134248e-01 4.415079165443e-01 4.392737559338e-01 4.369476846407e-01 4.345519276545e-01 4.320700642354e-01 4.295088470881e-01 4.268715552251e-01 4.241457851169e-01 4.213506960878e-01 4.184658591985e-01 4.155072677982e-01 4.124683901796e-01 4.093465406666e-01 4.061528055250e-01 4.028721151879e-01 3.995202214648e-01 3.960862472427e-01 3.925766520018e-01 3.889918961050e-01 3.853267462364e-01 3.815924314949e-01 3.777779543218e-01 3.738939103490e-01 3.699359989962e-01 3.659043413364e-01 3.618060829708e-01 3.576341309729e-01 3.533964648125e-01 3.490908791412e-01 3.447200717413e-01 3.402864379674e-01 3.357878909990e-01 3.312311782409e-01 3.266144885351e-01 3.219409505691e-01 3.172136155886e-01 3.124321764529e-01 3.076021096458e-01 3.027235685161e-01 2.977999519988e-01 2.928363861353e-01 2.878307863669e-01 2.827926363140e-01 2.777210876098e-01 2.726211689233e-01 2.674980493392e-01 2.623525320974e-01 2.571960745482e-01 2.520249437498e-01 2.468510148168e-01 2.416780307160e-01 2.365090886638e-01 2.313582117695e-01 2.262232249087e-01 2.211204672737e-01 2.160519563384e-01 2.110284656986e-01 2.060630894570e-01 2.011577644465e-01 1.963351922089e-01 1.915962610886e-01 1.869609948529e-01 1.824417599623e-01 1.780482630623e-01 1.738070350142e-01 1.697200821722e-01 1.658204850336e-01 1.621142350562e-01 1.586260444339e-01 1.553769433870e-01 1.523782072543e-01 1.496638933484e-01 1.472352315846e-01 1.451276891794e-01 1.433454256094e-01 1.419092837235e-01 1.408343033044e-01 1.401192895431e-01 1.397887335849e-01 1.398259151470e-01 1.402473668315e-01 1.410391099802e-01 1.421966201799e-01 1.437132438553e-01 1.455648353308e-01 1.477522632239e-01 1.502400313609e-01 1.530244013088e-01 1.560769906122e-01 1.593789834616e-01 1.629164321321e-01 1.666558343156e-01 1.705950758885e-01 1.746988169371e-01 1.789604442397e-01 1.833575421353e-01 1.878704740471e-01 1.924943361692e-01 1.971991946940e-01 2.019879128399e-01 2.068326015896e-01 2.117295293795e-01 2.166662400571e-01 2.216258734210e-01 2.266109817532e-01 2.315947712007e-01 2.365847194485e-01 2.415609666483e-01 2.465198976311e-01 2.514565175811e-01 2.563537729233e-01 2.612202547882e-01 2.660315862341e-01 2.707960876974e-01 2.755011000375e-01 2.801390438709e-01 2.847131098858e-01 2.892044542039e-01 2.936241496627e-01 2.979518264040e-01 3.021947941370e-01 3.063432915048e-01 3.103904094695e-01 3.143415701052e-01 3.181790881864e-01 3.219140610812e-01 3.255302439245e-01 3.290306004251e-01 3.324139212281e-01 3.356671003819e-01 3.388013065321e-01 3.417990956446e-01 3.446688169127e-01 3.474021264754e-01 3.499965965061e-01 3.524557898084e-01 3.547662780439e-01 3.569391533839e-01 3.589612491622e-01 3.608379931702e-01 3.625663600002e-01 3.641397160969e-01 3.655674725547e-01 3.668349029490e-01 3.679541498403e-01 3.689152060782e-01 3.697217551743e-01 3.703742702037e-01 3.708676514224e-01 3.712104640970e-01 3.713926157799e-01 3.714248287019e-01 3.713002512296e-01 3.710234669023e-01 3.705981710627e-01 3.700176380106e-01 3.692947101398e-01 3.684219252131e-01 3.674093532875e-01 3.662549230959e-01 3.649635096071e-01 3.635417723179e-01 3.619863757928e-01 3.603117415225e-01 3.585130192498e-01 3.566026127111e-01 3.545841103423e-01 3.524610186680e-01 3.502474100399e-01 3.479401365793e-01 3.455586136439e-01 3.431026852024e-01 3.405861508160e-01 3.380190804784e-01 3.354056691521e-01 3.327685706059e-01 3.301069090922e-01 3.274442615390e-01 3.247865599748e-01 3.221498010325e-01 3.195524047149e-01 3.170012674761e-01 3.145235469716e-01 3.121247567009e-01 3.098298125122e-01 3.076528665158e-01 3.056107970888e-01 3.037281194117e-01 3.020126631016e-01 3.004945377146e-01 2.991827115665e-01 2.981003744437e-01 2.972636116974e-01 2.966871044956e-01 2.963922757696e-01 2.963850293927e-01 2.966881231473e-01 2.973060394065e-01 2.982526022278e-01 2.995368697987e-01 3.011605246527e-01 3.031363106957e-01 3.054564700811e-01 3.081306575636e-01 3.111508324209e-01 3.145162010548e-01 3.182223735438e-01 3.222561387718e-01 3.266178514567e-01 3.312878605703e-01 3.362612766110e-01 3.415215579978e-01 3.470555240142e-01 3.528507637407e-01 3.588872737561e-01 3.651553211303e-01 3.716322700638e-01 3.783067853857e-01 3.851602216977e-01 3.921736762276e-01 3.993340416184e-01 4.066209845309e-01 4.140220473885e-01 4.215153022343e-01 4.290885173149e-01 4.367234958264e-01 4.444042719175e-01 4.521171107815e-01 4.598438251467e-01 4.675726512426e-01 4.752845992107e-01 4.829696496342e-01 4.906099707196e-01 4.981923442841e-01 5.057066440866e-01 5.131317509540e-01 5.204640283128e-01 5.276830661984e-01 5.347813296908e-01 5.417457358423e-01 5.485614680652e-01 5.552231625744e-01 5.617134316391e-01 5.680267911833e-01 5.741499250546e-01 5.800733615772e-01 5.857903724311e-01 5.912863158697e-01 5.965586210800e-01 6.015936529540e-01 6.063872461967e-01 6.109305517778e-01 6.152154175894e-01 6.192391092512e-01 6.229895808569e-01 6.264680225463e-01 6.296636557596e-01 6.325767630911e-01 6.352014471406e-01 6.375319842446e-01 6.395720239776e-01 6.413123480131e-01 6.427576201610e-01 6.439032977082e-01 6.447502132809e-01 6.453021697160e-01 6.455546921875e-01 6.455163017799e-01 6.451862394107e-01 6.445699623500e-01 6.436734947905e-01 6.424995713364e-01 6.410590395723e-01 6.393561699088e-01 6.374027087814e-01 6.352056999284e-01 6.327777807386e-01 6.301301394559e-01 6.272759016447e-01 6.242313539598e-01 6.210069273886e-01 6.176260141749e-01 6.140997561622e-01 6.104512324694e-01 6.067008434228e-01 6.028643172701e-01 5.989724389826e-01 5.950404161184e-01 5.910977087286e-01 5.871685739240e-01 5.832767353624e-01 5.794528598866e-01 5.757197009419e-01 5.721098168465e-01 5.686468667726e-01 5.653604604992e-01 5.622782179515e-01 5.594269776501e-01 5.568340327223e-01 5.545210807711e-01 5.525168049787e-01 5.508380073733e-01 5.495091861158e-01 5.485458766074e-01 5.479615658170e-01 5.477730743928e-01 5.479826955952e-01 5.486035567442e-01 5.496320396083e-01 5.510702698131e-01 5.529138944209e-01 5.551510321013e-01 5.577755604154e-01 5.607671184479e-01 5.641116437771e-01 5.677859691474e-01 5.717669876477e-01 5.760297270536e-01 5.805418805374e-01 5.852776777087e-01 5.902013316585e-01 5.952830286676e-01 6.004852614788e-01 6.057736377660e-01 6.111153197929e-01 6.164688964701e-01 6.218043907652e-01 6.270805784797e-01 6.322657657653e-01 6.373231144191e-01 6.422167605265e-01 6.469177793517e-01 6.513878714772e-01 6.556001629865e-01 6.595216391753e-01 6.631237794611e-01 6.663819393049e-01 6.692636175628e-01 6.717521912926e-01 6.738196003418e-01 6.754469120450e-01 6.766169387133e-01 6.773090067258e-01 6.775130461771e-01 6.772135392354e-01 6.764008211407e-01 6.750697491153e-01 6.732116536881e-01 6.708281800858e-01 6.679170680030e-01 6.644836451507e-01 6.605341380248e-01 6.560784014875e-01 6.511307074633e-01 6.457081376173e-01 6.398308063152e-01 6.335254735390e-01 6.268198461298e-01 6.197467591049e-01 6.123478582309e-01 6.046607703735e-01 5.967362298996e-01 5.886274164316e-01 5.803869716117e-01 5.720836886418e-01 5.637785631213e-01 5.555480968886e-01 5.474671265810e-01 5.396147671190e-01 5.320772954333e-01 5.249353777833e-01 5.182813663108e-01 5.121982918458e-01 5.067711717467e-01 5.020806134709e-01 4.981997409749e-01 4.951986915934e-01 4.931272762255e-01 4.920348622522e-01 4.919479117676e-01 4.928811913089e-01 4.948371682374e-01 4.977916343692e-01 5.017173834591e-01 5.065642201778e-01 5.122701080476e-01 5.187641924471e-01 5.259614165320e-01 5.337736254341e-01 5.421032042152e-01 5.508516981004e-01 5.599150759461e-01 5.691936591171e-01 5.785815857040e-01 5.879813212071e-01 5.972960597951e-01 6.064268976008e-01 6.152896234445e-01 6.237942001871e-01 6.318595931515e-01 6.394158460491e-01 6.463838752960e-01 6.527074102790e-01 6.583241549033e-01 6.631829333172e-01 6.672400931288e-01 6.704551950502e-01 6.727995469159e-01 6.742465991601e-01 6.747836023152e-01 6.744017628184e-01 6.731012817809e-01 6.708951691498e-01 6.677978282856e-01 6.638445799606e-01 6.590714766698e-01 6.535285764565e-01 6.472822125487e-01 6.404009275322e-01 6.329734177564e-01 6.250994101649e-01 6.168865442596e-01 6.084593864194e-01 5.999555421746e-01 5.915187388024e-01 5.833074811090e-01 5.754875173541e-01 5.682254036106e-01 5.616966859105e-01 5.560697082856e-01 5.515029420996e-01 5.481483502105e-01 5.461330649158e-01 5.455620827990e-01 5.465087816982e-01 5.490153962345e-01 5.530840935740e-01 5.586864884181e-01 5.657566868481e-01 5.741945830267e-01 5.838819679095e-01 5.946672887704e-01 6.063917538221e-01 6.188815138356e-01 6.319555412623e-01 6.454361673841e-01 6.591400440669e-01 6.728959332131e-01 6.865342672210e-01 6.998993191368e-01 7.128420278371e-01 7.252256430399e-01 7.369301633765e-01 7.478403278161e-01 7.578633981876e-01 7.669143348448e-01 7.749236900245e-01 7.818413845293e-01 7.876242186219e-01 7.922508651824e-01 7.957096742892e-01 7.980108426206e-01 7.991735602810e-01 7.992350720026e-01 7.982521152258e-01 7.962874014592e-01 7.934289215960e-01 7.897740512757e-01 7.854328168963e-01 7.805330106818e-01 7.752115913476e-01 7.696175641868e-01 7.639071376433e-01 7.582455387263e-01 7.528005734760e-01 7.477369058301e-01 7.432256264115e-01 7.394173525323e-01 7.364613397978e-01 7.344872597846e-01 7.336021117103e-01 7.338931000168e-01 7.354141459752e-01 7.381992876299e-01 7.422417604694e-01 7.475114973283e-01 7.539516572810e-01 7.614706023302e-01 7.699633282705e-01 7.793004507832e-01 7.893385928688e-01 7.999257671481e-01 8.108995448894e-01 8.220978495586e-01 8.333594615339e-01 8.445242058556e-01 8.554415506959e-01 8.659692530405e-01 8.759746474155e-01 8.853421985456e-01 8.939651170318e-01 9.017572426426e-01 9.086507524460e-01 9.145901130959e-01 9.195449689753e-01 9.235033230287e-01 9.264718693522e-01 9.284820268869e-01 9.295858905016e-01 9.298556060302e-01 9.293840080423e-01 9.282880488058e-01 9.266977502143e-01 9.247645752356e-01 9.226517160721e-01 9.205296432904e-01 9.185808551474e-01 9.169826466917e-01 9.159078312758e-01 9.155201294845e-01 9.159614135443e-01 9.173533062392e-01 9.197838043322e-01 9.233105525524e-01 9.279483031321e-01 9.336806931135e-01 9.404485056391e-01 9.481583834475e-01 9.566865340232e-01 9.658790809102e-01 9.755711241954e-01 9.855735316908e-01 9.956987404019e-01 1.005763541877e+00 1.015579574029e+00 1.024989485379e+00 1.033840007530e+00 1.042006855779e+00 1.049395480702e+00 1.055929223115e+00 1.061570884781e+00 1.066302354154e+00 1.070136709730e+00 1.073111791208e+00 1.075282207690e+00 1.076720823047e+00 1.077506448083e+00 1.077731329915e+00 1.077474381696e+00 1.076816423771e+00 1.075821563663e+00 1.074534144352e+00 1.072988939342e+00 1.071187839482e+00 1.069125990695e+00 1.066771213946e+00 1.064084445082e+00 1.061029185617e+00 1.057556697188e+00 1.053649789573e+00 1.049299226614e+00 1.044534576403e+00 1.039428028417e+00 1.034086885836e+00 1.028682066151e+00 1.023420827295e+00 1.018565634587e+00 1.014408128750e+00 1.011257299986e+00 1.009435985361e+00 1.009225795140e+00 1.010880527371e+00 1.014569156548e+00 1.020372402691e+00 1.028269837551e+00 1.038119209032e+00 1.049686594423e+00 1.062631655831e+00 1.076553206324e+00 1.091002779866e+00 1.105520013180e+00 1.119669969310e+00 1.133053066759e+00 1.145357565215e+00 1.156350886624e+00 1.165914715073e+00 1.174043939440e+00 1.180831613208e+00 1.186486128355e+00 1.191276060149e+00 1.195532289835e+00 1.199588957486e+00 1.203753712764e+00 1.208272916973e+00 1.213273082933e+00 1.218767425393e+00 1.224609815630e+00 1.230515611247e+00 1.236092116028e+00 1.240839714297e+00 1.244242943779e+00 1.245787035675e+00 1.245032588565e+00 1.241674111373e+00 1.235559398858e+00 1.226758627311e+00 1.215552709126e+00 1.202452231120e+00 1.188175390816e+00 1.173584679351e+00 1.159643925645e+00 1.147287047722e+00 1.137339769629e+00 1.130401768379e+00 1.126737713913e+00 1.126277017817e+00 1.128567769424e+00 1.132861003172e+00 1.138224024481e+00 1.143611744085e+00 1.148060290396e+00 1.150740942503e+00 1.151062477024e+00 1.148755060661e+00 1.143821737615e+00 1.136605144000e+00 1.127692496398e+00 1.117856684439e+00 1.108017243399e+00 1.099083292541e+00 1.091940721765e+00 1.087329074162e+00 1.085818729896e+00 1.087790704636e+00 1.093367446351e+00 1.102475308553e+00 1.110484833490e+00 1.118211651466e+00 1.127018154713e+00 1.138200836667e+00 1.152048679958e+00 1.167404575543e+00 1.181917221762e+00 1.192909583270e+00 1.198405303729e+00 1.197823641079e+00 1.192105123092e+00 1.183315578705e+00 1.173841941741e+00 1.165558750298e+00 1.159402899147e+00 1.155543198766e+00 1.153920657458e+00 1.154858166882e+00 1.159207946538e+00 1.167778985560e+00 1.180218536739e+00 1.193942759603e+00 1.206746168277e+00 1.198399001706e+00 1.153878362825e+00 1.058475206658e+00 9.791957842338e-01 9.815576850321e-01 1.071383259026e+00 1.189674233959e+00 1.270675724186e+00 1.275635706050e+00 1.198027999076e+00 1.063333646267e+00 9.288421961002e-01 8.690009403836e-01 9.172651675551e-01 1.026262623966e+00 1.124876008895e+00 1.168977099330e+00 1.146981554842e+00 1.074165602184e+00 9.859688924477e-01 9.257882530539e-01 9.211755757243e-01 9.638289026198e-01 1.021623399657e+00 1.065376901459e+00 1.080942952458e+00 1.067986493225e+00 1.034886728993e+00 9.941215263341e-01 9.591710639411e-01 9.424249844038e-01 9.519222927222e-01 9.869530871991e-01 1.036187822393e+00 1.081277195717e+00 1.103895314072e+00 1.092410575899e+00 1.046784551940e+00 9.810293455388e-01 9.213406609726e-01 8.954272910507e-01 9.133593553042e-01 9.586164229772e-01 1.002150236833e+00 1.021735312435e+00 1.011348586712e+00 9.820974811436e-01 9.570862050768e-01 9.588615354054e-01 9.936732442857e-01 1.046878795513e+00 1.094536380838e+00 1.117567804225e+00 1.109070916296e+00 1.075810168372e+00 1.035714679181e+00 1.010927678529e+00 1.016143894650e+00 1.048969024369e+00 1.091934660858e+00 1.123682734782e+00 1.129087085002e+00 1.104143635292e+00 1.057089026442e+00 1.006327558081e+00 9.736679902606e-01 9.727108862029e-01 9.998750966525e-01 1.038352101441e+00 1.070857816938e+00 1.089431213254e+00 1.097705229876e+00 1.106424911533e+00 1.124597300099e+00 1.151415266015e+00 1.175647633617e+00 1.182835173742e+00 1.164344828558e+00 1.123154046344e+00 1.074040292505e+00 1.037027716937e+00 1.024882224177e+00 1.033390627862e+00 1.045086598493e+00 1.042896688277e+00 1.021448721701e+00 9.900518794663e-01 9.668857148112e-01 9.657567389052e-01 9.841834816259e-01 1.005331669699e+00
 4.607665378155e-01 4.591640817696e-01 4.576700970938e-01 4.563105667184e-01 4.550191250888e-01 4.536685067197e-01 4.521632242132e-01 4.505315687905e-01 4.489145660850e-01 4.474424002978e-01 4.461217725274e-01 4.448385956786e-01 4.434503110080e-01 4.418956789539e-01 4.402388519988e-01 4.386244587909e-01 4.371663398279e-01 4.358533323403e-01 4.345552616294e-01 4.331328431629e-01 4.315473153494e-01 4.298799280243e-01 4.282669963305e-01 4.268036913878e-01 4.254754719733e-01 4.241634901900e-01 4.227288966414e-01 4.211249659538e-01 4.194385618209e-01 4.178199440261e-01 4.163645756070e-01 4.150406338227e-01 4.137170814943e-01 4.122630746084e-01 4.106439600641e-01 4.089467712848e-01 4.073207489728e-01 4.058656399915e-01 4.045551736904e-01 4.032548006540e-01 4.018149727611e-01 4.001881351314e-01 3.984736585635e-01 3.968519566419e-01 3.954468538753e-01 3.942159310806e-01 3.929761908126e-01 3.915444618360e-01 3.898910576777e-01 3.881727124449e-01 3.866128985294e-01 3.853168171055e-01 3.841769722666e-01 3.829565208196e-01 3.814825204731e-01 3.797913934651e-01 3.781024895419e-01 3.766381588746e-01 3.754365498158e-01 3.743165502416e-01 3.730311467607e-01 3.714771114123e-01 3.697729018259e-01 3.681486855515e-01 3.667560153638e-01 3.655556499163e-01 3.643587692727e-01 3.629883530296e-01 3.614121291073e-01 3.597506008632e-01 3.581728780356e-01 3.567739947918e-01 3.555250848994e-01 3.542977260647e-01 3.529508532500e-01 3.514248013193e-01 3.497921652030e-01 3.482127590510e-01 3.468218319825e-01 3.456271141762e-01 3.444887927461e-01 3.432085122865e-01 3.416924849142e-01 3.400449888616e-01 3.384966661496e-01 3.372153950417e-01 3.361559213499e-01 3.350914283338e-01 3.337963225547e-01 3.322337683683e-01 3.305998259896e-01 3.291588924123e-01 3.280173363826e-01 3.270371987396e-01 3.259530884499e-01 3.245961814410e-01 3.230214430343e-01 3.214647480597e-01 3.201488982120e-01 3.191039539192e-01 3.181455310430e-01 3.170313937580e-01 3.156576980894e-01 3.141344141698e-01 3.126939724849e-01 3.115086175925e-01 3.105495179032e-01 3.096138981468e-01 3.084946859901e-01 3.071487624480e-01 3.057238147306e-01 3.044282950975e-01 3.033673901098e-01 3.024661111482e-01 3.015346981309e-01 3.004291068263e-01 2.991564232484e-01 2.978597810827e-01 2.966952223560e-01 2.957198118595e-01 2.948566315676e-01 2.939562966300e-01 2.929152205494e-01 2.917514113879e-01 2.905850245726e-01 2.895407552998e-01 2.886559070430e-01 2.878595912141e-01 2.870264273722e-01 2.860753809744e-01 2.850343824656e-01 2.840075213827e-01 2.830913072140e-01 2.823038613481e-01 2.815813885037e-01 2.808277797101e-01 2.799872011306e-01 2.790858278313e-01 2.782038998730e-01 2.774128499434e-01 2.767249937298e-01 2.760936339434e-01 2.754432619658e-01 2.747314699179e-01 2.739805324335e-01 2.732521200579e-01 2.725953203001e-01 2.720188392963e-01 2.714871087347e-01 2.709501412904e-01 2.703800222273e-01 2.697907527175e-01 2.692185115466e-01 2.686968126944e-01 2.682357362226e-01 2.678195177387e-01 2.674143808455e-01 2.669969893730e-01 2.665713121247e-01 2.661605044987e-01 2.657883411441e-01 2.654656101926e-01 2.651840582185e-01 2.649198268211e-01 2.646587146967e-01 2.644015394325e-01 2.641612403026e-01 2.639509479571e-01 2.637787398936e-01 2.636415541529e-01 2.635248735142e-01 2.634237004838e-01 2.633391130226e-01 2.632740555474e-01 2.632330786234e-01 2.632197357361e-01 2.632328391672e-01 2.632707973827e-01 2.633343937355e-01 2.634217719123e-01 2.635278766833e-01 2.636520505988e-01 2.637981184445e-01 2.639697914368e-01 2.641703287424e-01 2.644002119640e-01 2.646524505962e-01 2.649227553411e-01 2.652114849059e-01 2.655227736072e-01 2.658606844207e-01 2.662258568271e-01 2.666167125467e-01 2.670285919433e-01 2.674611494199e-01 2.679158512675e-01 2.683944148781e-01 2.688968951829e-01 2.694232176774e-01 2.699716003677e-01 2.705404052406e-01 2.711314398567e-01 2.717453674414e-01 2.723834409339e-01 2.730446605417e-01 2.737269813123e-01 2.744271850203e-01 2.751461834232e-01 2.758875707051e-01 2.766533096128e-01 2.774429701395e-01 2.782536742150e-01 2.790824374083e-01 2.799286847597e-01 2.807940651963e-01 2.816818605023e-01 2.825926059979e-01 2.835233765056e-01 2.844727614165e-01 2.854394466472e-01 2.864246789180e-01 2.874301872154e-01 2.884555739409e-01 2.894974391103e-01 2.905565957598e-01 2.916340614647e-01 2.927293210987e-01 2.938435348281e-01 2.949742979289e-01 2.961209588458e-01 2.972820537364e-01 2.984584899896e-01 2.996531318544e-01 3.008641151907e-01 3.020923837794e-01 3.033345886901e-01 3.045889498454e-01 3.058586133459e-01 3.071414061669e-01 3.084397400538e-01 3.097540162050e-01 3.110825229568e-01 3.124238729903e-01 3.137758464787e-01 3.151401557415e-01 3.165167840665e-01 3.179064760590e-01 3.193112312290e-01 3.207275338533e-01 3.221547021699e-01 3.235921326650e-01 3.250377095132e-01 3.264942627465e-01 3.279636283132e-01 3.294454910768e-01 3.309369971285e-01 3.324381710619e-01 3.339451000497e-01 3.354603316004e-01 3.369857571977e-01 3.385212279994e-01 3.400662360420e-01 3.416199329070e-01 3.431791019676e-01 3.447439800182e-01 3.463172509022e-01 3.478987569937e-01 3.494874051073e-01 3.510832595540e-01 3.526839718347e-01 3.542907387238e-01 3.559040781022e-01 3.575238002772e-01 3.591490484106e-01 3.607779916241e-01 3.624127151261e-01 3.640518300398e-01 3.656964478132e-01 3.673466808312e-01 3.690001664440e-01 3.706575560907e-01 3.723173893800e-01 3.739807958786e-01 3.756495110207e-01 3.773221362437e-01 3.789969071608e-01 3.806737228364e-01 3.823531708082e-01 3.840337697899e-01 3.857165369395e-01 3.874029235000e-01 3.890913690871e-01 3.907809304795e-01 3.924706204739e-01 3.941608180472e-01 3.958519919377e-01 3.975452416204e-01 3.992400559719e-01 4.009344838104e-01 4.026277912681e-01 4.043197211550e-01 4.060121117248e-01 4.077049144609e-01 4.093976027765e-01 4.110884188442e-01 4.127776113215e-01 4.144644814832e-01 4.161505653143e-01 4.178348745821e-01 4.195180694143e-01 4.211994391868e-01 4.228775193482e-01 4.245533429040e-01 4.262259525301e-01 4.278956903927e-01 4.295632258026e-01 4.312281597310e-01 4.328895722567e-01 4.345468532830e-01 4.362004394408e-01 4.378487618504e-01 4.394946735159e-01 4.411361955206e-01 4.427734854597e-01 4.444054898347e-01 4.460322031703e-01 4.476531459696e-01 4.492699369833e-01 4.508828126719e-01 4.524889640434e-01 4.540888786493e-01 4.556820175986e-01 4.572691915069e-01 4.588519977375e-01 4.604283438759e-01 4.619985007007e-01 4.635610848093e-01 4.651150964750e-01 4.666631369809e-01 4.682061683984e-01 4.697418045822e-01 4.712691548546e-01 4.727892187009e-01 4.743001466586e-01 4.758037225163e-01 4.773011760432e-01 4.787893933764e-01 4.802689962577e-01 4.817407712803e-01 4.832016768831e-01 4.846549386483e-01 4.861001286358e-01 4.875346847007e-01 4.889604889983e-01 4.903772426380e-01 4.917828446790e-01 4.931791437292e-01 4.945659269191e-01 4.959420281418e-01 4.973085860790e-01 4.986644724653e-01 5.000088072305e-01 5.013434700698e-01 5.026661297479e-01 5.039777923278e-01 5.052786533178e-01 5.065678058884e-01 5.078453133389e-01 5.091125960375e-01 5.103667823573e-01 5.116087982017e-01 5.128389599608e-01 5.140562135815e-01 5.152626330472e-01 5.164576000466e-01 5.176379371875e-01 5.188061410599e-01 5.199597910850e-01 5.211014675248e-01 5.222318251428e-01 5.233478928830e-01 5.244496297781e-01 5.255374911387e-01 5.266108696039e-01 5.276712286273e-01 5.287187681640e-01 5.297507401641e-01 5.307685603496e-01 5.317713814173e-01 5.327586778610e-01 5.337324526240e-01 5.346907018514e-01 5.356339255728e-01 5.365621735911e-01 5.374744424344e-01 5.383713723809e-01 5.392529948656e-01 5.401185085205e-01 5.409684008954e-01 5.418023904948e-01 5.426192076627e-01 5.434201766037e-01 5.442054011862e-01 5.449737135646e-01 5.457261114015e-01 5.464600845068e-01 5.471773908336e-01 5.478788442513e-01 5.485626833384e-01 5.492290816078e-01 5.498786776510e-01 5.505100391097e-01 5.511240208174e-01 5.517205077363e-01 5.522986893399e-01 5.528601966718e-01 5.534030846099e-01 5.539271399860e-01 5.544335686115e-01 5.549207067387e-01 5.553901808042e-01 5.558413784800e-01 5.562731101440e-01 5.566865740725e-01 5.570804899398e-01 5.574551027477e-01 5.578117728204e-01 5.581487588852e-01 5.584661634369e-01 5.587638487574e-01 5.590424743104e-01 5.593009970621e-01 5.595404199166e-01 5.597590385571e-01 5.599589032220e-01 5.601381769164e-01 5.602972419218e-01 5.604369941667e-01 5.605562201751e-01 5.606547962131e-01 5.607335635009e-01 5.607916763144e-01 5.608291123354e-01 5.608463352246e-01 5.608424980970e-01 5.608179910285e-01 5.607731159362e-01 5.607073412201e-01 5.606206475058e-01 5.605123267252e-01 5.603828417243e-01 5.602332269070e-01 5.600623895869e-01 5.598697727581e-01 5.596566156070e-01 5.594223007552e-01 5.591657853205e-01 5.588887079778e-01 5.585901864655e-01 5.582700343838e-01 5.579286609303e-01 5.575654271506e-01 5.571814734708e-01 5.567758787079e-01 5.563486409811e-01 5.559003159446e-01 5.554296784939e-01 5.549377044779e-01 5.544250352703e-01 5.538907299191e-01 5.533344068630e-01 5.527572805797e-01 5.521579083290e-01 5.515365665156e-01 5.508955998148e-01 5.502319533686e-01 5.495472179342e-01 5.488413966535e-01 5.481147817092e-01 5.473658969986e-01 5.465954972553e-01 5.458048492383e-01 5.449929384222e-01 5.441600424761e-01 5.433061755488e-01 5.424310386324e-01 5.415355083494e-01 5.406185795529e-01 5.396816499388e-01 5.387244436323e-01 5.377463121911e-01 5.367472816960e-01 5.357287152883e-01 5.346895970230e-01 5.336304029988e-01 5.325517390933e-01 5.314534572525e-01 5.303349026098e-01 5.291969430894e-01 5.280396246631e-01 5.268638718868e-01 5.256684132740e-01 5.244543029457e-01 5.232211234431e-01 5.219700875427e-01 5.207002995817e-01 5.194128434283e-01 5.181071054587e-01 5.167845944225e-01 5.154438455737e-01 5.140857886548e-01 5.127119330215e-01 5.113200248285e-01 5.099121866796e-01 5.084878900422e-01 5.070475143054e-01 5.055924841384e-01 5.041212088713e-01 5.026350358391e-01 5.011346929158e-01 4.996193823246e-01 4.980905427920e-01 4.965476777113e-01 4.949911312418e-01 4.934220286766e-01 4.918395721379e-01 4.902463728755e-01 4.886397963068e-01 4.870222418050e-01 4.853943760102e-01 4.837549906878e-01 4.821058363039e-01 4.804465200321e-01 4.787780967266e-01 4.771013504850e-01 4.754149626374e-01 4.737221911690e-01 4.720218848877e-01 4.703140231313e-01 4.686005618783e-01 4.668807732871e-01 4.651562971930e-01 4.634280042081e-01 4.616936549193e-01 4.599574657108e-01 4.582182669287e-01 4.564759617384e-01 4.547332743906e-01 4.529885977813e-01 4.512448086771e-01 4.495005361752e-01 4.477574070362e-01 4.460166382205e-01 4.442778860636e-01 4.425423549618e-01 4.408118349421e-01 4.390850378437e-01 4.373642550985e-01 4.356490647955e-01 4.339413232534e-01 4.322416751802e-01 4.305501360027e-01 4.288684500703e-01 4.271973421327e-01 4.255366317450e-01 4.238887589665e-01 4.222530045261e-01 4.206317219347e-01 4.190248464632e-01 4.174332079022e-01 4.158585596797e-01 4.143005723306e-01 4.127612978990e-01 4.112412459729e-01 4.097400329743e-01 4.082615482555e-01 4.068043037993e-01 4.053700778127e-01 4.039591921247e-01 4.025733595517e-01 4.012141460132e-01 3.998801505261e-01 3.985744048752e-01 3.972972270659e-01 3.960485215079e-01 3.948314335348e-01 3.936448395695e-01 3.924909284915e-01 3.913696602581e-01 3.902821735404e-01 3.892292189423e-01 3.882128181751e-01 3.872325431547e-01 3.862889304903e-01 3.853837561042e-01 3.845177880186e-01 3.836911101090e-01 3.829048973773e-01 3.821593810983e-01 3.814554483699e-01 3.807950293424e-01 3.801770667086e-01 3.796017280513e-01 3.790716227926e-01 3.785854935727e-01 3.781453540026e-01 3.777500287442e-01 3.774011640471e-01 3.770987457853e-01 3.768429152795e-01 3.766338684982e-01 3.764723211337e-01 3.763578608479e-01 3.762912760175e-01 3.762724307334e-01 3.763013464565e-01 3.763782044570e-01 3.765018439220e-01 3.766744317177e-01 3.768938696759e-01 3.771611609293e-01 3.774752413121e-01 3.778360393383e-01 3.782441204765e-01 3.786974438030e-01 3.791973562863e-01 3.797417601480e-01 3.803312280447e-01 3.809654669503e-01 3.816428513814e-01 3.823638449226e-01 3.831264680167e-01 3.839308789810e-01 3.847765662788e-01 3.856615007461e-01 3.865866467761e-01 3.875487051044e-01 3.885493264033e-01 3.895856422187e-01 3.906569494008e-01 3.917637333789e-01 3.929025717970e-01 3.940741288387e-01 3.952769678313e-01 3.965092501695e-01 3.977707690367e-01 3.990588773899e-01 4.003751754025e-01 4.017145024001e-01 4.030779531923e-01 4.044642886162e-01 4.058709265172e-01 4.072982190646e-01 4.087434352250e-01 4.102055899931e-01 4.116846404013e-01 4.131766376301e-01 4.146829898190e-01 4.161986653023e-01 4.177256857876e-01 4.192618037806e-01 4.208039936473e-01 4.223533115032e-01 4.239048329278e-01 4.254612710709e-01 4.270179721025e-01 4.285737937030e-01 4.301307375097e-01 4.316821202796e-01 4.332300622975e-01 4.347712482710e-01 4.363059576667e-01 4.378319903139e-01 4.393450560173e-01 4.408504520402e-01 4.423392773112e-01 4.438152271976e-01 4.452742088308e-01 4.467144514256e-01 4.481382741245e-01 4.495387925832e-01 4.509198938839e-01 4.522759319725e-01 4.536073242759e-01 4.549145070162e-01 4.561899950268e-01 4.574414230288e-01 4.586592747513e-01 4.598466456251e-01 4.610020648838e-01 4.621197029596e-01 4.632067628712e-01 4.642509357052e-01 4.652613805592e-01 4.662304510654e-01 4.671575042592e-01 4.680456697747e-01 4.688845547477e-01 4.696860102599e-01 4.704356371251e-01 4.711404948893e-01 4.717990139320e-01 4.724020393226e-01 4.729622363479e-01 4.734620940124e-01 4.739154812962e-01 4.743116491343e-01 4.746509006178e-01 4.749396720132e-01 4.751623390648e-01 4.753356505963e-01 4.754416596763e-01 4.754903789977e-01 4.754793011781e-01 4.753994008699e-01 4.752647966758e-01 4.750550759626e-01 4.747886241120e-01 4.744517149207e-01 4.740452381891e-01 4.735779242328e-01 4.730309274979e-01 4.724254596480e-01 4.717391238638e-01 4.709867127134e-01 4.701625854662e-01 4.692592488037e-01 4.682926277550e-01 4.672390766245e-01 4.661218690990e-01 4.649214011600e-01 4.636459864865e-01 4.622985940549e-01 4.608633369181e-01 4.593633578149e-01 4.577721516835e-01 4.561101870649e-01 4.543667465426e-01 4.525390141629e-01 4.506408747487e-01 4.486501383868e-01 4.465900228678e-01 4.444403291637e-01 4.422128227584e-01 4.399063206820e-01 4.375107023571e-01 4.350438514695e-01 4.324839141254e-01 4.298510250040e-01 4.271322488540e-01 4.243299129747e-01 4.214522861023e-01 4.184839460533e-01 4.154444475877e-01 4.123155951587e-01 4.091106535249e-01 4.058256783838e-01 4.024561769071e-01 3.990138101613e-01 3.954854065533e-01 3.918847503103e-01 3.882031617332e-01 3.844445288005e-01 3.806124793664e-01 3.767006932716e-01 3.727193972966e-01 3.686614754669e-01 3.645324181231e-01 3.603330107861e-01 3.560620182190e-01 3.517261078314e-01 3.473198056290e-01 3.428504695351e-01 3.383169123217e-01 3.337202040522e-01 3.290662031952e-01 3.243525739087e-01 3.195839887022e-01 3.147626430460e-01 3.098887483673e-01 3.049698062808e-01 3.000025516780e-01 2.949956327005e-01 2.899494096195e-01 2.848668360001e-01 2.797547977150e-01 2.746125794184e-01 2.694485996887e-01 2.642655214736e-01 2.590671072606e-01 2.538637397504e-01 2.486529195731e-01 2.434491636795e-01 2.382522853524e-01 2.330731223178e-01 2.279202214625e-01 2.227957049436e-01 2.177182101264e-01 2.126864566775e-01 2.077186725878e-01 2.028227581757e-01 1.980080176244e-01 1.932953438072e-01 1.886863250980e-01 1.842094914180e-01 1.798673602291e-01 1.756842977047e-01 1.716780706826e-01 1.678590651688e-01 1.642597602099e-01 1.608835947433e-01 1.577656866197e-01 1.549149426519e-01 1.523550415907e-01 1.501073877017e-01 1.481817645150e-01 1.466072462488e-01 1.453812635032e-01 1.445304411613e-01 1.440536251377e-01 1.439577049681e-01 1.442491601012e-01 1.449135896007e-01 1.459623862252e-01 1.473692545482e-01 1.491353017118e-01 1.512382487581e-01 1.536626537153e-01 1.563971032966e-01 1.594077758498e-01 1.626929248834e-01 1.662149205415e-01 1.699670703251e-01 1.739231165890e-01 1.780605299908e-01 1.823715268066e-01 1.868225211424e-01 1.914135535151e-01 1.961132038898e-01 2.009156041500e-01 2.058054482898e-01 2.107611645412e-01 2.157839663419e-01 2.208442129682e-01 2.259482489345e-01 2.310724133660e-01 2.362117863854e-01 2.413605497951e-01 2.464980429483e-01 2.516325213293e-01 2.567377881356e-01 2.618225869999e-01 2.668685899391e-01 2.718713606291e-01 2.768308686726e-01 2.817276287439e-01 2.865721927582e-01 2.913431783225e-01 2.960460722747e-01 3.006713724254e-01 3.052112247549e-01 3.096699184884e-01 3.140294460932e-01 3.182993642240e-01 3.224644490986e-01 3.265258253240e-01 3.304806882538e-01 3.343181981502e-01 3.380457766132e-01 3.416463888581e-01 3.451296461218e-01 3.484842963404e-01 3.517076754537e-01 3.548039288357e-01 3.577571280381e-01 3.605808980499e-01 3.632582469250e-01 3.657955645051e-01 3.681886506723e-01 3.704302134339e-01 3.725298071193e-01 3.744709290851e-01 3.762663477630e-01 3.779045532357e-01 3.793879955505e-01 3.807184635803e-01 3.818871342679e-01 3.829043222981e-01 3.837576934807e-01 3.844574616979e-01 3.849971530753e-01 3.853781157917e-01 3.856041863207e-01 3.856697551261e-01 3.855834842443e-01 3.853381413159e-01 3.849431684585e-01 3.843955655099e-01 3.836968866230e-01 3.828551248321e-01 3.818648263112e-01 3.807382623649e-01 3.794702707831e-01 3.780712704330e-01 3.765433340928e-01 3.748879128432e-01 3.731182604809e-01 3.712292792481e-01 3.692381335555e-01 3.671426380935e-01 3.649540773038e-01 3.626821421879e-01 3.603281552638e-01 3.579119453875e-01 3.554295670771e-01 3.529040878817e-01 3.503384772575e-01 3.477454773146e-01 3.451412870352e-01 3.425309802473e-01 3.399383700469e-01 3.373669280018e-01 3.348394929865e-01 3.323687559842e-01 3.299679320449e-01 3.276604500286e-01 3.254545674463e-01 3.233776584734e-01 3.214388230032e-01 3.196613334213e-01 3.180630601525e-01 3.166569715875e-01 3.154701131664e-01 3.145082155444e-01 3.138005148276e-01 3.133533094661e-01 3.131863456429e-01 3.133148291123e-01 3.137458233990e-01 3.144986259863e-01 3.155738139949e-01 3.169878551324e-01 3.187412569236e-01 3.208391132298e-01 3.232865325855e-01 3.260764969019e-01 3.292163601781e-01 3.326933112204e-01 3.365088965764e-01 3.406515500287e-01 3.451127315607e-01 3.498864701223e-01 3.549527967635e-01 3.603087781261e-01 3.659327834334e-01 3.718145572446e-01 3.779382527793e-01 3.842852028597e-01 3.908448465729e-01 3.975943537196e-01 4.045220670361e-01 4.116071646450e-01 4.188360575265e-01 4.261893708073e-01 4.336501667103e-01 4.412046017640e-01 4.488316707699e-01 4.565195456084e-01 4.642481344249e-01 4.720033979177e-01 4.797697237754e-01 4.875308415694e-01 4.952734847704e-01 5.029791039460e-01 5.106380293763e-01 5.182308981641e-01 5.257472762277e-01 5.331733811269e-01 5.404926819066e-01 5.476972489647e-01 5.547687476999e-01 5.617007649568e-01 5.684769192120e-01 5.750868990318e-01 5.815215043940e-01 5.877654585286e-01 5.938145872721e-01 5.996519492634e-01 6.052738237944e-01 6.106671943438e-01 6.158236774511e-01 6.207375474780e-01 6.253966263495e-01 6.297991238259e-01 6.339317055498e-01 6.377928639877e-01 6.413748763120e-01 6.446706591978e-01 6.476813840566e-01 6.503937061886e-01 6.528129835166e-01 6.549313062844e-01 6.567459031062e-01 6.582595749046e-01 6.594647407763e-01 6.603689002617e-01 6.609663585603e-01 6.612611746925e-01 6.612560700186e-01 6.609515640565e-01 6.603557611688e-01 6.594689715908e-01 6.583003868799e-01 6.568540029211e-01 6.551408220838e-01 6.531670766833e-01 6.509430394954e-01 6.484818440181e-01 6.457909138760e-01 6.428896731643e-01 6.397865873060e-01 6.365013661501e-01 6.330502517960e-01 6.294473926463e-01 6.257195176970e-01 6.218792208655e-01 6.179532009067e-01 6.139626794304e-01 6.099294179532e-01 6.058825965749e-01 6.018431050821e-01 5.978414314592e-01 5.939018355259e-01 5.900543823664e-01 5.863264778313e-01 5.827463559077e-01 5.793428825480e-01 5.761432943619e-01 5.731778363371e-01 5.704695552614e-01 5.680469317404e-01 5.659340920775e-01 5.641512864457e-01 5.627233967499e-01 5.616623097729e-01 5.609897392152e-01 5.607139146642e-01 5.608455550024e-01 5.613923004398e-01 5.623526260199e-01 5.637322413549e-01 5.655182685008e-01 5.677093300375e-01 5.702907123907e-01 5.732465609797e-01 5.765607753732e-01 5.802080046159e-01 5.841700951094e-01 5.884133177553e-01 5.929139784193e-01 5.976386818656e-01 6.025537187899e-01 6.076286534361e-01 6.128229775543e-01 6.181069613706e-01 6.234379021627e-01 6.287832041262e-01 6.341046577298e-01 6.393641449549e-01 6.445298921100e-01 6.495584756771e-01 6.544221862396e-01 6.590819348300e-01 6.635057561236e-01 6.676637157466e-01 6.715194399581e-01 6.750509936323e-01 6.782238537014e-01 6.810153098508e-01 6.834008358585e-01 6.853537488004e-01 6.868598694996e-01 6.878942776070e-01 6.884431360850e-01 6.884936785321e-01 6.880287545549e-01 6.870453266085e-01 6.855307225567e-01 6.834847455918e-01 6.809052611481e-01 6.777925367741e-01 6.741541996582e-01 6.699960449424e-01 6.653312795858e-01 6.601750483233e-01 6.545470474994e-01 6.484691480327e-01 6.419715352765e-01 6.350826227292e-01 6.278420745985e-01 6.202896598198e-01 6.124696613325e-01 6.044377194983e-01 5.962450941751e-01 5.879564934621e-01 5.796370802613e-01 5.713559130319e-01 5.631944826974e-01 5.552259583793e-01 5.475398670446e-01 5.402190197948e-01 5.333523424002e-01 5.270302222093e-01 5.213348263468e-01 5.163552791992e-01 5.121648997493e-01 5.088400651968e-01 5.064395535582e-01 5.050118582916e-01 5.045985979746e-01 5.052141379577e-01 5.068712686965e-01 5.095541239575e-01 5.132369777140e-01 5.178799244095e-01 5.234221609719e-01 5.297984594756e-01 5.369258931257e-01 5.447167107659e-01 5.530756582011e-01 5.619033715429e-01 5.710949692539e-01 5.805464233756e-01 5.901562932067e-01 5.998163108163e-01 6.094311738389e-01 6.188991054427e-01 6.281275407466e-01 6.370311377090e-01 6.455172252271e-01 6.535146038596e-01 6.609449565321e-01 6.677411417853e-01 6.738439912982e-01 6.791947098963e-01 6.837486522527e-01 6.874615352325e-01 6.903016871707e-01 6.922409298232e-01 6.932621881393e-01 6.933567034132e-01 6.925183952802e-01 6.907618001557e-01 6.880994498243e-01 6.845600304010e-01 6.801848496967e-01 6.750158005620e-01 6.691201789585e-01 6.625682508592e-01 6.554419550337e-01 6.478411246865e-01 6.398745071135e-01 6.316616090778e-01 6.233395290024e-01 6.150514728324e-01 6.069503348355e-01 5.992037876613e-01 5.919761379726e-01 5.854381484077e-01 5.797612847233e-01 5.751031608215e-01 5.716143601692e-01 5.694270316944e-01 5.686483580509e-01 5.693559273477e-01 5.715995323074e-01 5.753908163582e-01 5.807051178832e-01 5.874888792285e-01 5.956494721529e-01 6.050747890866e-01 6.156244793787e-01 6.271394010028e-01 6.394551690585e-01 6.523908452002e-01 6.657707730666e-01 6.794126790781e-01 6.931432161071e-01 7.067948051651e-01 7.202050353188e-01 7.332267362478e-01 7.457178015555e-01 7.575556738667e-01 7.686250812622e-01 7.788243569424e-01 7.880735428331e-01 7.962946208026e-01 8.034358947086e-01 8.094539159565e-01 8.143232844846e-01 8.180319110456e-01 8.205841157741e-01 8.220039901391e-01 8.223213931111e-01 8.215921031871e-01 8.198808222080e-01 8.172681313834e-01 8.138543046467e-01 8.097457814038e-01 8.050691380585e-01 7.999584715255e-01 7.945617411154e-01 7.890347166432e-01 7.835363813992e-01 7.782378045031e-01 7.733008034047e-01 7.688904875624e-01 7.651650767710e-01 7.622660490475e-01 7.603265014582e-01 7.594543011648e-01 7.597392717344e-01 7.612383212750e-01 7.639862214441e-01 7.679868394366e-01 7.732084434897e-01 7.796020859752e-01 7.870834923261e-01 7.955468222744e-01 8.048718299019e-01 8.149146399374e-01 8.255271767422e-01 8.365485946610e-01 8.478149567080e-01 8.591667329140e-01 8.704421227185e-01 8.814874022049e-01 8.921581636196e-01 9.023202334367e-01 9.118522245491e-01 9.206479153244e-01 9.286159125003e-01 9.356841435168e-01 9.417990214829e-01 9.469245389892e-01 9.510496417072e-01 9.541807417963e-01 9.563482989725e-01 9.576052138794e-01 9.580270321133e-01 9.577083878692e-01 9.567686253001e-01 9.553436731340e-01 9.535835323931e-01 9.516602328523e-01 9.497447257448e-01 9.480203151421e-01 9.466675476035e-01 9.458585360501e-01 9.457538981737e-01 9.464947764402e-01 9.481952088641e-01 9.509378218505e-01 9.547725626318e-01 9.597077309093e-01 9.657139873936e-01 9.727273469766e-01 9.806428653836e-01 9.893328134503e-01 9.986339152648e-01 1.008375076923e+00 1.018372635697e+00 1.028427548006e+00 1.038363246623e+00 1.047996094863e+00 1.057166026038e+00 1.065737041585e+00 1.073585640304e+00 1.080627690998e+00 1.086799493364e+00 1.092071417843e+00 1.096437352517e+00 1.099919304951e+00 1.102564349536e+00 1.104430139620e+00 1.105596335025e+00 1.106143314728e+00 1.106156602221e+00 1.105716701428e+00 1.104889269724e+00 1.103734701199e+00 1.102281927253e+00 1.100552813628e+00 1.098539484920e+00 1.096218793420e+00 1.093560900143e+00 1.090515683480e+00 1.087048847963e+00 1.083123307134e+00 1.078728904506e+00 1.073886851601e+00 1.068646488607e+00 1.063118468059e+00 1.057447039455e+00 1.051842717416e+00 1.046555956340e+00 1.041877487258e+00 1.038137214266e+00 1.035652357885e+00 1.034748662455e+00 1.035695130065e+00 1.038699887829e+00 1.043887486926e+00 1.051263078772e+00 1.060731151194e+00 1.072069285051e+00 1.084962746991e+00 1.099011353687e+00 1.113759284607e+00 1.128733121883e+00 1.143459664955e+00 1.157519981744e+00 1.170550912130e+00 1.182284747823e+00 1.192563967307e+00 1.201332823872e+00 1.208668616360e+00 1.214733633489e+00 1.219789708704e+00 1.224153144638e+00 1.228155856116e+00 1.232125386566e+00 1.236310821228e+00 1.240877159184e+00 1.245854044290e+00 1.251121563023e+00 1.256426795849e+00 1.261368972110e+00 1.265472488092e+00 1.268202432551e+00 1.269027068510e+00 1.267493105423e+00 1.263249019141e+00 1.256127569656e+00 1.246161017012e+00 1.233611391640e+00 1.218987178132e+00 1.203001467528e+00 1.186559199942e+00 1.170657800291e+00 1.156311029590e+00 1.144439312707e+00 1.135722582613e+00 1.130549338231e+00 1.128917835943e+00 1.130440462716e+00 1.134423978546e+00 1.139910689693e+00 1.145869770168e+00 1.151283337057e+00 1.155261585334e+00 1.157182123672e+00 1.156664908770e+00 1.153667452163e+00 1.148433329958e+00 1.141442902030e+00 1.133396973866e+00 1.125074898847e+00 1.117325553157e+00 1.110944471509e+00 1.106632718812e+00 1.104988374853e+00 1.106402662729e+00 1.111121745769e+00 1.115752966509e+00 1.120323122869e+00 1.126386094570e+00 1.135442982256e+00 1.147945661064e+00 1.162816523244e+00 1.177685820056e+00 1.189768971691e+00 1.196915026558e+00 1.198323590917e+00 1.194674865231e+00 1.187731579513e+00 1.179574839814e+00 1.171819270274e+00 1.165263388047e+00 1.160117433903e+00 1.156594236736e+00 1.155472106806e+00 1.158160562691e+00 1.165943684378e+00 1.178530974452e+00 1.192152434057e+00 1.200270819327e+00 1.191239381746e+00 1.127697785863e+00 1.034341975710e+00 9.757213924192e-01 1.003769363021e+00 1.105178665678e+00 1.217611687949e+00 1.283570671217e+00 1.273657189894e+00 1.189272306355e+00 1.061989814631e+00 9.503136699666e-01 9.166899162063e-01 9.739034258953e-01 1.071246254250e+00 1.148229643583e+00 1.170164154866e+00 1.131588573125e+00 1.051771666369e+00 9.680241469803e-01 9.215128686052e-01 9.321086939122e-01 9.838750781123e-01 1.042911140706e+00 1.081832567764e+00 1.088348127521e+00 1.063429588994e+00 1.017205585186e+00 9.654702318258e-01 9.265390823575e-01 9.165826896741e-01 9.423350886545e-01 9.960335910079e-01 1.058351129732e+00 1.106794756330e+00 1.123562993967e+00 1.100780428018e+00 1.043846706276e+00 9.725361731683e-01 9.169911060593e-01 9.034153695145e-01 9.341732206464e-01 9.854456612560e-01 1.026436079323e+00 1.037011193935e+00 1.014283675602e+00 9.724655890595e-01 9.376771269174e-01 9.350658726396e-01 9.717872680068e-01 1.032032004868e+00 1.089974061032e+00 1.124656789452e+00 1.126849807792e+00 1.100186214113e+00 1.059364371184e+00 1.025473130431e+00 1.016983598724e+00 1.039095557943e+00 1.080378930584e+00 1.120378590104e+00 1.140555646431e+00 1.131345881413e+00 1.094930243953e+00 1.044676688003e+00 1.000614246238e+00 9.800104605941e-01 9.868447901878e-01 1.010234988324e+00 1.034295117252e+00 1.049659618524e+00 1.058291507435e+00 1.070168140404e+00 1.094123848118e+00 1.128831031995e+00 1.161803929085e+00 1.177040361223e+00 1.164722854851e+00 1.127384456728e+00 1.080260333419e+00 1.044515119584e+00 1.033927766257e+00 1.044219574262e+00 1.056776777282e+00 1.053238642913e+00 1.027762361699e+00 9.906146528793e-01 9.624299377403e-01 9.596379978600e-01 9.802202188940e-01 1.005104139194e+00
 4.795269465019e-01 4.779553198496e-01 4.764915678050e-01 4.751678791376e-01 4.739191674453e-01 4.726130249908e-01 4.711461274361e-01 4.695459924856e-01 4.679574353989e-01 4.665160235079e-01 4.652303040617e-01 4.639843058402e-01 4.626347574345e-01 4.611158152756e-01 4.594882851623e-01 4.578977098693e-01 4.564657363472e-01 4.551854895041e-01 4.539242519460e-01 4.525382146952e-01 4.509841884177e-01 4.493418810040e-01 4.477500643578e-01 4.463093933537e-01 4.450104892140e-01 4.437332308163e-01 4.423327510805e-01 4.407571510218e-01 4.390913292608e-01 4.374900933538e-01 4.360550319748e-01 4.347577224771e-01 4.334668025573e-01 4.320445187925e-01 4.304487027270e-01 4.287659730493e-01 4.271528277882e-01 4.257165648509e-01 4.244338020201e-01 4.231642404753e-01 4.217499750240e-01 4.201387344653e-01 4.184341973714e-01 4.168236431610e-01 4.154369794997e-01 4.142303475886e-01 4.130144405090e-01 4.116006771940e-01 4.099579964945e-01 4.082465534826e-01 4.066946108531e-01 4.054105493381e-01 4.042873395080e-01 4.030831147979e-01 4.016211100976e-01 3.999357972182e-01 3.982478428217e-01 3.967844515943e-01 3.955873296727e-01 3.944759638750e-01 3.932008943093e-01 3.916529054382e-01 3.899469268030e-01 3.883150090474e-01 3.869154067783e-01 3.857128228950e-01 3.845191041319e-01 3.831528441158e-01 3.815747832704e-01 3.799037751510e-01 3.783112626059e-01 3.768993675835e-01 3.756417786648e-01 3.744111868072e-01 3.730608844440e-01 3.715266065790e-01 3.698780277892e-01 3.682767701460e-01 3.668636290775e-01 3.656530650342e-01 3.645038692423e-01 3.632141343974e-01 3.616826297314e-01 3.600096404782e-01 3.584280998912e-01 3.571137219564e-01 3.560285075994e-01 3.549463994025e-01 3.536343173608e-01 3.520464390943e-01 3.503737882591e-01 3.488849201034e-01 3.476990058827e-01 3.466848685239e-01 3.455771565534e-01 3.441931945895e-01 3.425786811175e-01 3.409673414561e-01 3.395921322991e-01 3.384955864684e-01 3.374977059833e-01 3.363500754383e-01 3.349353793757e-01 3.333554681528e-01 3.318468267957e-01 3.305935206067e-01 3.295758305738e-01 3.285911683513e-01 3.274234036782e-01 3.260198582834e-01 3.245226576193e-01 3.231464494171e-01 3.220073347636e-01 3.210358855686e-01 3.200420743429e-01 3.188712518437e-01 3.175238673756e-01 3.161404994950e-01 3.148828706480e-01 3.138176255813e-01 3.128717983742e-01 3.118924666223e-01 3.107698005281e-01 3.095148185867e-01 3.082478144064e-01 3.070977466032e-01 3.061106828510e-01 3.052160071710e-01 3.042866085101e-01 3.032364291881e-01 3.020882525044e-01 3.009467673576e-01 2.999113949854e-01 2.990051495140e-01 2.981672644623e-01 2.972998153038e-01 2.963424787551e-01 2.953179920158e-01 2.943066244800e-01 2.933815454397e-01 2.925596259530e-01 2.917953221175e-01 2.910130559464e-01 2.901674782962e-01 2.892774473087e-01 2.884041998314e-01 2.875982765561e-01 2.868714572581e-01 2.861900218682e-01 2.855035620950e-01 2.847824573868e-01 2.840375756836e-01 2.833060786085e-01 2.826200812662e-01 2.819938772239e-01 2.814117951168e-01 2.808414116395e-01 2.802568717359e-01 2.796609646223e-01 2.790769005926e-01 2.785277020635e-01 2.780263116714e-01 2.775645062833e-01 2.771196244885e-01 2.766765763860e-01 2.762363508042e-01 2.758094772293e-01 2.754105851633e-01 2.750476061674e-01 2.747184852297e-01 2.744087924810e-01 2.741138236982e-01 2.738334137274e-01 2.735710925518e-01 2.733316028239e-01 2.731173850041e-01 2.729290796103e-01 2.727641596359e-01 2.726249361821e-01 2.725077577724e-01 2.724084450744e-01 2.723268571361e-01 2.722658180612e-01 2.722299505282e-01 2.722218538224e-01 2.722419211656e-01 2.722853555845e-01 2.723463199699e-01 2.724256274645e-01 2.725273062620e-01 2.726543928947e-01 2.728087273205e-01 2.729894422951e-01 2.731917796125e-01 2.734140661542e-01 2.736590511550e-01 2.739275740669e-01 2.742205812700e-01 2.745388536403e-01 2.748789999558e-01 2.752405270239e-01 2.756241732634e-01 2.760319465063e-01 2.764651948649e-01 2.769217372874e-01 2.773998101178e-01 2.778980864356e-01 2.784153911506e-01 2.789565060590e-01 2.795229116331e-01 2.801146749475e-01 2.807293304695e-01 2.813633956470e-01 2.820152633584e-01 2.826883624353e-01 2.833857722754e-01 2.841074438763e-01 2.848509211129e-01 2.856144737636e-01 2.863972249082e-01 2.872002615710e-01 2.880255786514e-01 2.888718727227e-01 2.897372938677e-01 2.906211975522e-01 2.915263892458e-01 2.924504697808e-01 2.933960390003e-01 2.943609175008e-01 2.953419705909e-01 2.963398045903e-01 2.973565614311e-01 2.983930249607e-01 2.994482814606e-01 3.005226029897e-01 3.016131513782e-01 3.027183288769e-01 3.038409222432e-01 3.049793529953e-01 3.061353459599e-01 3.073096354540e-01 3.085011069360e-01 3.097062094874e-01 3.109259167334e-01 3.121603335989e-01 3.134082579992e-01 3.146730378662e-01 3.159538138769e-01 3.172496847358e-01 3.185584813951e-01 3.198797858510e-01 3.212120837827e-01 3.225578502692e-01 3.239188279030e-01 3.252934131259e-01 3.266816050358e-01 3.280813843874e-01 3.294900126879e-01 3.309084320177e-01 3.323394309862e-01 3.337829689722e-01 3.352386725804e-01 3.367050671189e-01 3.381795415851e-01 3.396627869996e-01 3.411556309512e-01 3.426587250706e-01 3.441725869267e-01 3.456952456838e-01 3.472255838183e-01 3.487640847024e-01 3.503111549366e-01 3.518670676674e-01 3.534301694164e-01 3.550005354725e-01 3.565776606490e-01 3.581615673142e-01 3.597540312454e-01 3.613537320368e-01 3.629589740918e-01 3.645700837718e-01 3.661863672428e-01 3.678082576557e-01 3.694370389244e-01 3.710718119492e-01 3.727110730508e-01 3.743547907029e-01 3.760026116132e-01 3.776533873737e-01 3.793092201922e-01 3.809712189393e-01 3.826363832832e-01 3.843046604023e-01 3.859753790262e-01 3.876478909429e-01 3.893241536709e-01 3.910043535759e-01 3.926878386665e-01 3.943725109971e-01 3.960581366043e-01 3.977447704955e-01 3.994331655423e-01 4.011243720996e-01 4.028166110048e-01 4.045092079595e-01 4.062017826305e-01 4.078940104733e-01 4.095870970989e-01 4.112804540599e-01 4.129745686575e-01 4.146680960719e-01 4.163607600526e-01 4.180521038075e-01 4.197420607742e-01 4.214314917450e-01 4.231202344043e-01 4.248074050539e-01 4.264928812803e-01 4.281765961863e-01 4.298567368866e-01 4.315353717016e-01 4.332116699217e-01 4.348856117281e-01 4.365571558907e-01 4.382243665011e-01 4.398884298210e-01 4.415481414633e-01 4.432053654073e-01 4.448593875261e-01 4.465092543399e-01 4.481541998513e-01 4.497936428386e-01 4.514286078804e-01 4.530604238455e-01 4.546879264467e-01 4.563098806648e-01 4.579260095083e-01 4.595354862913e-01 4.611402350950e-01 4.627405205091e-01 4.643357247618e-01 4.659241875847e-01 4.675059978345e-01 4.690803210334e-01 4.706491703805e-01 4.722120333574e-01 4.737680312662e-01 4.753168317453e-01 4.768582385241e-01 4.783909292798e-01 4.799172195757e-01 4.814359311922e-01 4.829458961597e-01 4.844487426555e-01 4.859426040442e-01 4.874282267660e-01 4.889050020224e-01 4.903725214691e-01 4.918312758113e-01 4.932816696046e-01 4.947224875075e-01 4.961534846457e-01 4.975755780587e-01 4.989869179092e-01 5.003883840103e-01 5.017804380768e-01 5.031615355424e-01 5.045326157251e-01 5.058942514207e-01 5.072438088735e-01 5.085823693342e-01 5.099097432661e-01 5.112256384674e-01 5.125327805123e-01 5.138278736620e-01 5.151100751493e-01 5.163803660024e-01 5.176390531229e-01 5.188856510151e-01 5.201216164220e-01 5.213447692028e-01 5.225541906881e-01 5.237513929360e-01 5.249347014710e-01 5.261058994266e-01 5.272652801183e-01 5.284096828002e-01 5.295405231958e-01 5.306578825370e-01 5.317610812416e-01 5.328508944447e-01 5.339269188428e-01 5.349882684189e-01 5.360355811281e-01 5.370673159289e-01 5.380843471033e-01 5.390877133514e-01 5.400749824084e-01 5.410486783612e-01 5.420060532544e-01 5.429480788327e-01 5.438743915554e-01 5.447855271370e-01 5.456802457129e-01 5.465607092058e-01 5.474230673440e-01 5.482697416373e-01 5.491009175749e-01 5.499148499916e-01 5.507127445143e-01 5.514938646810e-01 5.522575366612e-01 5.530052361508e-01 5.537352494789e-01 5.544474758996e-01 5.551438484271e-01 5.558222576877e-01 5.564822419360e-01 5.571249339518e-01 5.577490822440e-01 5.583566213885e-01 5.589458918916e-01 5.595164525832e-01 5.600685045019e-01 5.606021467565e-01 5.611172367718e-01 5.616141910707e-01 5.620917386933e-01 5.625500060688e-01 5.629898419002e-01 5.634097383514e-01 5.638113378363e-01 5.641935927167e-01 5.645559123994e-01 5.648977763286e-01 5.652213546832e-01 5.655247622843e-01 5.658081192897e-01 5.660718389223e-01 5.663149536869e-01 5.665384595180e-01 5.667416523674e-01 5.669244635101e-01 5.670868467562e-01 5.672287295101e-01 5.673496517971e-01 5.674504770532e-01 5.675296619230e-01 5.675892420968e-01 5.676270701090e-01 5.676437455137e-01 5.676398816648e-01 5.676144210256e-01 5.675676755642e-01 5.675006285249e-01 5.674112589067e-01 5.673001334923e-01 5.671685711353e-01 5.670145982185e-01 5.668401163713e-01 5.666433808070e-01 5.664244976406e-01 5.661844785506e-01 5.659232618994e-01 5.656394269075e-01 5.653342820236e-01 5.650068239393e-01 5.646578022425e-01 5.642876474540e-01 5.638940810540e-01 5.634791780737e-01 5.630425666809e-01 5.625841035116e-01 5.621031193192e-01 5.616003061846e-01 5.610752462615e-01 5.605288419547e-01 5.599599846733e-01 5.593687160783e-01 5.587561826841e-01 5.581214301089e-01 5.574648726009e-01 5.567865284531e-01 5.560862725937e-01 5.553639163558e-01 5.546192761455e-01 5.538534259283e-01 5.530657035106e-01 5.522566831211e-01 5.514260858722e-01 5.505733405032e-01 5.496992785046e-01 5.488039308686e-01 5.478866436339e-01 5.469495092933e-01 5.459899486865e-01 5.450092256451e-01 5.440083552180e-01 5.429861864906e-01 5.419432591270e-01 5.408793996297e-01 5.397950431479e-01 5.386908409238e-01 5.375659277761e-01 5.364207503250e-01 5.352560998527e-01 5.340713292839e-01 5.328665550898e-01 5.316427733283e-01 5.303995884958e-01 5.291370626671e-01 5.278558280503e-01 5.265546519015e-01 5.252369195581e-01 5.239003504009e-01 5.225451974436e-01 5.211725341203e-01 5.197811609476e-01 5.183738044435e-01 5.169487850336e-01 5.155067828642e-01 5.140488878969e-01 5.125733672715e-01 5.110823595880e-01 5.095766257227e-01 5.080540609972e-01 5.065181516250e-01 5.049661322263e-01 5.034000166987e-01 5.018204543500e-01 5.002258862745e-01 4.986195353812e-01 4.969990810489e-01 4.953670593897e-01 4.937225356338e-01 4.920660205790e-01 4.903985284976e-01 4.887204711535e-01 4.870314865552e-01 4.853332664737e-01 4.836246598008e-01 4.819075259046e-01 4.801823325360e-01 4.784488976084e-01 4.767082168555e-01 4.749603705265e-01 4.732064443105e-01 4.714473651326e-01 4.696821909463e-01 4.679125534200e-01 4.661393112248e-01 4.643623577826e-01 4.625834847142e-01 4.608017090966e-01 4.590185755161e-01 4.572353553417e-01 4.554512636248e-01 4.536682136563e-01 4.518863796153e-01 4.501068080618e-01 4.483305638339e-01 4.465569404437e-01 4.447885129041e-01 4.430249650362e-01 4.412669049864e-01 4.395161066092e-01 4.377722525734e-01 4.360372509538e-01 4.343112654152e-01 4.325948026114e-01 4.308904680045e-01 4.291974182134e-01 4.275169546899e-01 4.258503488302e-01 4.241976292312e-01 4.225611914980e-01 4.209405498718e-01 4.193372740438e-01 4.177520261824e-01 4.161860320854e-01 4.146404557016e-01 4.131154081413e-01 4.116129171258e-01 4.101329531743e-01 4.086773529882e-01 4.072469266619e-01 4.058414331209e-01 4.044631705774e-01 4.031136804768e-01 4.017914519824e-01 4.005004685148e-01 3.992387063281e-01 3.980088843792e-01 3.968129681227e-01 3.956486091121e-01 3.945201055987e-01 3.934261208127e-01 3.923683664771e-01 3.913485357931e-01 3.903655782434e-01 3.894221470483e-01 3.885168980356e-01 3.876530448869e-01 3.868306594284e-01 3.860489676390e-01 3.853114465702e-01 3.846154129409e-01 3.839636224759e-01 3.833567304442e-01 3.827947939287e-01 3.822784892517e-01 3.818084072324e-01 3.813845857927e-01 3.810081008820e-01 3.806788033901e-01 3.803975372597e-01 3.801636957824e-01 3.799791841193e-01 3.798428239798e-01 3.797546765568e-01 3.797153493615e-01 3.797254732936e-01 3.797839754953e-01 3.798916114226e-01 3.800479295835e-01 3.802532312320e-01 3.805067431570e-01 3.808090620685e-01 3.811584721088e-01 3.815562148390e-01 3.820013267989e-01 3.824924868726e-01 3.830305569224e-01 3.836143760829e-01 3.842433837936e-01 3.849173550404e-01 3.856353538433e-01 3.863965105572e-01 3.871993555691e-01 3.880449200877e-01 3.889313451656e-01 3.898568444748e-01 3.908225096114e-01 3.918258612075e-01 3.928653725970e-01 3.939425559404e-01 3.950531287374e-01 3.961984158700e-01 3.973756241713e-01 3.985854944182e-01 3.998253123320e-01 4.010936214728e-01 4.023904714479e-01 4.037131809921e-01 4.050620948755e-01 4.064343663320e-01 4.078284548297e-01 4.092455564252e-01 4.106806562912e-01 4.121349302420e-01 4.136065700585e-01 4.150931060705e-01 4.165950759005e-01 4.181074736321e-01 4.196326471330e-01 4.211673567588e-01 4.227096984409e-01 4.242598072523e-01 4.258131210160e-01 4.273731275114e-01 4.289327035600e-01 4.304936704452e-01 4.320547355458e-01 4.336118498344e-01 4.351676962668e-01 4.367146387778e-01 4.382567934154e-01 4.397905237184e-01 4.413127644657e-01 4.428263440191e-01 4.443238224271e-01 4.458094741856e-01 4.472773426640e-01 4.487275525186e-01 4.501605475431e-01 4.515703676712e-01 4.529619595972e-01 4.543261359449e-01 4.556679456587e-01 4.569833198498e-01 4.582688954626e-01 4.595292310236e-01 4.607542439328e-01 4.619513108301e-01 4.631120403594e-01 4.642378711218e-01 4.653314627675e-01 4.663810704535e-01 4.673981945079e-01 4.683693267594e-01 4.693022481636e-01 4.701925349482e-01 4.710343518565e-01 4.718374495429e-01 4.725858635531e-01 4.732926772485e-01 4.739467628588e-01 4.745496971914e-01 4.751046054711e-01 4.755996461765e-01 4.760488310106e-01 4.764347963385e-01 4.767689734398e-01 4.770448763469e-01 4.772580429482e-01 4.774196056820e-01 4.775091762466e-01 4.775468226141e-01 4.775147737095e-01 4.774189028233e-01 4.772637170927e-01 4.770317793210e-01 4.767452313031e-01 4.763788341223e-01 4.759514033064e-01 4.754519100549e-01 4.748769770571e-01 4.742405939617e-01 4.735188942892e-01 4.727359728341e-01 4.718704040322e-01 4.709329764194e-01 4.699235186556e-01 4.688276431322e-01 4.676686376836e-01 4.664179286496e-01 4.651000588321e-01 4.636977578120e-01 4.622149455240e-01 4.606600083328e-01 4.590115400554e-01 4.572969509266e-01 4.554893224380e-01 4.536061851770e-01 4.516409070677e-01 4.495866357734e-01 4.474609870816e-01 4.452396445898e-01 4.429466567008e-01 4.405621208607e-01 4.380965156612e-01 4.355520911891e-01 4.329141747145e-01 4.302045521834e-01 4.274010427985e-01 4.245204970155e-01 4.215553827195e-01 4.185038180240e-01 4.153764048229e-01 4.121574380238e-01 4.088650107964e-01 4.054848920315e-01 4.020259329120e-01 3.984873910088e-01 3.948644679214e-01 3.911689208363e-01 3.873880193647e-01 3.835339736792e-01 3.796013529236e-01 3.755916092484e-01 3.715104674330e-01 3.673513618006e-01 3.631235019536e-01 3.588224372373e-01 3.544516808429e-01 3.500146005798e-01 3.455082843278e-01 3.409399056639e-01 3.363069202447e-01 3.316136691976e-01 3.268631930672e-01 3.220539880445e-01 3.171932843926e-01 3.122800894298e-01 3.073185474691e-01 3.023131642823e-01 2.972637294914e-01 2.921773476338e-01 2.870550821152e-01 2.819021819297e-01 2.767234420021e-01 2.715195052299e-01 2.663021667957e-01 2.610703272573e-01 2.558327904860e-01 2.505958625611e-01 2.453620892605e-01 2.401463369387e-01 2.349453153258e-01 2.297772880134e-01 2.246458309112e-01 2.195590426823e-01 2.145335799631e-01 2.095701168801e-01 2.046925074563e-01 1.999020041510e-01 1.952197507414e-01 1.906589919434e-01 1.862294077751e-01 1.819584908806e-01 1.778499668706e-01 1.739347985648e-01 1.702227355497e-01 1.667364391760e-01 1.635003710833e-01 1.605243461356e-01 1.578415940729e-01 1.554563967452e-01 1.534017736382e-01 1.516851813048e-01 1.503228703036e-01 1.493333204487e-01 1.487159488554e-01 1.484907468485e-01 1.486444973213e-01 1.491906347108e-01 1.501182470912e-01 1.514189830472e-01 1.530892544026e-01 1.551028958707e-01 1.574602707020e-01 1.601287682992e-01 1.631009187268e-01 1.663518114208e-01 1.698587660194e-01 1.736115985030e-01 1.775739036879e-01 1.817441614353e-01 1.860876808846e-01 1.905952342472e-01 1.952488152138e-01 2.000228086191e-01 2.049164099274e-01 2.098967341695e-01 2.149667733530e-01 2.201005948904e-01 2.252903872941e-01 2.305282518512e-01 2.357915084205e-01 2.410864467356e-01 2.463839372618e-01 2.516914713124e-01 2.569889032905e-01 2.622709178090e-01 2.675363301988e-01 2.727629395466e-01 2.779610608633e-01 2.831072204003e-01 2.882074891665e-01 2.932500615784e-01 2.982256299881e-01 3.031396594918e-01 3.079711545609e-01 3.127302189017e-01 3.173997540425e-01 3.219815015954e-01 3.264701636417e-01 3.308549579908e-01 3.351445266502e-01 3.393183787152e-01 3.433869037138e-01 3.473373175962e-01 3.511673409200e-01 3.548808285518e-01 3.584601089006e-01 3.619183015661e-01 3.652374664935e-01 3.684247896148e-01 3.714749462827e-01 3.743795890419e-01 3.771479897223e-01 3.797628179211e-01 3.822360702552e-01 3.845549520381e-01 3.867231709944e-01 3.887403810540e-01 3.905962281294e-01 3.923028406328e-01 3.938452328640e-01 3.952332141393e-01 3.964595657939e-01 3.975257063173e-01 3.984332453634e-01 3.991760278918e-01 3.997630418473e-01 4.001850233871e-01 4.004497488025e-01 4.005547483689e-01 4.005001820954e-01 4.002922682838e-01 3.999245861695e-01 3.994090882283e-01 3.987387378221e-01 3.979223630504e-01 3.969610729546e-01 3.958551712601e-01 3.946166673344e-01 3.932370771927e-01 3.917341730840e-01 3.901032588703e-01 3.883543451223e-01 3.864947300622e-01 3.845239699106e-01 3.824592132001e-01 3.802968341500e-01 3.780550463739e-01 3.757358377744e-01 3.733496739018e-01 3.709114843335e-01 3.684218425552e-01 3.659037858247e-01 3.633578546501e-01 3.608041639774e-01 3.582534255877e-01 3.557175522566e-01 3.532161819271e-01 3.507557012012e-01 3.483624913361e-01 3.460432531056e-01 3.438197633901e-01 3.417094563420e-01 3.397243755263e-01 3.378914815249e-01 3.362175395545e-01 3.347307161536e-01 3.334411090300e-01 3.323693368788e-01 3.315345516547e-01 3.309463908173e-01 3.306302849329e-01 3.305904358881e-01 3.308488100280e-01 3.314120375921e-01 3.322931019224e-01 3.335026527942e-01 3.350417937300e-01 3.369258033246e-01 3.391479418773e-01 3.417176542293e-01 3.446306800395e-01 3.478844036618e-01 3.514796314317e-01 3.554036320974e-01 3.596563401052e-01 3.642224055675e-01 3.690966125772e-01 3.742649494042e-01 3.797135658248e-01 3.854333179406e-01 3.914029779007e-01 3.976136544791e-01 4.040451790917e-01 4.106839352916e-01 4.175127831078e-01 4.245124971055e-01 4.316713932134e-01 4.389659432345e-01 4.463844786685e-01 4.539062825762e-01 4.615166281662e-01 4.691978880610e-01 4.769328372247e-01 4.847067294248e-01 4.924997662348e-01 5.003008956562e-01 5.080896950005e-01 5.158534417954e-01 5.235769898179e-01 5.312422091744e-01 5.388404567970e-01 5.463505862873e-01 5.537649255529e-01 5.610652519075e-01 5.682405216221e-01 5.752791887063e-01 5.821638333467e-01 5.888888701928e-01 5.954364584856e-01 6.017989322058e-01 6.079637191467e-01 6.139197436452e-01 6.196597529185e-01 6.251697197553e-01 6.304444175451e-01 6.354711777061e-01 6.402450131170e-01 6.447568322104e-01 6.489970124671e-01 6.529641289280e-01 6.566442767140e-01 6.600396029104e-01 6.631392354793e-01 6.659398032597e-01 6.684413261007e-01 6.706327062755e-01 6.725206751993e-01 6.740954832043e-01 6.753600446239e-01 6.763138389008e-01 6.769541186318e-01 6.772877249028e-01 6.773096386262e-01 6.770290395251e-01 6.764464175328e-01 6.755674866988e-01 6.743979266583e-01 6.729432428580e-01 6.712141598317e-01 6.692156489020e-01 6.669613029798e-01 6.644587324994e-01 6.617232316017e-01 6.587674056444e-01 6.556037411221e-01 6.522530591926e-01 6.487256404034e-01 6.450455852308e-01 6.412302645590e-01 6.372988506326e-01 6.332774514984e-01 6.291837583911e-01 6.250475243905e-01 6.208905097787e-01 6.167396943917e-01 6.126224990789e-01 6.085659377848e-01 6.046013560181e-01 6.007535584170e-01 5.970550106834e-01 5.935314615325e-01 5.902155440747e-01 5.871328984120e-01 5.843108078189e-01 5.817781352435e-01 5.795554037761e-01 5.776714961466e-01 5.761414897462e-01 5.749874618282e-01 5.742259683176e-01 5.738658556084e-01 5.739223861574e-01 5.743961001104e-01 5.752947571728e-01 5.766142679160e-01 5.783497505445e-01 5.804970270051e-01 5.830381210044e-01 5.859630806266e-01 5.892485305455e-01 5.928755890364e-01 5.968192718621e-01 6.010495134616e-01 6.055411168304e-01 6.102565547634e-01 6.151686350496e-01 6.202374553122e-01 6.254293687382e-01 6.307078015019e-01 6.360331240498e-01 6.413716263523e-01 6.466790198199e-01 6.519252152268e-01 6.570678807749e-01 6.620714229170e-01 6.669026433233e-01 6.715205864128e-01 6.758992432650e-01 6.799976890576e-01 6.837898942393e-01 6.872454820761e-01 6.903326332707e-01 6.930310319941e-01 6.953079270342e-01 6.971469874218e-01 6.985243141609e-01 6.994205460901e-01 6.998232196873e-01 6.997131879061e-01 6.990823318128e-01 6.979212455045e-01 6.962222767748e-01 6.939846372454e-01 6.912056685570e-01 6.878912145772e-01 6.840455145971e-01 6.796795737696e-01 6.748060185837e-01 6.694439213576e-01 6.636126088150e-01 6.573411071190e-01 6.506563190121e-01 6.435941431834e-01 6.361970887898e-01 6.285044839085e-01 6.205702712642e-01 6.124480295532e-01 6.041963651322e-01 5.958845142390e-01 5.875780179599e-01 5.793558675654e-01 5.712962911160e-01 5.634829857178e-01 5.560046770958e-01 5.489465269568e-01 5.424037673977e-01 5.364609412676e-01 5.312078272823e-01 5.267251436392e-01 5.230891136491e-01 5.203690137141e-01 5.186149436564e-01 5.178780560109e-01 5.181794296551e-01 5.195348945511e-01 5.219429707875e-01 5.253759624768e-01 5.298061103249e-01 5.351746851739e-01 5.414196034903e-01 5.484652360217e-01 5.562215457078e-01 5.645980692703e-01 5.734911379661e-01 5.827993345623e-01 5.924149801395e-01 6.022345788205e-01 6.121485349676e-01 6.220560639118e-01 6.318567642262e-01 6.414493138032e-01 6.507476692742e-01 6.596561612684e-01 6.680967517664e-01 6.759915305054e-01 6.832663425976e-01 6.898608237572e-01 6.957115822242e-01 7.007709760297e-01 7.049920873189e-01 7.083388071338e-01 7.107828274234e-01 7.122996954014e-01 7.128826156832e-01 7.125215980837e-01 7.112266832593e-01 7.090138344800e-01 7.059024693547e-01 7.019370845675e-01 6.971587857916e-01 6.916278437780e-01 6.854175025525e-01 6.786066066763e-01 6.712922069494e-01 6.635823699945e-01 6.555967308916e-01 6.474662249574e-01 6.393363881138e-01 6.313569633427e-01 6.236909049353e-01 6.165070665720e-01 6.099678075927e-01 6.042469494326e-01 5.995032916026e-01 5.958867372685e-01 5.935309897516e-01 5.925466911441e-01 5.930174187478e-01 5.949970846204e-01 5.985065730339e-01 6.035281652346e-01 6.100172965285e-01 6.178907682444e-01 6.270404203569e-01 6.373386153443e-01 6.486283706338e-01 6.607506888298e-01 6.735296178390e-01 6.867881400278e-01 7.003492461086e-01 7.140350040890e-01 7.276803099104e-01 7.411192853290e-01 7.542021434288e-01 7.667869999275e-01 7.787435206260e-01 7.899606556713e-01 8.003283609605e-01 8.097637847853e-01 8.181922029036e-01 8.255526392848e-01 8.318034375393e-01 8.369127366381e-01 8.408722190559e-01 8.436783948388e-01 8.453548494286e-01 8.459319347535e-01 8.454588008881e-01 8.440043003162e-01 8.416421267982e-01 8.384719971618e-01 8.345998987127e-01 8.301490447474e-01 8.252531659517e-01 8.200554916927e-01 8.147135181163e-01 8.093821383638e-01 8.042295100293e-01 7.994197538498e-01 7.951121483746e-01 7.914676898336e-01 7.886279272054e-01 7.867241068905e-01 7.858669858333e-01 7.861465758440e-01 7.876294249889e-01 7.903456064157e-01 7.943082232533e-01 7.994910246135e-01 8.058468656829e-01 8.132996700574e-01 8.217441815560e-01 8.310655603104e-01 8.411249649018e-01 8.517719265894e-01 8.628494429488e-01 8.741945268594e-01 8.856432506035e-01 8.970342437281e-01 9.082131958597e-01 9.190299747781e-01 9.293494884640e-01 9.390459379371e-01 9.480107815061e-01 9.561491134140e-01 9.633855140325e-01 9.696653200403e-01 9.749512228851e-01 9.792286027772e-01 9.825072680523e-01 9.848174962686e-01 9.862124977106e-01 9.867705774578e-01 9.865904205557e-01 9.857923979561e-01 9.845191221758e-01 9.829233853689e-01 9.811774269637e-01 9.794603186936e-01 9.779529887411e-01 9.768386528573e-01 9.762880409411e-01 9.764598623540e-01 9.774896471740e-01 9.794870757310e-01 9.825282058261e-01 9.866526437312e-01 9.918617931529e-01 9.981158038718e-01 1.005341340584e+00 1.013425025508e+00 1.022230331666e+00 1.031594053077e+00 1.041331075573e+00 1.051262053588e+00 1.061190107582e+00 1.070931749574e+00 1.080318523915e+00 1.089188254555e+00 1.097415662519e+00 1.104889557589e+00 1.111532012471e+00 1.117294484002e+00 1.122153700378e+00 1.126120317868e+00 1.129221443608e+00 1.131512378386e+00 1.133059807987e+00 1.133942322102e+00 1.134244460955e+00 1.134043660510e+00 1.133418501044e+00 1.132423346439e+00 1.131106030077e+00 1.129487482102e+00 1.127569832882e+00 1.125340587754e+00 1.122761328204e+00 1.119797382106e+00 1.116399834788e+00 1.112533247343e+00 1.108179263771e+00 1.103339371048e+00 1.098063901541e+00 1.092433277705e+00 1.086592337717e+00 1.080731016862e+00 1.075091903250e+00 1.069973984650e+00 1.065689065733e+00 1.062588621308e+00 1.061001704458e+00 1.061228372521e+00 1.063518081876e+00 1.068017466799e+00 1.074786337957e+00 1.083753104528e+00 1.094732437347e+00 1.107426174286e+00 1.121442219696e+00 1.136329939889e+00 1.151590702631e+00 1.166741979383e+00 1.181320055371e+00 1.194928752724e+00 1.207265689639e+00 1.218118014544e+00 1.227408926669e+00 1.235163638538e+00 1.241527645406e+00 1.246741263944e+00 1.251101214613e+00 1.254955594492e+00 1.258623045767e+00 1.262387014960e+00 1.266431054464e+00 1.270806166297e+00 1.275435050908e+00 1.280066716359e+00 1.284332909919e+00 1.287753657419e+00 1.289782171470e+00 1.289886254191e+00 1.287568885922e+00 1.282461844947e+00 1.274359052058e+00 1.263260056733e+00 1.249414523698e+00 1.233304177217e+00 1.215659808624e+00 1.197404050338e+00 1.179581189378e+00 1.163286764861e+00 1.149511384690e+00 1.139058209890e+00 1.132410793315e+00 1.129652062795e+00 1.130489567150e+00 1.134240376881e+00 1.139978807345e+00 1.146652468089e+00 1.153183552390e+00 1.158660002577e+00 1.162351305195e+00 1.163822468490e+00 1.162939422992e+00 1.159824439836e+00 1.154882807026e+00 1.148666806493e+00 1.141874503658e+00 1.135245410604e+00 1.129499161637e+00 1.125343214038e+00 1.123354757558e+00 1.124033440867e+00 1.125254534851e+00 1.126372847174e+00 1.129150332108e+00 1.135333013162e+00 1.145608118791e+00 1.159065883413e+00 1.173414434715e+00 1.185845699509e+00 1.194105062070e+00 1.197226557014e+00 1.195658850754e+00 1.190863654892e+00 1.184565862389e+00 1.178031381942e+00 1.171781330759e+00 1.165915327970e+00 1.160766572791e+00 1.157487113047e+00 1.158068129231e+00 1.164476116654e+00 1.177084907264e+00 1.193629398956e+00 1.191175172775e+00 1.174889334972e+00 1.098841317700e+00 1.012389526237e+00 9.773066431133e-01 1.027153922475e+00 1.132104955593e+00 1.231514776859e+00 1.278282021329e+00 1.253501944244e+00 1.167420608675e+00 1.057478316214e+00 9.794266121781e-01 9.765878613304e-01 1.040541488573e+00 1.121437765435e+00 1.171844991523e+00 1.168418478671e+00 1.113395909725e+00 1.030640294012e+00 9.578308461906e-01 9.295334352802e-01 9.540225452058e-01 1.008776880131e+00 1.061820585471e+00 1.090489732298e+00 1.086022822732e+00 1.051209821293e+00 9.971645537003e-01 9.409669196381e-01 9.028755105677e-01 9.001548676409e-01 9.373330457094e-01 1.001596010068e+00 1.069259071327e+00 1.116393933236e+00 1.126594380568e+00 1.095370921503e+00 1.032653595883e+00 9.626594593664e-01 9.172476842965e-01 9.183002301615e-01 9.598882852513e-01 1.013461359819e+00 1.049136360181e+00 1.050137949428e+00 1.016881086464e+00 9.658547313596e-01 9.242572232721e-01 9.174178997794e-01 9.524215362491e-01 1.013771575596e+00 1.076326455724e+00 1.119353487019e+00 1.132424906910e+00 1.116114873478e+00 1.080746245808e+00 1.043730649183e+00 1.023901410269e+00 1.032509843616e+00 1.066157078355e+00 1.108705088915e+00 1.140607415591e+00 1.147778681743e+00 1.126478972339e+00 1.084329154730e+00 1.037503703057e+00 1.003537868819e+00 9.915035698471e-01 9.970717813102e-01 1.008093713458e+00 1.015531545555e+00 1.020258441822e+00 1.031410795200e+00 1.057552522898e+00 1.097021547110e+00 1.136479730476e+00 1.158781174081e+00 1.153098378387e+00 1.121359417849e+00 1.078678993755e+00 1.046474992072e+00 1.038773063041e+00 1.051156068816e+00 1.064491886721e+00 1.059877298238e+00 1.031355981108e+00 9.899511462004e-01 9.580992886289e-01 9.542055671846e-01 9.765826107401e-01 1.004382141354e+00
 4.978863557513e-01 4.963490488769e-01 4.949188919050e-01 4.936342145233e-01 4.924317411130e-01 4.911734281389e-01 4.897492223453e-01 4.881838428499e-01 4.866280469392e-01 4.852212418848e-01 4.839734032286e-01 4.827685173718e-01 4.814614088691e-01 4.799828920315e-01 4.783884791785e-01 4.768265594710e-01 4.754255381931e-01 4.741810549759e-01 4.729604834609e-01 4.716150940437e-01 4.700976097324e-01 4.684847697445e-01 4.669185953788e-01 4.655047498771e-01 4.642400947997e-01 4.630024706439e-01 4.616410673623e-01 4.600978766246e-01 4.584575732588e-01 4.568790210855e-01 4.554691692481e-01 4.542034259891e-01 4.529497285000e-01 4.515644265405e-01 4.499974044140e-01 4.483349388618e-01 4.467398585016e-01 4.453277471983e-01 4.440783769108e-01 4.428450179246e-01 4.414616242842e-01 4.398725442104e-01 4.381832429987e-01 4.365905045370e-01 4.352281874028e-01 4.340520324230e-01 4.328657435835e-01 4.314755566084e-01 4.298493833302e-01 4.281519324949e-01 4.266154018332e-01 4.253504781942e-01 4.242494357606e-01 4.230676327771e-01 4.216245410734e-01 4.199518212229e-01 4.182726709200e-01 4.168177801341e-01 4.156323000576e-01 4.145367629777e-01 4.132792565185e-01 4.117447626374e-01 4.100453252341e-01 4.084145389875e-01 4.070163247915e-01 4.058198372481e-01 4.046372161803e-01 4.032827691630e-01 4.017116490101e-01 4.000409656048e-01 3.984432451436e-01 3.970267711529e-01 3.957705860701e-01 3.945457088637e-01 3.932011603962e-01 3.916679984675e-01 3.900134651214e-01 3.884005006951e-01 3.869765010227e-01 3.857598544199e-01 3.846093395848e-01 3.833192708898e-01 3.817831523527e-01 3.800963400133e-01 3.784946494946e-01 3.771585664121e-01 3.760579881536e-01 3.749687700255e-01 3.736502130920e-01 3.720490251609e-01 3.703507180390e-01 3.688277250642e-01 3.676105879719e-01 3.665750159598e-01 3.654546976121e-01 3.640567369966e-01 3.624160168552e-01 3.607643395471e-01 3.593440422486e-01 3.582096355498e-01 3.571859174149e-01 3.560183420515e-01 3.545768670565e-01 3.529558693544e-01 3.513950788419e-01 3.500888129957e-01 3.490276940496e-01 3.480086121147e-01 3.468077509590e-01 3.453619927636e-01 3.438095950474e-01 3.423702008562e-01 3.411703031963e-01 3.401453197696e-01 3.391049820840e-01 3.378858299753e-01 3.364811885471e-01 3.350292654054e-01 3.336984047182e-01 3.325621210574e-01 3.315505451713e-01 3.305105947286e-01 3.293244654255e-01 3.279979129624e-01 3.266502000915e-01 3.254161025546e-01 3.243450680804e-01 3.233714603141e-01 3.223649508532e-01 3.212355830261e-01 3.200007284086e-01 3.187656567820e-01 3.176325614730e-01 3.166293623726e-01 3.156969501664e-01 3.147358558214e-01 3.136832831956e-01 3.125572611151e-01 3.114384787160e-01 3.104014031640e-01 3.094675244462e-01 3.085923881112e-01 3.076998805340e-01 3.067420343977e-01 3.057353825850e-01 3.047394171067e-01 3.038078493802e-01 3.029529118434e-01 3.021443741670e-01 3.013302390038e-01 3.004796994835e-01 2.996023345951e-01 2.987336773508e-01 2.979067009267e-01 2.971376920612e-01 2.964127532132e-01 2.956984165534e-01 2.949681768376e-01 2.942240723746e-01 2.934880435723e-01 2.927828757261e-01 2.921246648589e-01 2.915046779606e-01 2.909004841175e-01 2.902963946545e-01 2.896922902362e-01 2.890991886513e-01 2.885310255094e-01 2.879980229374e-01 2.874954464169e-01 2.870126075313e-01 2.865414659692e-01 2.860837938359e-01 2.856419683365e-01 2.852207071939e-01 2.848233578725e-01 2.844500312604e-01 2.840989084510e-01 2.837710411325e-01 2.834645164765e-01 2.831743379748e-01 2.829012418592e-01 2.826464737333e-01 2.824152532605e-01 2.822110559950e-01 2.820337819007e-01 2.818798211582e-01 2.817417458530e-01 2.816211677552e-01 2.815216616237e-01 2.814465066104e-01 2.813986221308e-01 2.813760052036e-01 2.813750686266e-01 2.813928893077e-01 2.814336238094e-01 2.814976214030e-01 2.815855236672e-01 2.816975627837e-01 2.818321275497e-01 2.819876868524e-01 2.821653678093e-01 2.823681324337e-01 2.825947166863e-01 2.828457810240e-01 2.831196694766e-01 2.834128727333e-01 2.837261976253e-01 2.840626458441e-01 2.844257931953e-01 2.848151266232e-01 2.852274546722e-01 2.856604394321e-01 2.861117621636e-01 2.865853942794e-01 2.870848552722e-01 2.876085334783e-01 2.881550888923e-01 2.887231037897e-01 2.893114844388e-01 2.899215693626e-01 2.905554128712e-01 2.912113375230e-01 2.918874124373e-01 2.925836939490e-01 2.933014854014e-01 2.940415698202e-01 2.948038423920e-01 2.955875877423e-01 2.963889948468e-01 2.972085162944e-01 2.980493215899e-01 2.989105309443e-01 2.997936954258e-01 3.006976329028e-01 3.016189092851e-01 3.025577992649e-01 3.035150899440e-01 3.044911014320e-01 3.054866088950e-01 3.065025867416e-01 3.075372527177e-01 3.085877166827e-01 3.096558117857e-01 3.107403369146e-01 3.118406108310e-01 3.129596931372e-01 3.140978961788e-01 3.152519161466e-01 3.164226598029e-01 3.176079663805e-01 3.188065655638e-01 3.200204725136e-01 3.212517871853e-01 3.224992338389e-01 3.237633443335e-01 3.250406977182e-01 3.263294518414e-01 3.276299485609e-01 3.289457096194e-01 3.302765696110e-01 3.316223354622e-01 3.329808842405e-01 3.343495616778e-01 3.357291543692e-01 3.371214139410e-01 3.385260610639e-01 3.399433400252e-01 3.413712866321e-01 3.428109508522e-01 3.442600642685e-01 3.457202829953e-01 3.471916030329e-01 3.486723268489e-01 3.501632957783e-01 3.516628133674e-01 3.531711604186e-01 3.546906421428e-01 3.562201329720e-01 3.577575708290e-01 3.593024867566e-01 3.608542919315e-01 3.624146549899e-01 3.639840578655e-01 3.655615436505e-01 3.671465394755e-01 3.687377535400e-01 3.703344219927e-01 3.719372216469e-01 3.735478912609e-01 3.751648254788e-01 3.767883169799e-01 3.784168303822e-01 3.800494522533e-01 3.816866507131e-01 3.833295125202e-01 3.849789242783e-01 3.866326533648e-01 3.882903980124e-01 3.899502912641e-01 3.916136920068e-01 3.932811497892e-01 3.949530606906e-01 3.966281098731e-01 3.983054401736e-01 3.999840289489e-01 4.016656423413e-01 4.033485100195e-01 4.050347050894e-01 4.067228780806e-01 4.084126456876e-01 4.101033774367e-01 4.117945550638e-01 4.134864313627e-01 4.151790269982e-01 4.168732685518e-01 4.185676387442e-01 4.202625689507e-01 4.219569105702e-01 4.236495543055e-01 4.253428731188e-01 4.270347792655e-01 4.287270474727e-01 4.304179710361e-01 4.321070084635e-01 4.337935949852e-01 4.354776920544e-01 4.371615398486e-01 4.388435832888e-01 4.405229072007e-01 4.421990073175e-01 4.438708564798e-01 4.455407342246e-01 4.472087234246e-01 4.488742082283e-01 4.505351838064e-01 4.521920316724e-01 4.538446171350e-01 4.554931966520e-01 4.571394253881e-01 4.587811327597e-01 4.604187668077e-01 4.620502495540e-01 4.636759063178e-01 4.652979185140e-01 4.669156234019e-01 4.685275498988e-01 4.701344497438e-01 4.717336903630e-01 4.733268096067e-01 4.749151104994e-01 4.764963745607e-01 4.780712736305e-01 4.796403831267e-01 4.812013628846e-01 4.827549063446e-01 4.843019139886e-01 4.858409715649e-01 4.873722382029e-01 4.888968431247e-01 4.904129368745e-01 4.919208014973e-01 4.934203464757e-01 4.949110036171e-01 4.963929161064e-01 4.978667346243e-01 4.993302917840e-01 5.007860244854e-01 5.022326461080e-01 5.036686728160e-01 5.050954455917e-01 5.065118135633e-01 5.079181078345e-01 5.093163879009e-01 5.107039607307e-01 5.120805946074e-01 5.134459143784e-01 5.147994657548e-01 5.161433989858e-01 5.174779923561e-01 5.188004316382e-01 5.201106026854e-01 5.214093709175e-01 5.226945220895e-01 5.239699646579e-01 5.252336205330e-01 5.264838535323e-01 5.277227182012e-01 5.289480423111e-01 5.301592352331e-01 5.313595734284e-01 5.325460999914e-01 5.337188233410e-01 5.348795291931e-01 5.360247454794e-01 5.371568132188e-01 5.382760609211e-01 5.393802406336e-01 5.404713466987e-01 5.415476672280e-01 5.426078087014e-01 5.436548357728e-01 5.446874240638e-01 5.457045245599e-01 5.467068992513e-01 5.476936860429e-01 5.486642651850e-01 5.496211008247e-01 5.505608709109e-01 5.514857686386e-01 5.523952188867e-01 5.532871684821e-01 5.541637782315e-01 5.550235747873e-01 5.558665705104e-01 5.566942802084e-01 5.575047422121e-01 5.582981014456e-01 5.590741582497e-01 5.598327416130e-01 5.605745092058e-01 5.612990334159e-01 5.620058626520e-01 5.626947287956e-01 5.633659453307e-01 5.640185230182e-01 5.646535965330e-01 5.652705865853e-01 5.658680403383e-01 5.664484008012e-01 5.670091881981e-01 5.675516216638e-01 5.680749121992e-01 5.685789910707e-01 5.690634818534e-01 5.695301769108e-01 5.699763126867e-01 5.704034979597e-01 5.708112753045e-01 5.711985990161e-01 5.715675452847e-01 5.719154038237e-01 5.722432586583e-01 5.725521457209e-01 5.728394599824e-01 5.731068457660e-01 5.733538652625e-01 5.735802460813e-01 5.737860249049e-01 5.739714417917e-01 5.741350790474e-01 5.742782811570e-01 5.744005131027e-01 5.745018216119e-01 5.745823876814e-01 5.746400160276e-01 5.746770767719e-01 5.746935620994e-01 5.746875627813e-01 5.746609399840e-01 5.746115147214e-01 5.745405233898e-01 5.744487142952e-01 5.743343211449e-01 5.741981815963e-01 5.740403282487e-01 5.738604033489e-01 5.736580328286e-01 5.734336675950e-01 5.731863498321e-01 5.729185722574e-01 5.726276849780e-01 5.723129914043e-01 5.719785883881e-01 5.716195263231e-01 5.712391818467e-01 5.708367277319e-01 5.704108479179e-01 5.699633883829e-01 5.694933415540e-01 5.689998727296e-01 5.684847633459e-01 5.679464171091e-01 5.673858797920e-01 5.668034110986e-01 5.661978086537e-01 5.655696421953e-01 5.649193730230e-01 5.642463886001e-01 5.635511154002e-01 5.628327938112e-01 5.620925046146e-01 5.613301188280e-01 5.605446267823e-01 5.597378004475e-01 5.589085970925e-01 5.580565911771e-01 5.571833835677e-01 5.562867025785e-01 5.553691175827e-01 5.544295171190e-01 5.534678935996e-01 5.524849289215e-01 5.514805204355e-01 5.504535400061e-01 5.494062733174e-01 5.483364303196e-01 5.472466163637e-01 5.461358506484e-01 5.450026908811e-01 5.438501873250e-01 5.426762299931e-01 5.414822177608e-01 5.402686223331e-01 5.390333901453e-01 5.377788710377e-01 5.365042035073e-01 5.352095387296e-01 5.338969079498e-01 5.325641041348e-01 5.312117491863e-01 5.298417784269e-01 5.284523544707e-01 5.270456279738e-01 5.256198413609e-01 5.241766069867e-01 5.227161824598e-01 5.212376688472e-01 5.197423806936e-01 5.182313700281e-01 5.167026445888e-01 5.151594860533e-01 5.135993584450e-01 5.120241000892e-01 5.104341114128e-01 5.088285046900e-01 5.072092869634e-01 5.055754704943e-01 5.039284125245e-01 5.022689268727e-01 5.005953082148e-01 4.989109636823e-01 4.972130171078e-01 4.955039742129e-01 4.937854145676e-01 4.920541940685e-01 4.903139091228e-01 4.885643169989e-01 4.868051634335e-01 4.850375684099e-01 4.832624507328e-01 4.814792797603e-01 4.796900720205e-01 4.778936483834e-01 4.760915434902e-01 4.742845602316e-01 4.724728202516e-01 4.706580500661e-01 4.688396272659e-01 4.670184993886e-01 4.651952279653e-01 4.633705678353e-01 4.615460792427e-01 4.597215248783e-01 4.578976462436e-01 4.560756713574e-01 4.542556128873e-01 4.524395296098e-01 4.506272876556e-01 4.488192785425e-01 4.470174778136e-01 4.452214145169e-01 4.434336440473e-01 4.416527613523e-01 4.398813366329e-01 4.381200168285e-01 4.363685103069e-01 4.346294495275e-01 4.329033838516e-01 4.311893470968e-01 4.294905601564e-01 4.278072851874e-01 4.261400087863e-01 4.244900156915e-01 4.228583022099e-01 4.212454690333e-01 4.196528949646e-01 4.180815824820e-01 4.165327447431e-01 4.150058190589e-01 4.135044240234e-01 4.120273274295e-01 4.105766479187e-01 4.091533925568e-01 4.077572958323e-01 4.063911576972e-01 4.050547641707e-01 4.037499586698e-01 4.024766294520e-01 4.012360997798e-01 4.000301922910e-01 3.988587795511e-01 3.977236372601e-01 3.966252351713e-01 3.955643618340e-01 3.945417916553e-01 3.935588414734e-01 3.926159890855e-01 3.917151314781e-01 3.908546122560e-01 3.900387132472e-01 3.892650270923e-01 3.885350702169e-01 3.878502298406e-01 3.872106772836e-01 3.866181458321e-01 3.860712733835e-01 3.855720360008e-01 3.851199245045e-01 3.847160454662e-01 3.843613761725e-01 3.840544550222e-01 3.837973888030e-01 3.835897028542e-01 3.834315740273e-01 3.833233017291e-01 3.832649291724e-01 3.832568717426e-01 3.832990556279e-01 3.833901405990e-01 3.835323128571e-01 3.837239111358e-01 3.839655646442e-01 3.842562794762e-01 3.845956564247e-01 3.849851653844e-01 3.854220180676e-01 3.859071672398e-01 3.864394582516e-01 3.870190561452e-01 3.876448838407e-01 3.883161194148e-01 3.890325527968e-01 3.897928103754e-01 3.905968591255e-01 3.914441753757e-01 3.923318824782e-01 3.932611439879e-01 3.942302468250e-01 3.952380468586e-01 3.962838096704e-01 3.973648845404e-01 3.984834472116e-01 3.996348003445e-01 4.008198969969e-01 4.020377419689e-01 4.032856017240e-01 4.045638279437e-01 4.058686682434e-01 4.072012893093e-01 4.085592246299e-01 4.099408954035e-01 4.113460557689e-01 4.127713889136e-01 4.142173530680e-01 4.156807162359e-01 4.171615309652e-01 4.186583972477e-01 4.201671148916e-01 4.216905470178e-01 4.232227527466e-01 4.247652605425e-01 4.263156106764e-01 4.278711493745e-01 4.294328185173e-01 4.309958768233e-01 4.325617913435e-01 4.341269875748e-01 4.356895596519e-01 4.372517314325e-01 4.388049080137e-01 4.403548516889e-01 4.418948874599e-01 4.434265815270e-01 4.449476219184e-01 4.464539392014e-01 4.479494818336e-01 4.494250918567e-01 4.508862859900e-01 4.523278764286e-01 4.537471356461e-01 4.551483423305e-01 4.565206526496e-01 4.578728775728e-01 4.591959785976e-01 4.604910563147e-01 4.617584455873e-01 4.629912348304e-01 4.641965687309e-01 4.653631324374e-01 4.664978921786e-01 4.675949525497e-01 4.686513300190e-01 4.696731002600e-01 4.706464801894e-01 4.715847910642e-01 4.724744917695e-01 4.733202235758e-01 4.741221740599e-01 4.748701932723e-01 4.755772531474e-01 4.762254598029e-01 4.768278852848e-01 4.773756001166e-01 4.778656652635e-01 4.783083740140e-01 4.786838692763e-01 4.790114967822e-01 4.792723720758e-01 4.794757768989e-01 4.796212685199e-01 4.796953304822e-01 4.797177399342e-01 4.796634406841e-01 4.795527109330e-01 4.793709820866e-01 4.791189208141e-01 4.788065814086e-01 4.784120438881e-01 4.779600546796e-01 4.774257011161e-01 4.768237276953e-01 4.761500577226e-01 4.753939420499e-01 4.745753415542e-01 4.736665366914e-01 4.726936623431e-01 4.716347780022e-01 4.704992798557e-01 4.692911068824e-01 4.679914868053e-01 4.666258403769e-01 4.651666485353e-01 4.636347410368e-01 4.620188184651e-01 4.603153415613e-01 4.585402244948e-01 4.566671983862e-01 4.547245700513e-01 4.526878651375e-01 4.505707651566e-01 4.483720877449e-01 4.460798164998e-01 4.437144426358e-01 4.412514698024e-01 4.387132957460e-01 4.360854659062e-01 4.333711602605e-01 4.305773469440e-01 4.276886817355e-01 4.247256845752e-01 4.216693184664e-01 4.185323982717e-01 4.153120251348e-01 4.120034046276e-01 4.086182377188e-01 4.051414182120e-01 4.015902455548e-01 3.979531139184e-01 3.942350254697e-01 3.904393934104e-01 3.865597359448e-01 3.826072179344e-01 3.785723856013e-01 3.744639715304e-01 3.702801489038e-01 3.660199767036e-01 3.616917372925e-01 3.572880656095e-01 3.528181665166e-01 3.482792301908e-01 3.436748106815e-01 3.390080275024e-01 3.342774427290e-01 3.294893938029e-01 3.246440281752e-01 3.197434650558e-01 3.147934418856e-01 3.097925426735e-01 3.047483205999e-01 2.996612581592e-01 2.945363238169e-01 2.893783928694e-01 2.841878589642e-01 2.789739609639e-01 2.737391348122e-01 2.684877266115e-01 2.632285988566e-01 2.579627573615e-01 2.527028109028e-01 2.474502604897e-01 2.422139071595e-01 2.370055855117e-01 2.318265508595e-01 2.266951491918e-01 2.216128736499e-01 2.165965815191e-01 2.116564336995e-01 2.068005385227e-01 2.020514200915e-01 1.974120793399e-01 1.929090357568e-01 1.885500313464e-01 1.843553650768e-01 1.803463805460e-01 1.765322392900e-01 1.729468917500e-01 1.695948954737e-01 1.665087948881e-01 1.637023236932e-01 1.611955172908e-01 1.590131387286e-01 1.571614652513e-01 1.556710644088e-01 1.545414356419e-01 1.537944422982e-01 1.534315799789e-01 1.534572549520e-01 1.538802621057e-01 1.546848780206e-01 1.558794561231e-01 1.574420735595e-01 1.593705005660e-01 1.616461540741e-01 1.642490294891e-01 1.671712812984e-01 1.703780915149e-01 1.738668192775e-01 1.776025022644e-01 1.815734053885e-01 1.857589506290e-01 1.901316451390e-01 1.946881017493e-01 1.993911719377e-01 2.042411260925e-01 2.092090622776e-01 2.142842842730e-01 2.194563065587e-01 2.246986868581e-01 2.300151874663e-01 2.353760213633e-01 2.407841212071e-01 2.462194537812e-01 2.516729163992e-01 2.571412086023e-01 2.626018459812e-01 2.680630455846e-01 2.734993229792e-01 2.789160649144e-01 2.842998638205e-01 2.896401388114e-01 2.949414008358e-01 3.001797134128e-01 3.053685650741e-01 3.104854518244e-01 3.155330428948e-01 3.205067437461e-01 3.253920871268e-01 3.301983574931e-01 3.349045946829e-01 3.395200655750e-01 3.440307064547e-01 3.484352440181e-01 3.527344631740e-01 3.569119441348e-01 3.609795007708e-01 3.649182205884e-01 3.687363895910e-01 3.724251248196e-01 3.759777817841e-01 3.794020954360e-01 3.826799489247e-01 3.858238723961e-01 3.888188785421e-01 3.916687695213e-01 3.943724501496e-01 3.969193277744e-01 3.993208409304e-01 4.015598610006e-01 4.036473093388e-01 4.055745562224e-01 4.073402479568e-01 4.089503736992e-01 4.103923542785e-01 4.116771643040e-01 4.127948514566e-01 4.137512238986e-01 4.145444460749e-01 4.151712983886e-01 4.156397691451e-01 4.159405416074e-01 4.160848740784e-01 4.160657069976e-01 4.158887175246e-01 4.155558995364e-01 4.150655442331e-01 4.144273386952e-01 4.136344773234e-01 4.127001739185e-01 4.116193510663e-01 4.104009020771e-01 4.090498761203e-01 4.075649494673e-01 4.059610714484e-01 4.042331243311e-01 4.023975699743e-01 4.004543918390e-01 3.984119898723e-01 3.962827504128e-01 3.940656441077e-01 3.917814724467e-01 3.894292970331e-01 3.870262641541e-01 3.845811842672e-01 3.821014134791e-01 3.796079101951e-01 3.771022172295e-01 3.746088127616e-01 3.721328541848e-01 3.696942642289e-01 3.673084668729e-01 3.649852107672e-01 3.627498709657e-01 3.606092381873e-01 3.585890862374e-01 3.567010840870e-01 3.549646092083e-01 3.534001853463e-01 3.520176736538e-01 3.508453639901e-01 3.498891431346e-01 3.491741552201e-01 3.487117144711e-01 3.485175622538e-01 3.486097129025e-01 3.489931645329e-01 3.496891036005e-01 3.506984853332e-01 3.520366549734e-01 3.537074614905e-01 3.557144719882e-01 3.580665257598e-01 3.607567579748e-01 3.637928089162e-01 3.671655226143e-01 3.708747260782e-01 3.749156148628e-01 3.792752912536e-01 3.839514846572e-01 3.889274574899e-01 3.941975057418e-01 3.997447521708e-01 4.055565936036e-01 4.116202930258e-01 4.179165709676e-01 4.244348635877e-01 4.311532379753e-01 4.380607020797e-01 4.451363236134e-01 4.523642019005e-01 4.597275596387e-01 4.672068457197e-01 4.747894771057e-01 4.824530086623e-01 4.901847663154e-01 4.979636888118e-01 5.057755865129e-01 5.136048294953e-01 5.214308197879e-01 5.292439302759e-01 5.370209944586e-01 5.447530934375e-01 5.524210535395e-01 5.600102840239e-01 5.675094740000e-01 5.748990995831e-01 5.821710978805e-01 5.893065140080e-01 5.962964617331e-01 6.031265129197e-01 6.097822731510e-01 6.162559568490e-01 6.225315245964e-01 6.286019617117e-01 6.344528081985e-01 6.400761211562e-01 6.454625904200e-01 6.505991900293e-01 6.554822129001e-01 6.600978340249e-01 6.644444199998e-01 6.685085165585e-01 6.722866676136e-01 6.757739790079e-01 6.789591261421e-01 6.818453429007e-01 6.844208936055e-01 6.866868633622e-01 6.886392628464e-01 6.902731291616e-01 6.915927131375e-01 6.925906467758e-01 6.932722970007e-01 6.936370664076e-01 6.936847641661e-01 6.934218708838e-01 6.928483281536e-01 6.919721478133e-01 6.907963311295e-01 6.893292615680e-01 6.875783215787e-01 6.855518345037e-01 6.832607488475e-01 6.807142044002e-01 6.779292098328e-01 6.749131074708e-01 6.716861730437e-01 6.682615703534e-01 6.646561662358e-01 6.608933344140e-01 6.569852428758e-01 6.529603851957e-01 6.488369858938e-01 6.446391131059e-01 6.403937629431e-01 6.361229672994e-01 6.318577316618e-01 6.276223713084e-01 6.234477461863e-01 6.193606642515e-01 6.153927226598e-01 6.115725028205e-01 6.079292285039e-01 6.044943509222e-01 6.012934300833e-01 5.983588581430e-01 5.957132607273e-01 5.933847089098e-01 5.913970805478e-01 5.897682900502e-01 5.885236895331e-01 5.876727590742e-01 5.872345776108e-01 5.872154889122e-01 5.876220975292e-01 5.884609878404e-01 5.897249163915e-01 5.914155040350e-01 5.935193636826e-01 5.960278329073e-01 5.989236873739e-01 6.021860868190e-01 6.057968682993e-01 6.097256409279e-01 6.139492703157e-01 6.184333069099e-01 6.231472592276e-01 6.280569789723e-01 6.331245934271e-01 6.383171544190e-01 6.435927280149e-01 6.489163747874e-01 6.542462489333e-01 6.595455988128e-01 6.647778967086e-01 6.698988361564e-01 6.748785218796e-01 6.796740170512e-01 6.842538473646e-01 6.885827797371e-01 6.926228423099e-01 6.963499770931e-01 6.997252758978e-01 7.027282124164e-01 7.053260414380e-01 7.074946512411e-01 7.092148470116e-01 7.104598697511e-01 7.112166392896e-01 7.114659803282e-01 7.111951182151e-01 7.103933078917e-01 7.090512663173e-01 7.071657217051e-01 7.047335018983e-01 7.017550534623e-01 6.982360236760e-01 6.941831858794e-01 6.896094883769e-01 6.845303151485e-01 6.789647971662e-01 6.729369456351e-01 6.664767998978e-01 6.596146072556e-01 6.523918809822e-01 6.448492933188e-01 6.370350821055e-01 6.290064110647e-01 6.208149570830e-01 6.125326928633e-01 6.042235463078e-01 5.959648184681e-01 5.878371695874e-01 5.799194722673e-01 5.723049468773e-01 5.650784964552e-01 5.583345869915e-01 5.521633841345e-01 5.466530039002e-01 5.418948264528e-01 5.379609181292e-01 5.349314848161e-01 5.328614642960e-01 5.318039394752e-01 5.317951764328e-01 5.328485655152e-01 5.349768067440e-01 5.381564299230e-01 5.423627823784e-01 5.475488014596e-01 5.536510313413e-01 5.606003332489e-01 5.683098107885e-01 5.766878653562e-01 5.856345999201e-01 5.950462090206e-01 6.048144313923e-01 6.148327935774e-01 6.249925546260e-01 6.351851711611e-01 6.453119650948e-01 6.552660515495e-01 6.649548519010e-01 6.742865224381e-01 6.831707118950e-01 6.915326477443e-01 6.992918218161e-01 7.063820958880e-01 7.127408954337e-01 7.183128087275e-01 7.230521159960e-01 7.269151171706e-01 7.298746111208e-01 7.319003439874e-01 7.329827197475e-01 7.331139664439e-01 7.322935135352e-01 7.305429213689e-01 7.278762626780e-01 7.243330001670e-01 7.199593489450e-01 7.148071449132e-01 7.089509507559e-01 7.024685676082e-01 6.954539636789e-01 6.880127443493e-01 6.802649402751e-01 6.723374240329e-01 6.643744154245e-01 6.565271536719e-01 6.489502006378e-01 6.418150555511e-01 6.352850169481e-01 6.295264090069e-01 6.247032527843e-01 6.209631956141e-01 6.184429456604e-01 6.172559418421e-01 6.174916267240e-01 6.192062797529e-01 6.224314282443e-01 6.271558503302e-01 6.333405756346e-01 6.409173390091e-01 6.497800536717e-01 6.598105671934e-01 6.708595009658e-01 6.827696608052e-01 6.953732985215e-01 7.084908899832e-01 7.219509167050e-01 7.355730913728e-01 7.491919180793e-01 7.626421526136e-01 7.757689643736e-01 7.884323982592e-01 8.004951771353e-01 8.118452459063e-01 8.223736650904e-01 8.319875242557e-01 8.406152211896e-01 8.481902137593e-01 8.546696261803e-01 8.600193879328e-01 8.642258746149e-01 8.672886687426e-01 8.692219773299e-01 8.700618052652e-01 8.698489920741e-01 8.686518539670e-01 8.665445737019e-01 8.636211604675e-01 8.599891880213e-01 8.557664865320e-01 8.510886119554e-01 8.460926714963e-01 8.409354099845e-01 8.357738229107e-01 8.307672172588e-01 8.260848176720e-01 8.218821091758e-01 8.183175250252e-01 8.155370484007e-01 8.136694891555e-01 8.128310234198e-01 8.131090106845e-01 8.145773862195e-01 8.172693191965e-01 8.211994025167e-01 8.263522653267e-01 8.326786191511e-01 8.401110306923e-01 8.485480868778e-01 8.578761220180e-01 8.679609919445e-01 8.786528606831e-01 8.897947169853e-01 9.012249649050e-01 9.127782331537e-01 9.242901549675e-01 9.356045103981e-01 9.465694216214e-01 9.570439043153e-01 9.669026628549e-01 9.760286776818e-01 9.843292878430e-01 9.917242461022e-01 9.981545744238e-01 1.003585075989e+00 1.008000264807e+00 1.011408261174e+00 1.013841004430e+00 1.015355485140e+00 1.016030967040e+00 1.015971374034e+00 1.015298825141e+00 1.014160036055e+00 1.012714316230e+00 1.011133924932e+00 1.009602006483e+00 1.008300108469e+00 1.007412504259e+00 1.007109313018e+00 1.007543689937e+00 1.008849097046e+00 1.011125633229e+00 1.014444023038e+00 1.018832801370e+00 1.024285545282e+00 1.030751313958e+00 1.038147100488e+00 1.046354185058e+00 1.055221596633e+00 1.064587902871e+00 1.074263340090e+00 1.084060774270e+00 1.093794470726e+00 1.103275457417e+00 1.112345946034e+00 1.120852617807e+00 1.128673040350e+00 1.135713684862e+00 1.141904425516e+00 1.147211342564e+00 1.151620560802e+00 1.155155414013e+00 1.157852613109e+00 1.159773079798e+00 1.160992695336e+00 1.161587607703e+00 1.161644369563e+00 1.161236280935e+00 1.160429744133e+00 1.159276763669e+00 1.157804071329e+00 1.156026113012e+00 1.153928336622e+00 1.151487162970e+00 1.148659122718e+00 1.145398537029e+00 1.141666549570e+00 1.137427970675e+00 1.132684220165e+00 1.127458514366e+00 1.121827481276e+00 1.115911865763e+00 1.109888692074e+00 1.103996103039e+00 1.098508858173e+00 1.093759117211e+00 1.090088847771e+00 1.087846577542e+00 1.087365233277e+00 1.088906481350e+00 1.092673181668e+00 1.098749969682e+00 1.107108983043e+00 1.117599473916e+00 1.129943158916e+00 1.143770936299e+00 1.158621256210e+00 1.174003793020e+00 1.189402047820e+00 1.204328079476e+00 1.218356826904e+00 1.231130977292e+00 1.242416150961e+00 1.252078033440e+00 1.260116748906e+00 1.266650252959e+00 1.271886489399e+00 1.276130982087e+00 1.279709909424e+00 1.282968869191e+00 1.286204592385e+00 1.289618628217e+00 1.293310455266e+00 1.297208815602e+00 1.301104250552e+00 1.304640463999e+00 1.307333240103e+00 1.308649674805e+00 1.308022643192e+00 1.304940703424e+00 1.299003185768e+00 1.289962850323e+00 1.277800989686e+00 1.262726747326e+00 1.245216203784e+00 1.226003511557e+00 1.206021126919e+00 1.186377294382e+00 1.168217918300e+00 1.152635271476e+00 1.140541390494e+00 1.132507899428e+00 1.128742383678e+00 1.129001981287e+00 1.132656738687e+00 1.138803888837e+00 1.146339272084e+00 1.154176911020e+00 1.161312008538e+00 1.166945873714e+00 1.170563368264e+00 1.171899886105e+00 1.171000800545e+00 1.168120459710e+00 1.163711228768e+00 1.158354945261e+00 1.152679731418e+00 1.147387296567e+00 1.143139267280e+00 1.140587217210e+00 1.138749698751e+00 1.136494655471e+00 1.135781560904e+00 1.138614277055e+00 1.145959243478e+00 1.157153009327e+00 1.170079646481e+00 1.182007726288e+00 1.190671151577e+00 1.195012633907e+00 1.195311780572e+00 1.192755572939e+00 1.188706538220e+00 1.184012133914e+00 1.178802467476e+00 1.172902182567e+00 1.166591371070e+00 1.161254117417e+00 1.159413328839e+00 1.163772398132e+00 1.175251568802e+00 1.191614571407e+00 1.194744636371e+00 1.152580788171e+00 1.069178003550e+00 9.954885189942e-01 9.855233813530e-01 1.051500181370e+00 1.151623205961e+00 1.231084947526e+00 1.254783482556e+00 1.215535800598e+00 1.133421202659e+00 1.050666220672e+00 1.014467508522e+00 1.043520281845e+00 1.111387669019e+00 1.172601109999e+00 1.193562192076e+00 1.163454542262e+00 1.093715014203e+00 1.013268034304e+00 9.578291047390e-01 9.504967450957e-01 9.857133238347e-01 1.036835221499e+00 1.077021414139e+00 1.090655532007e+00 1.074050734339e+00 1.032414334489e+00 9.771007691784e-01 9.241290559245e-01 8.920801831685e-01 8.960552014945e-01 9.381108640371e-01 1.003579210777e+00 1.068293862955e+00 1.109220047700e+00 1.112048552996e+00 1.075442545568e+00 1.013057656710e+00 9.519177591587e-01 9.225574244433e-01 9.394909766696e-01 9.888810197066e-01 1.040477025289e+00 1.067795988420e+00 1.058708811740e+00 1.017351490287e+00 9.618929055578e-01 9.184757335309e-01 9.093600355867e-01 9.396677797856e-01 9.955271026725e-01 1.055549092524e+00 1.101922870098e+00 1.124527997893e+00 1.121139918886e+00 1.096800281734e+00 1.063151338868e+00 1.036224785343e+00 1.030699919226e+00 1.051691967570e+00 1.090559076630e+00 1.129696622965e+00 1.151907033878e+00 1.147824340092e+00 1.119012829501e+00 1.076787027955e+00 1.036837909405e+00 1.010755768884e+00 9.996929532143e-01 9.961556442874e-01 9.927734068227e-01 9.899707235105e-01 9.961444579880e-01 1.019797033603e+00 1.059566941924e+00 1.102044007936e+00 1.129476901873e+00 1.130178443251e+00 1.105216413107e+00 1.068946927492e+00 1.042125222518e+00 1.038271257585e+00 1.052776435470e+00 1.066612634939e+00 1.061071823917e+00 1.030466117253e+00 9.864435454923e-01 9.526113715597e-01 9.485802559990e-01 9.727104677604e-01 1.002793942795e+00
 5.158073414487e-01 5.143073098392e-01 5.129139347116e-01 5.116715725969e-01 5.105188970597e-01 5.093118451036e-01 5.079328670919e-01 5.064057539280e-01 5.048866257718e-01 5.035177274307e-01 5.023107232310e-01 5.011505216316e-01 4.998903551711e-01 4.984550592993e-01 4.968975287953e-01 4.953684994753e-01 4.940014210181e-01 4.927967973742e-01 4.916205413892e-01 4.903205183203e-01 4.888427548764e-01 4.872638564324e-01 4.857271537275e-01 4.843451871435e-01 4.831185374404e-01 4.819249186631e-01 4.806064633400e-01 4.791000637240e-01 4.774897757397e-01 4.759389354450e-01 4.745584263370e-01 4.733289218248e-01 4.721176052911e-01 4.707735406514e-01 4.692395873416e-01 4.676021228956e-01 4.660301132234e-01 4.646483523434e-01 4.634375203360e-01 4.622446855927e-01 4.608967054631e-01 4.593346386917e-01 4.576666629224e-01 4.560967031623e-01 4.547649702489e-01 4.536249862108e-01 4.524729863186e-01 4.511111693520e-01 4.495075440681e-01 4.478304628374e-01 4.463152534021e-01 4.450755278657e-01 4.440020925808e-01 4.428487068025e-01 4.414302890615e-01 4.397773267513e-01 4.381136045257e-01 4.366738575581e-01 4.355062006531e-01 4.344330191090e-01 4.331993418865e-01 4.316852269343e-01 4.299996907422e-01 4.283777347946e-01 4.269887065791e-01 4.258051599080e-01 4.246410247547e-01 4.233051730771e-01 4.217495417149e-01 4.200860911403e-01 4.184919691951e-01 4.170795103366e-01 4.158327201409e-01 4.146216143601e-01 4.132910468997e-01 4.117672375979e-01 4.101150385998e-01 4.085006111608e-01 4.070751593747e-01 4.058605822820e-01 4.047179065219e-01 4.034362807584e-01 4.019042741643e-01 4.002136751760e-01 3.986018479569e-01 3.972544785211e-01 3.961485208507e-01 3.950613074897e-01 3.937462745866e-01 3.921419507681e-01 3.904292932686e-01 3.888849334420e-01 3.876472402524e-01 3.866009423488e-01 3.854781299682e-01 3.840766653899e-01 3.824214828388e-01 3.807423464416e-01 3.792908429825e-01 3.781310461912e-01 3.770933660195e-01 3.759167037532e-01 3.744607152290e-01 3.728116339289e-01 3.712130990148e-01 3.698684075686e-01 3.687768553595e-01 3.677364248522e-01 3.665152169753e-01 3.650410510594e-01 3.634483781543e-01 3.619620169929e-01 3.607158535355e-01 3.596523829144e-01 3.585785218766e-01 3.573256440381e-01 3.558795699046e-01 3.543763736544e-01 3.529885918883e-01 3.517970836001e-01 3.507365570362e-01 3.496520571874e-01 3.484179582049e-01 3.470365222442e-01 3.456259336284e-01 3.443254632648e-01 3.431884443055e-01 3.421539970206e-01 3.410883481686e-01 3.398965137050e-01 3.385939231322e-01 3.372838908714e-01 3.360725826079e-01 3.349915300489e-01 3.339835996633e-01 3.329476610747e-01 3.318176264318e-01 3.306100342453e-01 3.294040913083e-01 3.282763737624e-01 3.272508948151e-01 3.262851658402e-01 3.253020570956e-01 3.242515610164e-01 3.231489460354e-01 3.220521732612e-01 3.210159869309e-01 3.200550286837e-01 3.191394715130e-01 3.182187621499e-01 3.172602662067e-01 3.162723809479e-01 3.152880137058e-01 3.143422717984e-01 3.134520200027e-01 3.126052163841e-01 3.117681409912e-01 3.109141998130e-01 3.100435316553e-01 3.091769396982e-01 3.083390117008e-01 3.075458168986e-01 3.067889782434e-01 3.060459147915e-01 3.053019101940e-01 3.045549618813e-01 3.038175370592e-01 3.031018977496e-01 3.024190149347e-01 3.017645865417e-01 3.011274648915e-01 3.005009246975e-01 2.998861245569e-01 2.992848632102e-01 2.987019026920e-01 2.981408410907e-01 2.976010424940e-01 2.970823974666e-01 2.965847912947e-01 2.961073305535e-01 2.956447038422e-01 2.951961179911e-01 2.947650767455e-01 2.943559182848e-01 2.939713223194e-01 2.936132759725e-01 2.932755112808e-01 2.929531308765e-01 2.926473435332e-01 2.923612456187e-01 2.920979653758e-01 2.918601587418e-01 2.916467198086e-01 2.914533961185e-01 2.912791489961e-01 2.911259384552e-01 2.909946609516e-01 2.908864279998e-01 2.908018928101e-01 2.907395947152e-01 2.906966470653e-01 2.906756315447e-01 2.906783944940e-01 2.907053881537e-01 2.907558728204e-01 2.908297453613e-01 2.909217120593e-01 2.910336858969e-01 2.911690965074e-01 2.913307641953e-01 2.915183489789e-01 2.917295823674e-01 2.919606535706e-01 2.922114998312e-01 2.924841803816e-01 2.927820780473e-01 2.931056135788e-01 2.934521912893e-01 2.938208672018e-01 2.942106082872e-01 2.946225693934e-01 2.950585736600e-01 2.955179038774e-01 2.959970319778e-01 2.964985385783e-01 2.970217126811e-01 2.975687205211e-01 2.981394755951e-01 2.987315026181e-01 2.993424794820e-01 2.999733217509e-01 3.006259640786e-01 3.013014174518e-01 3.019998143679e-01 3.027208953696e-01 3.034601755877e-01 3.042179053007e-01 3.049963030198e-01 3.057953247676e-01 3.066155134397e-01 3.074584951544e-01 3.083203042173e-01 3.092014703427e-01 3.101005991696e-01 3.110184829416e-01 3.119548696762e-01 3.129114756960e-01 3.138890375088e-01 3.148844617639e-01 3.158987852961e-01 3.169296034415e-01 3.179759700667e-01 3.190396071978e-01 3.201224579466e-01 3.212243191540e-01 3.223443498189e-01 3.234804408426e-01 3.246293595451e-01 3.257928552453e-01 3.269742016046e-01 3.281721383137e-01 3.293869096620e-01 3.306170597270e-01 3.318607900464e-01 3.331161903539e-01 3.343869771930e-01 3.356730839763e-01 3.369729855495e-01 3.382880545643e-01 3.396151837404e-01 3.409540603092e-01 3.423069850459e-01 3.436733521163e-01 3.450517299390e-01 3.464418660005e-01 3.478432424510e-01 3.492563814121e-01 3.506829022322e-01 3.521210813232e-01 3.535692685863e-01 3.550278673504e-01 3.564955737435e-01 3.579742735692e-01 3.594643012219e-01 3.609651284466e-01 3.624747051078e-01 3.639929843919e-01 3.655193312621e-01 3.670539064996e-01 3.685979206903e-01 3.701513952142e-01 3.717138000067e-01 3.732835435533e-01 3.748590819436e-01 3.764415047398e-01 3.780316822240e-01 3.796302842104e-01 3.812360194374e-01 3.828474123414e-01 3.844639915351e-01 3.860847176994e-01 3.877122659330e-01 3.893465349318e-01 3.909865024529e-01 3.926305540550e-01 3.942779320237e-01 3.959296594352e-01 3.975856163106e-01 3.992466509459e-01 4.009112430271e-01 4.025798604001e-01 4.042512470338e-01 4.059247279594e-01 4.076016771713e-01 4.092814586058e-01 4.109640785062e-01 4.126493789028e-01 4.143369273722e-01 4.160250691483e-01 4.177146666766e-01 4.194054091054e-01 4.210979566881e-01 4.227927093278e-01 4.244868115205e-01 4.261814939100e-01 4.278755975135e-01 4.295693590106e-01 4.312641531222e-01 4.329591907406e-01 4.346534992926e-01 4.363462670890e-01 4.380364114997e-01 4.397261418302e-01 4.414160810581e-01 4.431047078633e-01 4.447915706253e-01 4.464749706513e-01 4.481553677604e-01 4.498340204833e-01 4.515124399098e-01 4.531882867413e-01 4.548605470968e-01 4.565289350510e-01 4.581937125917e-01 4.598553061745e-01 4.615152211875e-01 4.631703228941e-01 4.648212861561e-01 4.664678353815e-01 4.681088803497e-01 4.697462724036e-01 4.713789579775e-01 4.730066914522e-01 4.746283179342e-01 4.762456534571e-01 4.778562359135e-01 4.794617085703e-01 4.810607942062e-01 4.826537044796e-01 4.842409430163e-01 4.858210529937e-01 4.873944780812e-01 4.889613278517e-01 4.905204581521e-01 4.920719660043e-01 4.936170634676e-01 4.951535113800e-01 4.966830067281e-01 4.982052204992e-01 4.997179347815e-01 5.012226746414e-01 5.027182123264e-01 5.042050875510e-01 5.056853644104e-01 5.071564416662e-01 5.086169291207e-01 5.100684585844e-01 5.115092239033e-01 5.129415449801e-01 5.143656729057e-01 5.157783351689e-01 5.171807457829e-01 5.185725691052e-01 5.199521905895e-01 5.213232724064e-01 5.226836067655e-01 5.240318494794e-01 5.253694478951e-01 5.266946219670e-01 5.280071794172e-01 5.293095167668e-01 5.305998504646e-01 5.318779713835e-01 5.331441330141e-01 5.343965585039e-01 5.356361294650e-01 5.368639176423e-01 5.380784247777e-01 5.392796464147e-01 5.404681458229e-01 5.416419962455e-01 5.428033073069e-01 5.439503464636e-01 5.450838734040e-01 5.462031819600e-01 5.473076531184e-01 5.483971909370e-01 5.494736694517e-01 5.505351669583e-01 5.515817332155e-01 5.526129453627e-01 5.536284701212e-01 5.546295870177e-01 5.556149366999e-01 5.565842506810e-01 5.575387947471e-01 5.584764993105e-01 5.593983906799e-01 5.603040601410e-01 5.611928800873e-01 5.620655785271e-01 5.629223938221e-01 5.637607001221e-01 5.645832002836e-01 5.653881048546e-01 5.661755138857e-01 5.669460752534e-01 5.676985199859e-01 5.684332114044e-01 5.691504895511e-01 5.698492258231e-01 5.705297800757e-01 5.711929344853e-01 5.718362385467e-01 5.724621638426e-01 5.730694925080e-01 5.736569742609e-01 5.742266734979e-01 5.747766153867e-01 5.753074526935e-01 5.758197938652e-01 5.763113182307e-01 5.767839440081e-01 5.772375283033e-01 5.776699113554e-01 5.780834585121e-01 5.784766625937e-01 5.788497187775e-01 5.792022330517e-01 5.795343618045e-01 5.798457701170e-01 5.801373699492e-01 5.804077729150e-01 5.806567432030e-01 5.808854414610e-01 5.810925882720e-01 5.812792598715e-01 5.814443110079e-01 5.815879827959e-01 5.817103605552e-01 5.818111661219e-01 5.818899940161e-01 5.819481614046e-01 5.819831288178e-01 5.819970265208e-01 5.819891361930e-01 5.819585033351e-01 5.819061659725e-01 5.818319214320e-01 5.817350622597e-01 5.816160819588e-01 5.814750053472e-01 5.813104009466e-01 5.811247899751e-01 5.809151102675e-01 5.806837774546e-01 5.804293925006e-01 5.801508549609e-01 5.798519376448e-01 5.795291468138e-01 5.791828233091e-01 5.788149737337e-01 5.784233714297e-01 5.780093716883e-01 5.775721940308e-01 5.771116941943e-01 5.766281331274e-01 5.761213396219e-01 5.755916027867e-01 5.750392681048e-01 5.744635226371e-01 5.738646800739e-01 5.732423403679e-01 5.725976434316e-01 5.719299416368e-01 5.712386353342e-01 5.705243064295e-01 5.697877553750e-01 5.690270395902e-01 5.682439797753e-01 5.674386731819e-01 5.666097956240e-01 5.657586113098e-01 5.648841343444e-01 5.639870147431e-01 5.630678172553e-01 5.621254844217e-01 5.611610363860e-01 5.601747634664e-01 5.591650408204e-01 5.581345428023e-01 5.570806627165e-01 5.560049679397e-01 5.549077585060e-01 5.537885541263e-01 5.526490088964e-01 5.514872221215e-01 5.503036069387e-01 5.490993014410e-01 5.478735422384e-01 5.466273105500e-01 5.453607228952e-01 5.440725716008e-01 5.427653425289e-01 5.414364639325e-01 5.400889809130e-01 5.387220164147e-01 5.373343056983e-01 5.359286299664e-01 5.345031798755e-01 5.330590849879e-01 5.315972700604e-01 5.301153776104e-01 5.286168011730e-01 5.271012411821e-01 5.255664153088e-01 5.240162884123e-01 5.224481065057e-01 5.208640789317e-01 5.192643882028e-01 5.176475196664e-01 5.160167552828e-01 5.143703025323e-01 5.127088787208e-01 5.110337190365e-01 5.093439187303e-01 5.076417778419e-01 5.059263871951e-01 5.041974784921e-01 5.024576475805e-01 5.007049569085e-01 4.989418639427e-01 4.971682033864e-01 4.953834593478e-01 4.935897605145e-01 4.917870546230e-01 4.899752939441e-01 4.881559933854e-01 4.863286899307e-01 4.844942565697e-01 4.826542633128e-01 4.808079395975e-01 4.789572964960e-01 4.771015984553e-01 4.752421282579e-01 4.733801362717e-01 4.715153227143e-01 4.696492762667e-01 4.677812088079e-01 4.659135283851e-01 4.640466360063e-01 4.621798927054e-01 4.603166212880e-01 4.584555615556e-01 4.565976213563e-01 4.547446226156e-01 4.528968971002e-01 4.510554201874e-01 4.492203968452e-01 4.473928312779e-01 4.455749434652e-01 4.437662428065e-01 4.419678356912e-01 4.401814315038e-01 4.384066010762e-01 4.366461284699e-01 4.348989788706e-01 4.331677438830e-01 4.314524683528e-01 4.297553218582e-01 4.280754463835e-01 4.264139727910e-01 4.247743421007e-01 4.231546992143e-01 4.215580746371e-01 4.199847398780e-01 4.184354177262e-01 4.169121648609e-01 4.154145060858e-01 4.139439910701e-01 4.125031257318e-01 4.110914855056e-01 4.097098758480e-01 4.083593350795e-01 4.070417874451e-01 4.057585330937e-01 4.045087594095e-01 4.032949839306e-01 4.021177753463e-01 4.009772605310e-01 3.998764545963e-01 3.988137658877e-01 3.977915718642e-01 3.968111757410e-01 3.958718699491e-01 3.949757426049e-01 3.941228952620e-01 3.933146134907e-01 3.925516614716e-01 3.918334899143e-01 3.911629857547e-01 3.905381089113e-01 3.899619392738e-01 3.894340207739e-01 3.889539014684e-01 3.885242897790e-01 3.881432998396e-01 3.878132048344e-01 3.875331679571e-01 3.873031188283e-01 3.871249973070e-01 3.869966867137e-01 3.869206177258e-01 3.868948380153e-01 3.869210930693e-01 3.869991532240e-01 3.871270417171e-01 3.873067265574e-01 3.875375438524e-01 3.878183313429e-01 3.881501552098e-01 3.885314868102e-01 3.889628322477e-01 3.894419601381e-01 3.899711979704e-01 3.905478570217e-01 3.911708926753e-01 3.918423963775e-01 3.925584779751e-01 3.933202144694e-01 3.941264826517e-01 3.949755981226e-01 3.958683131076e-01 3.968019033082e-01 3.977766995304e-01 3.987900173080e-01 3.998421327816e-01 4.009320641236e-01 4.020569307779e-01 4.032177960457e-01 4.044123043155e-01 4.056390209590e-01 4.068977581334e-01 4.081839729611e-01 4.095008841040e-01 4.108432473434e-01 4.122113809214e-01 4.136043844914e-01 4.150196590261e-01 4.164568901580e-01 4.179116565230e-01 4.193865358464e-01 4.208778635539e-01 4.223830934605e-01 4.239038337034e-01 4.254340202327e-01 4.269764365597e-01 4.285265677658e-01 4.300834634014e-01 4.316475484885e-01 4.332129889963e-01 4.347835130309e-01 4.363527891121e-01 4.379215840766e-01 4.394885866400e-01 4.410488856394e-01 4.426066933327e-01 4.441535159758e-01 4.456940524964e-01 4.472222117204e-01 4.487372508239e-01 4.502416571053e-01 4.517259904676e-01 4.531968899152e-01 4.546459988942e-01 4.560762805132e-01 4.574854094351e-01 4.588671786488e-01 4.602290257968e-01 4.615584581820e-01 4.628640180295e-01 4.641377448817e-01 4.653792267119e-01 4.665918622225e-01 4.677632821972e-01 4.689059251100e-01 4.700059726456e-01 4.710683501281e-01 4.720932536258e-01 4.730696018718e-01 4.740121785276e-01 4.749006790521e-01 4.757495810231e-01 4.765483686829e-01 4.772966602302e-01 4.780010187611e-01 4.786440633337e-01 4.792448072947e-01 4.797828738175e-01 4.802697999194e-01 4.807005498300e-01 4.810669631234e-01 4.813848288138e-01 4.816297182927e-01 4.818234678039e-01 4.819483822848e-01 4.820095861380e-01 4.820117986431e-01 4.819361961334e-01 4.818071189794e-01 4.815966200275e-01 4.813248854981e-01 4.809810567960e-01 4.805598914545e-01 4.800781980571e-01 4.795075811683e-01 4.788768470011e-01 4.781617953449e-01 4.773726488449e-01 4.765114554832e-01 4.755608757562e-01 4.745467058878e-01 4.734384366927e-01 4.722614444182e-01 4.709980749436e-01 4.696508258982e-01 4.682313109228e-01 4.667147093963e-01 4.651292248462e-01 4.634484650651e-01 4.616896796946e-01 4.598460135557e-01 4.579104724050e-01 4.559018514098e-01 4.537927230841e-01 4.516095967403e-01 4.493328189428e-01 4.469700870829e-01 4.445260919729e-01 4.419850800396e-01 4.393686661406e-01 4.366545785069e-01 4.338607899647e-01 4.309780887074e-01 4.280049056375e-01 4.249521998748e-01 4.218047717351e-01 4.185803217141e-01 4.152629397748e-01 4.118633415089e-01 4.083812299549e-01 4.048089854189e-01 4.011611738542e-01 3.974232664013e-01 3.936083913631e-01 3.897108746076e-01 3.857322241308e-01 3.816779268634e-01 3.775405943585e-01 3.733320771994e-01 3.690449589954e-01 3.646849717080e-01 3.602543475270e-01 3.557507563029e-01 3.511817060441e-01 3.465432311325e-01 3.418415682577e-01 3.370777964394e-01 3.322528006882e-01 3.273725081198e-01 3.224356723262e-01 3.174487550342e-01 3.124134832079e-01 3.073319578608e-01 3.022115407533e-01 2.970510363784e-01 2.918589410717e-01 2.866379095054e-01 2.813923152353e-01 2.761295354895e-01 2.708513797968e-01 2.655672515624e-01 2.602830256380e-01 2.550022424094e-01 2.497380540331e-01 2.444924586698e-01 2.392786402276e-01 2.341040154212e-01 2.289765207340e-01 2.239131409694e-01 2.189156154591e-01 2.140068860859e-01 2.091920801529e-01 2.044889569916e-01 1.999142957312e-01 1.954781229874e-01 1.912065852013e-01 1.871063736911e-01 1.832072268921e-01 1.795211731796e-01 1.760691699061e-01 1.728778935373e-01 1.699565135075e-01 1.673375531749e-01 1.650287570235e-01 1.630569798829e-01 1.614350415292e-01 1.601759104092e-01 1.592990213199e-01 1.588012676026e-01 1.587040967461e-01 1.589956475305e-01 1.596840395789e-01 1.607631993001e-01 1.622208059932e-01 1.640560862890e-01 1.662417592852e-01 1.687780108294e-01 1.716333189855e-01 1.747982860294e-01 1.782512889179e-01 1.819665620410e-01 1.859362927104e-01 1.901237843286e-01 1.945264500413e-01 1.991116805058e-01 2.038675415429e-01 2.087777611400e-01 2.138159061432e-01 2.189816060415e-01 2.242416523264e-01 2.295967642443e-01 2.350236915967e-01 2.405116217033e-01 2.460548223850e-01 2.516272835091e-01 2.572368669800e-01 2.628555900887e-01 2.684869842420e-01 2.741144121867e-01 2.797289228914e-01 2.853310753212e-01 2.908969420083e-01 2.964374271035e-01 3.019297728551e-01 3.073758306619e-01 3.127688758788e-01 3.180942894287e-01 3.233599190645e-01 3.285442760321e-01 3.336558383382e-01 3.386795652770e-01 3.436132452987e-01 3.484570824579e-01 3.531934016151e-01 3.578345356253e-01 3.623610151063e-01 3.667778367307e-01 3.710777537203e-01 3.752527591101e-01 3.793110218665e-01 3.832315368135e-01 3.870286356063e-01 3.906852903347e-01 3.942050002846e-01 3.975852663251e-01 4.008162217122e-01 4.039071266726e-01 4.068410472862e-01 4.096290160235e-01 4.122607451750e-01 4.147336574239e-01 4.170533678049e-01 4.192069989261e-01 4.212056610076e-01 4.230361138539e-01 4.247056636673e-01 4.262100482800e-01 4.275465716069e-01 4.287211649392e-01 4.297244363305e-01 4.305659643668e-01 4.312382287247e-01 4.317458791251e-01 4.320902190295e-01 4.322673187536e-01 4.322866372845e-01 4.321397528710e-01 4.318386869539e-01 4.313784249173e-01 4.307640433051e-01 4.300010711247e-01 4.290864030857e-01 4.280338913538e-01 4.268361560737e-01 4.255075373826e-01 4.240470995128e-01 4.224623299000e-01 4.207621152087e-01 4.189450253672e-01 4.170300413835e-01 4.150121456745e-01 4.129079203379e-01 4.107243555465e-01 4.084661907518e-01 4.061518322019e-01 4.037815070714e-01 4.013771341967e-01 3.989417040102e-01 3.964914203038e-01 3.940409829783e-01 3.915979920204e-01 3.891858939642e-01 3.868089859225e-01 3.844916611192e-01 3.822446250039e-01 3.800845888806e-01 3.780317459869e-01 3.760958059985e-01 3.743050291953e-01 3.726658002465e-01 3.712034412540e-01 3.699319720689e-01 3.688669442347e-01 3.680309767566e-01 3.674319058408e-01 3.670937542719e-01 3.670237369458e-01 3.672405455160e-01 3.677551725297e-01 3.685759002864e-01 3.697185458365e-01 3.711822839876e-01 3.729830074915e-01 3.751185212010e-01 3.775939758364e-01 3.804120077367e-01 3.835670695120e-01 3.870636851095e-01 3.908894145440e-01 3.950443089378e-01 3.995172479372e-01 4.043004963410e-01 4.093848143079e-01 4.147549111916e-01 4.204028136911e-01 4.263098631621e-01 4.324658437341e-01 4.388522624499e-01 4.454542623407e-01 4.522576700189e-01 4.592406750230e-01 4.663918176848e-01 4.736886471366e-01 4.811181622231e-01 4.886593598963e-01 4.962961168862e-01 5.040125960980e-01 5.117875129501e-01 5.196084408832e-01 5.274535062818e-01 5.353101408084e-01 5.431591476917e-01 5.509839199196e-01 5.587720102295e-01 5.665013778375e-01 5.741629972925e-01 5.817362894316e-01 5.892103767346e-01 5.965691630541e-01 6.037963947304e-01 6.108830629789e-01 6.178104937510e-01 6.245707933168e-01 6.311469519173e-01 6.375297209502e-01 6.437063009801e-01 6.496641434248e-01 6.553960574617e-01 6.608864831381e-01 6.661308297696e-01 6.711153613302e-01 6.758338973339e-01 6.802779198880e-01 6.844361862554e-01 6.883082121240e-01 6.918802489951e-01 6.951506368051e-01 6.981136440567e-01 7.007615598331e-01 7.030962670278e-01 7.051078659269e-01 7.067994792375e-01 7.081659463627e-01 7.092065893343e-01 7.099237625930e-01 7.103139133340e-01 7.103846065257e-01 7.101328319552e-01 7.095653605075e-01 7.086854856575e-01 7.074992435358e-01 7.060151130682e-01 7.042360314154e-01 7.021779959732e-01 6.998437628864e-01 6.972505745031e-01 6.944082932360e-01 6.913289216600e-01 6.880332967427e-01 6.845293808246e-01 6.808435839609e-01 6.769892633968e-01 6.729873613257e-01 6.688628944585e-01 6.646328581034e-01 6.603281519442e-01 6.559681526848e-01 6.515824921894e-01 6.471982197388e-01 6.428420185572e-01 6.385455660289e-01 6.343349232510e-01 6.302447061677e-01 6.263004486106e-01 6.225368208471e-01 6.189807578025e-01 6.156639220188e-01 6.126140136633e-01 6.098572567203e-01 6.074243147739e-01 6.053330852912e-01 6.036102988119e-01 6.022739234188e-01 6.013398365722e-01 6.008243111487e-01 6.007327666480e-01 6.010782564822e-01 6.018573990617e-01 6.030734976668e-01 6.047208107638e-01 6.067886108507e-01 6.092681275100e-01 6.121389093830e-01 6.153860764601e-01 6.189830277691e-01 6.229045836401e-01 6.271236096557e-01 6.316064091472e-01 6.363229690536e-01 6.412332350794e-01 6.463066850725e-01 6.515002379443e-01 6.567776561891e-01 6.621006585004e-01 6.674257387752e-01 6.727202290011e-01 6.779362185010e-01 6.830415947086e-01 6.879948262647e-01 6.927571295940e-01 6.972980567839e-01 7.015748523809e-01 7.055588971329e-01 7.092155058584e-01 7.125126254081e-01 7.154262678867e-01 7.179213634346e-01 7.199808571973e-01 7.215762000833e-01 7.226885180884e-01 7.233011924454e-01 7.233950201469e-01 7.229599444494e-01 7.219838067906e-01 7.204600755934e-01 7.183849808421e-01 7.157564176105e-01 7.125777152995e-01 7.088540055313e-01 7.045960665892e-01 6.998164581945e-01 6.945351183283e-01 6.887709358000e-01 6.825543177830e-01 6.759138302108e-01 6.688857753280e-01 6.615159034616e-01 6.538439752043e-01 6.459290115753e-01 6.378241375739e-01 6.295924392794e-01 6.213067572394e-01 6.130330670424e-01 6.048602904419e-01 5.968625383675e-01 5.891324966725e-01 5.817603219416e-01 5.748362047568e-01 5.684570625253e-01 5.627092140067e-01 5.576883425741e-01 5.534735058750e-01 5.501440923999e-01 5.477680103831e-01 5.463964404338e-01 5.460784653323e-01 5.468327404315e-01 5.486751556875e-01 5.515963208110e-01 5.555708888473e-01 5.605641183300e-01 5.665122876488e-01 5.733519709059e-01 5.810009840495e-01 5.893666435433e-01 5.983530106998e-01 6.078534084716e-01 6.177621762737e-01 6.279678182182e-01 6.383624829398e-01 6.488330106304e-01 6.592768222945e-01 6.695886057818e-01 6.796649216967e-01 6.894166647383e-01 6.987474377220e-01 7.075762717056e-01 7.158231805796e-01 7.234147492858e-01 7.302874679408e-01 7.363811375257e-01 7.416463610578e-01 7.460360976879e-01 7.495201674282e-01 7.520681049189e-01 7.536615943327e-01 7.542965890008e-01 7.539658137171e-01 7.526877929203e-01 7.504812251568e-01 7.473738682316e-01 7.434170309259e-01 7.386587400422e-01 7.331690632971e-01 7.270275984407e-01 7.203243584753e-01 7.131635996852e-01 7.056638135624e-01 6.979515679928e-01 6.901644253735e-01 6.824558415914e-01 6.749794749388e-01 6.678995509791e-01 6.613848701064e-01 6.555957358332e-01 6.506975178047e-01 6.468399781794e-01 6.441589989234e-01 6.427714576403e-01 6.427717839630e-01 6.442232256431e-01 6.471592706483e-01 6.515826684529e-01 6.574569391718e-01 6.647259526883e-01 6.732917256387e-01 6.830390092009e-01 6.938323886497e-01 7.055129793706e-01 7.179207983262e-01 7.308795512034e-01 7.442167530296e-01 7.577570705959e-01 7.713294157140e-01 7.847735007149e-01 7.979266757293e-01 8.106514775289e-01 8.228084545272e-01 8.342784126100e-01 8.449558219105e-01 8.547404967668e-01 8.635599093094e-01 8.713452955963e-01 8.780487196124e-01 8.836367825698e-01 8.880892183051e-01 8.914078501757e-01 8.936007830540e-01 8.947013124453e-01 8.947532517167e-01 8.938151608787e-01 8.919670286805e-01 8.892931094627e-01 8.859043526121e-01 8.819128363372e-01 8.774532020473e-01 8.726634850696e-01 8.676908885392e-01 8.626985685741e-01 8.578402694568e-01 8.532828016334e-01 8.491860137242e-01 8.457025180544e-01 8.429814137217e-01 8.411520930225e-01 8.403328395462e-01 8.406153058714e-01 8.420717399783e-01 8.447461239252e-01 8.486522024538e-01 8.537808866853e-01 8.600878893211e-01 8.675078444952e-01 8.759478395314e-01 8.852916699001e-01 8.954103095477e-01 9.061562757120e-01 9.173719717438e-01 9.288927045494e-01 9.405550831729e-01 9.521926011937e-01 9.636424757334e-01 9.747540875322e-01 9.853799270835e-01 9.953919972280e-01 1.004671847399e+00 1.013120202729e+00 1.020657642664e+00 1.027223371450e+00 1.032778316211e+00 1.037309746760e+00 1.040825633728e+00 1.043360090823e+00 1.044971469155e+00 1.045743057958e+00 1.045781394368e+00 1.045215692227e+00 1.044192172895e+00 1.042876148291e+00 1.041444157803e+00 1.040080879849e+00 1.038968944150e+00 1.038291471594e+00 1.038216976015e+00 1.038895728954e+00 1.040454337857e+00 1.042986355382e+00 1.046553255636e+00 1.051174163396e+00 1.056831275499e+00 1.063466361184e+00 1.070981411004e+00 1.079255431025e+00 1.088127570832e+00 1.097428207727e+00 1.106973413648e+00 1.116567502178e+00 1.126031039284e+00 1.135182224802e+00 1.143864341275e+00 1.151938731244e+00 1.159290777123e+00 1.165841136885e+00 1.171530112265e+00 1.176337665495e+00 1.180264289503e+00 1.183339665877e+00 1.185617392025e+00 1.187159543593e+00 1.188049038746e+00 1.188362967551e+00 1.188182804745e+00 1.187581698275e+00 1.186610994044e+00 1.185314293142e+00 1.183705028938e+00 1.181783339351e+00 1.179522829637e+00 1.176884755727e+00 1.173825108061e+00 1.170292490690e+00 1.166253099117e+00 1.161685587829e+00 1.156605802306e+00 1.151070015504e+00 1.145179281684e+00 1.139100196658e+00 1.133043040619e+00 1.127288163737e+00 1.122148392555e+00 1.117972303607e+00 1.115125229173e+00 1.113942486680e+00 1.114734418614e+00 1.117724470044e+00 1.123039811682e+00 1.130694718056e+00 1.140568139870e+00 1.152421866159e+00 1.165892989799e+00 1.180541648860e+00 1.195861264362e+00 1.211323838472e+00 1.226424566525e+00 1.240687946867e+00 1.253736182146e+00 1.265281258463e+00 1.275157705218e+00 1.283332026035e+00 1.289879248887e+00 1.295006856671e+00 1.298989344652e+00 1.302165661870e+00 1.304890205477e+00 1.307469964625e+00 1.310152938869e+00 1.313049671348e+00 1.316133001035e+00 1.319220339672e+00 1.321961231954e+00 1.323899456501e+00 1.324481287298e+00 1.323130346381e+00 1.319316640073e+00 1.312593843446e+00 1.302695807466e+00 1.289556411381e+00 1.273362926902e+00 1.254582614842e+00 1.233929348883e+00 1.212374411065e+00 1.191056794575e+00 1.171187966304e+00 1.153963939049e+00 1.140374450356e+00 1.131128418059e+00 1.126513222724e+00 1.126358162675e+00 1.130101179860e+00 1.136811393635e+00 1.145394592190e+00 1.154696419564e+00 1.163635951827e+00 1.171348254716e+00 1.177184640745e+00 1.180801496433e+00 1.182097940149e+00 1.181208627583e+00 1.178473064288e+00 1.174333055154e+00 1.169378041139e+00 1.164240456868e+00 1.159615579997e+00 1.155406462140e+00 1.150224843405e+00 1.146189269887e+00 1.145538317361e+00 1.149528635486e+00 1.157795889487e+00 1.168480772224e+00 1.179033835735e+00 1.187279521043e+00 1.192172736323e+00 1.193907480729e+00 1.193463965433e+00 1.191861576809e+00 1.189504787427e+00 1.186037376553e+00 1.180863452434e+00 1.174015549771e+00 1.166918309200e+00 1.162519649765e+00 1.164371187782e+00 1.174484503062e+00 1.192261443000e+00 1.186904504826e+00 1.124825198026e+00 1.040357173350e+00 9.857433971782e-01 1.001139376700e+00 1.076874349390e+00 1.164451095652e+00 1.217845296314e+00 1.215146452243e+00 1.162271882230e+00 1.090123575128e+00 1.043275255039e+00 1.053200703192e+00 1.111741342067e+00 1.180043309098e+00 1.219497852206e+00 1.210060466660e+00 1.153976712189e+00 1.073086271976e+00 1.001338312208e+00 9.690902313153e-01 9.835103118917e-01 1.025292048513e+00 1.066649794280e+00 1.088106436429e+00 1.082800968050e+00 1.053645791571e+00 1.008973276438e+00 9.595425047049e-01 9.176374415396e-01 8.963326848697e-01 9.056755613215e-01 9.456840182092e-01 1.003169821332e+00 1.056925923644e+00 1.086816360908e+00 1.081355158235e+00 1.042303026887e+00 9.863103003261e-01 9.411906132241e-01 9.325990022823e-01 9.652652173948e-01 1.018821722511e+00 1.064133969375e+00 1.080080995026e+00 1.060398488612e+00 1.013639431835e+00 9.593295813458e-01 9.204635419205e-01 9.127409759855e-01 9.368398084954e-01 9.810913207014e-01 1.030733962728e+00 1.074055730610e+00 1.103303638412e+00 1.113971632351e+00 1.105085208877e+00 1.080905313301e+00 1.052185140478e+00 1.034140948643e+00 1.039298468888e+00 1.068625872389e+00 1.109638716786e+00 1.143892336153e+00 1.156906584437e+00 1.144124067850e+00 1.111627110541e+00 1.072265667745e+00 1.038367992010e+00 1.014945303974e+00 9.987490630332e-01 9.844922420396e-01 9.724204586403e-01 9.701673322141e-01 9.864595776986e-01 1.021217922750e+00 1.062192276484e+00 1.091841481296e+00 1.097837239040e+00 1.080099766360e+00 1.051544372635e+00 1.031367511170e+00 1.031889158599e+00 1.048278205447e+00 1.062177554314e+00 1.055730601887e+00 1.023886818526e+00 9.788113841398e-01 9.447112866660e-01 9.416385375675e-01 9.676634619413e-01 9.995964764370e-01
 5.332532384032e-01 5.317934579808e-01 5.304398446213e-01 5.292426804775e-01 5.281430298788e-01 5.269900979291e-01 5.256589108919e-01 5.241741126038e-01 5.226949448566e-01 5.213667094700e-01 5.202037178675e-01 5.190912023759e-01 5.178806153863e-01 5.164924942744e-01 5.149757647671e-01 5.134827952024e-01 5.121532229200e-01 5.109921342396e-01 5.098642756717e-01 5.086120567495e-01 5.071782247395e-01 5.056370290622e-01 5.041336589635e-01 5.027869946428e-01 5.016026642732e-01 5.004561881640e-01 4.991844056572e-01 4.977189201753e-01 4.961435656750e-01 4.946242204485e-01 4.932777864085e-01 4.920884715023e-01 4.909232199612e-01 4.896241664788e-01 4.881280626855e-01 4.865203183583e-01 4.849767877797e-01 4.836298656850e-01 4.824605655198e-01 4.813127042593e-01 4.800051328230e-01 4.784745729120e-01 4.768331410516e-01 4.752918567056e-01 4.739958103676e-01 4.728955588607e-01 4.717827170954e-01 4.704538480680e-01 4.688786047579e-01 4.672274234295e-01 4.657391894023e-01 4.645295490529e-01 4.634896545169e-01 4.623691782930e-01 4.609806315249e-01 4.593527542970e-01 4.577117070041e-01 4.562933136719e-01 4.551493640482e-01 4.541038440403e-01 4.528988222329e-01 4.514119435769e-01 4.497472419797e-01 4.481411913352e-01 4.467674202004e-01 4.456038984806e-01 4.444636918332e-01 4.431540532465e-01 4.416203412983e-01 4.399716446901e-01 4.383880967011e-01 4.369879027316e-01 4.357578641166e-01 4.345668576894e-01 4.332570659956e-01 4.317500851673e-01 4.301088704961e-01 4.285008442695e-01 4.270818619498e-01 4.258780466832e-01 4.247500977367e-01 4.234846705704e-01 4.219646503075e-01 4.202800846928e-01 4.186668269204e-01 4.173176794396e-01 4.162154709878e-01 4.151376526522e-01 4.138348951336e-01 4.122365856514e-01 4.105196528809e-01 4.089643887293e-01 4.077157673705e-01 4.066680692775e-01 4.055520884541e-01 4.041573342323e-01 4.024980169927e-01 4.008036952962e-01 3.993318437990e-01 3.981572511606e-01 3.971152386340e-01 3.959399256009e-01 3.944801204935e-01 3.928155150555e-01 3.911910086982e-01 3.898210750661e-01 3.887110863356e-01 3.876596646191e-01 3.864291233217e-01 3.849388130024e-01 3.833193996965e-01 3.817997330632e-01 3.805202257378e-01 3.794311314012e-01 3.783371485033e-01 3.770640469049e-01 3.755896783368e-01 3.740489795037e-01 3.726190248898e-01 3.713868333522e-01 3.702925830303e-01 3.691766072768e-01 3.679090370367e-01 3.664877180996e-01 3.650304512559e-01 3.636788752510e-01 3.624930540297e-01 3.614127527218e-01 3.603027211293e-01 3.590639762211e-01 3.577097744035e-01 3.563422760376e-01 3.550703206736e-01 3.539286279394e-01 3.528613799211e-01 3.517679431250e-01 3.505779411028e-01 3.493064568180e-01 3.480314954444e-01 3.468317159147e-01 3.457329362439e-01 3.446942260452e-01 3.436388537751e-01 3.425149178659e-01 3.413345996141e-01 3.401567126287e-01 3.390354176180e-01 3.379875578859e-01 3.369849920415e-01 3.359774534621e-01 3.349305835818e-01 3.338512572284e-01 3.327714360542e-01 3.317276678457e-01 3.307371486748e-01 3.297891126926e-01 3.288501545408e-01 3.278925017210e-01 3.269157879699e-01 3.259397481344e-01 3.249900907382e-01 3.240818742527e-01 3.232089118232e-01 3.223486427822e-01 3.214854210632e-01 3.206176768033e-01 3.197555245316e-01 3.189140838718e-01 3.181017569530e-01 3.173169715627e-01 3.165466893152e-01 3.157860400563e-01 3.150340777732e-01 3.142941195359e-01 3.135698868781e-01 3.128654140630e-01 3.121800363379e-01 3.115130788293e-01 3.108664173160e-01 3.102374928639e-01 3.096214676553e-01 3.090176209358e-01 3.084291923835e-01 3.078610441184e-01 3.073148148792e-01 3.067936400375e-01 3.062909691887e-01 3.058025269500e-01 3.053290938508e-01 3.048726394503e-01 3.044375133588e-01 3.040262059956e-01 3.036380833313e-01 3.032685773751e-01 3.029165030610e-01 3.025842382127e-01 3.022722292673e-01 3.019816946975e-01 3.017138618710e-01 3.014665166277e-01 3.012381917841e-01 3.010305948433e-01 3.008446951340e-01 3.006826114456e-01 3.005434449078e-01 3.004255226003e-01 3.003259736774e-01 3.002454679656e-01 3.001876347917e-01 3.001549695221e-01 3.001471888220e-01 3.001634716387e-01 3.001991551284e-01 3.002532935946e-01 3.003297838210e-01 3.004308877652e-01 3.005572382567e-01 3.007065489020e-01 3.008776472189e-01 3.010691018099e-01 3.012831367567e-01 3.015218676074e-01 3.017837480758e-01 3.020654109206e-01 3.023693081195e-01 3.026961250671e-01 3.030464234471e-01 3.034208993044e-01 3.038179466007e-01 3.042336873769e-01 3.046700579749e-01 3.051289479315e-01 3.056120256279e-01 3.061186053797e-01 3.066482423980e-01 3.071977784033e-01 3.077659007582e-01 3.083568708928e-01 3.089685710947e-01 3.096036474365e-01 3.102616515293e-01 3.109405254019e-01 3.116394211024e-01 3.123585340046e-01 3.130976260379e-01 3.138564097463e-01 3.146375407302e-01 3.154401358392e-01 3.162633976920e-01 3.171063204503e-01 3.179677487016e-01 3.188463914082e-01 3.197445271092e-01 3.206633749672e-01 3.216030388201e-01 3.225626668292e-01 3.235406410784e-01 3.245331372442e-01 3.255425842865e-01 3.265707712680e-01 3.276180728012e-01 3.286846024729e-01 3.297687737981e-01 3.308679639310e-01 3.319815833909e-01 3.331124301419e-01 3.342603156331e-01 3.354245106689e-01 3.366060911248e-01 3.378010541230e-01 3.390110458982e-01 3.402375567663e-01 3.414788685657e-01 3.427348607580e-01 3.440050880105e-01 3.452885700133e-01 3.465856632742e-01 3.478986359852e-01 3.492257604416e-01 3.505655483931e-01 3.519176762315e-01 3.532812274720e-01 3.546581797249e-01 3.560483308847e-01 3.574515924234e-01 3.588662184041e-01 3.602913183346e-01 3.617276203004e-01 3.631739562560e-01 3.646317369678e-01 3.661029087350e-01 3.675835793573e-01 3.690736052242e-01 3.705723233570e-01 3.720794716138e-01 3.735976369440e-01 3.751263643087e-01 3.766651083320e-01 3.782103163047e-01 3.797629407922e-01 3.813227227691e-01 3.828914135338e-01 3.844691205150e-01 3.860544078945e-01 3.876454953038e-01 3.892430136771e-01 3.908456715669e-01 3.924558235185e-01 3.940728100873e-01 3.956961342139e-01 3.973253319529e-01 3.989588548230e-01 4.005972820486e-01 4.022404789021e-01 4.038893767738e-01 4.055426445675e-01 4.072005925827e-01 4.088631854130e-01 4.105282044551e-01 4.121972984122e-01 4.138686466179e-01 4.155445198010e-01 4.172235777764e-01 4.189055807495e-01 4.205890960810e-01 4.222737711419e-01 4.239607213381e-01 4.256502295084e-01 4.273416523125e-01 4.290346375496e-01 4.307273917839e-01 4.324203141917e-01 4.341142095627e-01 4.358102731316e-01 4.375070203544e-01 4.392033277526e-01 4.408984175393e-01 4.425923932427e-01 4.442871184132e-01 4.459821511645e-01 4.476771039177e-01 4.493698154516e-01 4.510608588862e-01 4.527496449006e-01 4.544373727056e-01 4.561242393771e-01 4.578092749146e-01 4.594909706443e-01 4.611699455747e-01 4.628457960760e-01 4.645189087531e-01 4.661890117908e-01 4.678561765229e-01 4.695195413023e-01 4.711788622913e-01 4.728338531445e-01 4.744848756448e-01 4.761315745167e-01 4.777728975597e-01 4.794109086921e-01 4.810434470809e-01 4.826701669318e-01 4.842926845385e-01 4.859078847132e-01 4.875179222178e-01 4.891222351056e-01 4.907202102382e-01 4.923119888366e-01 4.938983919532e-01 4.954763997330e-01 4.970483993160e-01 4.986125603547e-01 5.001692866679e-01 5.017206474025e-01 5.032650486211e-01 5.047997144285e-01 5.063264119365e-01 5.078439798291e-01 5.093545839437e-01 5.108581775817e-01 5.123515486227e-01 5.138365767380e-01 5.153114701687e-01 5.167769526100e-01 5.182333813921e-01 5.196811243734e-01 5.211186773673e-01 5.225460172513e-01 5.239624040122e-01 5.253685286773e-01 5.267647584362e-01 5.281495725263e-01 5.295242693796e-01 5.308869199765e-01 5.322382765481e-01 5.335781574321e-01 5.349066638864e-01 5.362235866456e-01 5.375283795145e-01 5.388212168563e-01 5.401010908869e-01 5.413688431538e-01 5.426237099681e-01 5.438657935417e-01 5.450959187883e-01 5.463113968085e-01 5.475139548940e-01 5.487032949152e-01 5.498786328033e-01 5.510403865791e-01 5.521883294773e-01 5.533213935006e-01 5.544410099687e-01 5.555455764251e-01 5.566354357151e-01 5.577111789739e-01 5.587720355046e-01 5.598166759446e-01 5.608465447076e-01 5.618604860278e-01 5.628588561578e-01 5.638425891319e-01 5.648089468969e-01 5.657594649594e-01 5.666940993702e-01 5.676118923345e-01 5.685139965228e-01 5.693977160974e-01 5.702657563943e-01 5.711166642069e-01 5.719496059155e-01 5.727654955739e-01 5.735643663202e-01 5.743443502989e-01 5.751073390754e-01 5.758523307980e-01 5.765789788321e-01 5.772878571075e-01 5.779775919886e-01 5.786491668705e-01 5.793022658888e-01 5.799359867639e-01 5.805518435558e-01 5.811481328178e-01 5.817245525378e-01 5.822822767144e-01 5.828202160566e-01 5.833377119625e-01 5.838367041994e-01 5.843146490977e-01 5.847731209776e-01 5.852115511758e-01 5.856292033896e-01 5.860266919551e-01 5.864039112655e-01 5.867597351023e-01 5.870950195381e-01 5.874098450176e-01 5.877032145237e-01 5.879757517216e-01 5.882269627597e-01 5.884563136861e-01 5.886650505488e-01 5.888511976126e-01 5.890164182808e-01 5.891603872520e-01 5.892811547128e-01 5.893811442931e-01 5.894586862773e-01 5.895135307934e-01 5.895468420147e-01 5.895566477191e-01 5.895452111401e-01 5.895107783018e-01 5.894533699378e-01 5.893741074453e-01 5.892718575783e-01 5.891465120195e-01 5.889985013633e-01 5.888268575982e-01 5.886332596105e-01 5.884162563696e-01 5.881752273938e-01 5.879119929658e-01 5.876256407818e-01 5.873143023933e-01 5.869812073287e-01 5.866243723866e-01 5.862442497782e-01 5.858407805087e-01 5.854128489807e-01 5.849617734163e-01 5.844871748290e-01 5.839884084662e-01 5.834674530660e-01 5.829216505573e-01 5.823527379715e-01 5.817597441036e-01 5.811432434059e-01 5.805033222582e-01 5.798397208089e-01 5.791520438088e-01 5.784420469088e-01 5.777066731712e-01 5.769489459618e-01 5.761663245686e-01 5.753614701981e-01 5.745331787638e-01 5.736810931497e-01 5.728054858765e-01 5.719074692837e-01 5.709855817769e-01 5.700396688131e-01 5.690715699379e-01 5.680802731645e-01 5.670667259253e-01 5.660292715299e-01 5.649684781369e-01 5.638866448782e-01 5.627810456864e-01 5.616539848360e-01 5.605046915366e-01 5.593324231897e-01 5.581393744808e-01 5.569230056994e-01 5.556852140551e-01 5.544269097200e-01 5.531460001086e-01 5.518448485116e-01 5.505215707965e-01 5.491778682771e-01 5.478147491109e-01 5.464296365147e-01 5.450249664402e-01 5.436005021287e-01 5.421559689602e-01 5.406927410456e-01 5.392089678386e-01 5.377066504342e-01 5.361860936950e-01 5.346474969232e-01 5.330899461721e-01 5.315143575251e-01 5.299222566600e-01 5.283125454424e-01 5.266858202540e-01 5.250430557960e-01 5.233836523226e-01 5.217083328691e-01 5.200188908140e-01 5.183129366215e-01 5.165929940510e-01 5.148596908985e-01 5.131119902293e-01 5.113516485903e-01 5.095777375119e-01 5.077914231718e-01 5.059939461956e-01 5.041845178058e-01 5.023650274451e-01 5.005346590369e-01 4.986939873467e-01 4.968449123036e-01 4.949867181566e-01 4.931209411678e-01 4.912476143013e-01 4.893666868021e-01 4.874801308944e-01 4.855879795982e-01 4.836909479833e-01 4.817890707755e-01 4.798840133811e-01 4.779761305742e-01 4.760661461164e-01 4.741542620664e-01 4.722418220187e-01 4.703292018051e-01 4.684184752410e-01 4.665081373431e-01 4.646007083307e-01 4.626967893813e-01 4.607962783746e-01 4.589015958566e-01 4.570119034147e-01 4.551290028073e-01 4.532549882608e-01 4.513878587903e-01 4.495308058048e-01 4.476835760234e-01 4.458482258668e-01 4.440249780744e-01 4.422148623655e-01 4.404191760518e-01 4.386390279867e-01 4.368744093735e-01 4.351274616049e-01 4.333983063925e-01 4.316888923832e-01 4.299995116489e-01 4.283314860986e-01 4.266868203277e-01 4.250640777439e-01 4.234670088353e-01 4.218959200048e-01 4.203504591179e-01 4.188339415536e-01 4.173453485550e-01 4.158871118553e-01 4.144593658658e-01 4.130644674841e-01 4.117025051373e-01 4.103738985267e-01 4.090814058580e-01 4.078243418133e-01 4.066044223868e-01 4.054228867519e-01 4.042805550505e-01 4.031781294407e-01 4.021171614316e-01 4.010978635194e-01 4.001210782320e-01 3.991885339643e-01 3.983008935793e-01 3.974581467309e-01 3.966607362871e-01 3.959107574797e-01 3.952079455253e-01 3.945541442996e-01 3.939481623368e-01 3.933919618371e-01 3.928857746702e-01 3.924300430446e-01 3.920253307968e-01 3.916717584458e-01 3.913694150886e-01 3.911193015507e-01 3.909208383553e-01 3.907756847946e-01 3.906818806467e-01 3.906408350394e-01 3.906528327825e-01 3.907170956642e-01 3.908342374128e-01 3.910031356620e-01 3.912246012305e-01 3.914975781788e-01 3.918218667816e-01 3.921980211555e-01 3.926239123120e-01 3.931016125379e-01 3.936275575808e-01 3.942027068574e-01 3.948270505211e-01 3.954984044543e-01 3.962169515779e-01 3.969816019846e-01 3.977912486481e-01 3.986465200867e-01 3.995440084957e-01 4.004847557976e-01 4.014654745705e-01 4.024870319013e-01 4.035491019011e-01 4.046469857374e-01 4.057825526327e-01 4.069527512537e-01 4.081580598854e-01 4.093960262921e-01 4.106640763801e-01 4.119638957373e-01 4.132908495439e-01 4.146461569716e-01 4.160263016258e-01 4.174301719200e-01 4.188587476275e-01 4.203052604126e-01 4.217737620603e-01 4.232586294510e-01 4.247606019527e-01 4.262780147839e-01 4.278063091657e-01 4.293483768778e-01 4.308980088757e-01 4.324566660141e-01 4.340224288585e-01 4.355916167509e-01 4.371662800366e-01 4.387390664572e-01 4.403144280987e-01 4.418861570251e-01 4.434542732731e-01 4.450187730523e-01 4.465720869559e-01 4.481223301622e-01 4.496568012317e-01 4.511818595510e-01 4.526937899430e-01 4.541868771894e-01 4.556679958812e-01 4.571246819426e-01 4.585650616181e-01 4.599817121791e-01 4.613731896273e-01 4.627434197462e-01 4.640808443289e-01 4.653954600816e-01 4.666743037542e-01 4.679248890968e-01 4.691428128162e-01 4.703201978739e-01 4.714694235058e-01 4.725720707582e-01 4.736420586054e-01 4.746671873463e-01 4.756490225859e-01 4.765915557362e-01 4.774798376867e-01 4.783315482941e-01 4.791256930771e-01 4.798748920665e-01 4.805724222448e-01 4.812124443965e-01 4.818079227617e-01 4.823358035538e-01 4.828181007995e-01 4.832353957050e-01 4.835940578654e-01 4.838972232097e-01 4.841276719431e-01 4.843089358288e-01 4.844124599358e-01 4.844602763301e-01 4.844374391543e-01 4.843421841369e-01 4.841888477867e-01 4.839509967262e-01 4.836562054930e-01 4.832776341782e-01 4.828310683308e-01 4.823131580189e-01 4.817095587841e-01 4.810445277739e-01 4.802863426672e-01 4.794632372682e-01 4.785537391136e-01 4.775641912980e-01 4.765014688083e-01 4.753441955211e-01 4.741206940058e-01 4.727996191052e-01 4.714045594393e-01 4.699235492280e-01 4.683514767259e-01 4.667063847006e-01 4.649604526118e-01 4.631422655172e-01 4.612271831327e-01 4.592290707068e-01 4.571465041466e-01 4.549665220139e-01 4.527118395129e-01 4.503549060838e-01 4.479195361994e-01 4.453912166185e-01 4.427721794325e-01 4.400715116804e-01 4.372719269083e-01 4.343940275808e-01 4.314196937997e-01 4.283616733067e-01 4.252155042415e-01 4.219763176640e-01 4.186582662615e-01 4.152446185343e-01 4.117515691928e-01 4.081686225818e-01 4.045004585849e-01 4.007519836796e-01 3.969146160916e-01 3.929999780336e-01 3.889995130170e-01 3.849208483862e-01 3.807639748255e-01 3.765257992795e-01 3.722160653261e-01 3.678262129613e-01 3.633675530829e-01 3.588351424384e-01 3.542325553282e-01 3.495653638337e-01 3.448297884315e-01 3.400339837065e-01 3.351762103274e-01 3.302615427916e-01 3.252935015749e-01 3.202716476367e-01 3.152040147473e-01 3.100909744205e-01 3.049374989570e-01 2.997483214330e-01 2.945260781124e-01 2.892777880894e-01 2.840064543770e-01 2.787182177728e-01 2.734215600939e-01 2.681182715975e-01 2.628190461491e-01 2.575297913381e-01 2.522573591675e-01 2.470138958501e-01 2.418025647573e-01 2.366403110329e-01 2.315317058380e-01 2.264911669734e-01 2.215310669046e-01 2.166614687725e-01 2.119025971715e-01 2.072609123504e-01 2.027608364583e-01 1.984133688077e-01 1.942380703172e-01 1.902562007048e-01 1.864795633424e-01 1.829389915130e-01 1.796438747204e-01 1.766223575846e-01 1.738915808606e-01 1.714688882084e-01 1.693806906576e-01 1.676327964730e-01 1.662534874964e-01 1.652436248499e-01 1.646226087485e-01 1.643954904418e-01 1.645611401976e-01 1.651322434952e-01 1.660901305204e-01 1.674448695827e-01 1.691744601061e-01 1.712735578647e-01 1.737283071871e-01 1.765142280884e-01 1.796281141113e-01 1.830333697030e-01 1.867269622166e-01 1.906763293365e-01 1.948671840725e-01 1.992824647705e-01 2.038918453457e-01 2.086930856435e-01 2.136491337927e-01 2.187600103069e-01 2.239965815660e-01 2.293474998761e-01 2.348023833871e-01 2.403351738054e-01 2.459484403113e-01 2.516128766464e-01 2.573295460502e-01 2.630807414900e-01 2.688541744893e-01 2.746480563251e-01 2.804397244131e-01 2.862351960931e-01 2.920112140229e-01 2.977694794895e-01 3.034997302456e-01 3.091877086421e-01 3.148400125743e-01 3.204330838780e-01 3.259756278708e-01 3.314511076482e-01 3.368555253685e-01 3.421892859541e-01 3.474335319478e-01 3.526008867726e-01 3.576674559321e-01 3.626417703917e-01 3.675139903617e-01 3.722755327772e-01 3.769333211620e-01 3.814662430196e-01 3.858885432227e-01 3.901801026833e-01 3.943468593743e-01 3.983848224453e-01 4.022816306336e-01 4.060482401583e-01 4.096658099230e-01 4.131447490509e-01 4.164730302757e-01 4.196505300801e-01 4.226793097854e-01 4.255460153775e-01 4.282629012786e-01 4.308138390295e-01 4.332061817188e-01 4.354354363283e-01 4.374975115865e-01 4.393986787875e-01 4.411258556149e-01 4.426906552124e-01 4.440841427899e-01 4.453090309691e-01 4.463663901617e-01 4.472500565755e-01 4.479706087277e-01 4.485171341520e-01 4.489007649034e-01 4.491154878067e-01 4.491653929709e-01 4.490550330259e-01 4.487790801238e-01 4.483502188235e-01 4.477607465024e-01 4.470228666647e-01 4.461344439187e-01 4.451004425737e-01 4.439298683127e-01 4.426186130781e-01 4.411830790174e-01 4.396186830875e-01 4.379385593802e-01 4.361478246681e-01 4.342504207779e-01 4.322621878123e-01 4.301807667704e-01 4.280258964893e-01 4.257995342676e-01 4.235143186039e-01 4.211842242895e-01 4.188131276008e-01 4.164244492962e-01 4.140175930855e-01 4.116168729460e-01 4.092299824539e-01 4.068721035215e-01 4.045623614296e-01 4.023082174361e-01 4.001362157745e-01 3.980531895283e-01 3.960817678254e-01 3.942368348163e-01 3.925341634863e-01 3.909964989724e-01 3.896328981674e-01 3.884692430526e-01 3.875150872823e-01 3.867912860677e-01 3.863132558577e-01 3.860919657061e-01 3.861492032448e-01 3.864885147530e-01 3.871312372879e-01 3.880803702575e-01 3.893494682715e-01 3.909462019660e-01 3.928721433996e-01 3.951385806217e-01 3.977392279618e-01 4.006829254703e-01 4.039629420615e-01 4.075782198985e-01 4.115260045439e-01 4.157941623246e-01 4.203830698299e-01 4.252756271793e-01 4.304665802923e-01 4.359429054366e-01 4.416895614198e-01 4.476963856485e-01 4.539436895316e-01 4.604215619117e-01 4.671094204503e-01 4.739931546109e-01 4.810551693289e-01 4.882775565826e-01 4.956446355430e-01 5.031352711844e-01 5.107363893110e-01 5.184254025742e-01 5.261883163854e-01 5.340056995396e-01 5.418595921902e-01 5.497360268887e-01 5.576115539598e-01 5.654763571001e-01 5.733078654627e-01 5.810936908876e-01 5.888158485198e-01 5.964571208076e-01 6.040071719118e-01 6.114434066064e-01 6.187580805859e-01 6.259314081089e-01 6.329528038501e-01 6.398085961407e-01 6.464818731309e-01 6.529657737626e-01 6.592413543088e-01 6.653030397569e-01 6.711346904454e-01 6.767269966556e-01 6.820713697986e-01 6.871528750240e-01 6.919690740525e-01 6.965042264141e-01 7.007552314815e-01 7.047121157821e-01 7.083668507204e-01 7.117177658336e-01 7.147514666646e-01 7.174708531780e-01 7.198658773581e-01 7.219347613152e-01 7.236771553451e-01 7.250854073284e-01 7.261653970035e-01 7.269099938176e-01 7.273250454967e-01 7.274098357052e-01 7.271654991083e-01 7.265986243948e-01 7.257102531722e-01 7.245101960928e-01 7.230002424356e-01 7.211926057835e-01 7.190935270054e-01 7.167140750462e-01 7.140677333012e-01 7.111612021851e-01 7.080169521634e-01 7.046430735376e-01 7.010598729412e-01 6.972855258003e-01 6.933353326726e-01 6.892364975291e-01 6.850053844805e-01 6.806683267007e-01 6.762495598041e-01 6.717730366035e-01 6.672687895235e-01 6.627611666267e-01 6.582827159887e-01 6.538601503747e-01 6.495259168594e-01 6.453094304011e-01 6.412415615560e-01 6.373556122163e-01 6.336787624172e-01 6.302452581887e-01 6.270799377308e-01 6.242153913375e-01 6.216764961981e-01 6.194857364622e-01 6.176703789530e-01 6.162448400021e-01 6.152322572093e-01 6.146406755745e-01 6.144841497170e-01 6.147689601120e-01 6.154960108104e-01 6.166684158445e-01 6.182759099488e-01 6.203151385439e-01 6.227695221123e-01 6.256237697682e-01 6.288586746976e-01 6.324474175911e-01 6.363683281341e-01 6.405867307844e-01 6.450752283097e-01 6.497960754198e-01 6.547155849800e-01 6.597958571902e-01 6.649952640761e-01 6.702801055283e-01 6.756024807359e-01 6.809295026693e-01 6.862162022650e-01 6.914219999977e-01 6.965114536687e-01 7.014386687056e-01 7.061719805738e-01 7.106700140123e-01 7.148973675985e-01 7.188230280211e-01 7.224075718673e-01 7.256266599476e-01 7.284459160804e-01 7.308402001800e-01 7.327855939380e-01 7.342545588615e-01 7.352323033202e-01 7.356961370523e-01 7.356340418850e-01 7.350322486727e-01 7.338798854920e-01 7.321728813768e-01 7.299063084058e-01 7.270821498619e-01 7.237022645517e-01 7.197759455210e-01 7.153140146731e-01 7.103338181851e-01 7.048538547745e-01 6.988993873829e-01 6.925022561999e-01 6.856919814394e-01 6.785153888312e-01 6.710105447674e-01 6.632313290003e-01 6.552356918396e-01 6.470794166991e-01 6.388379394243e-01 6.305768811403e-01 6.223788301551e-01 6.143260594100e-01 6.065036836818e-01 5.990066419329e-01 5.919231238141e-01 5.853543487255e-01 5.793890377018e-01 5.741218226137e-01 5.696410923759e-01 5.660238548163e-01 5.633505156796e-01 5.616728567302e-01 5.610476462459e-01 5.615048127097e-01 5.630584238101e-01 5.657168857954e-01 5.694520446252e-01 5.742392442438e-01 5.800235810647e-01 5.867393197310e-01 5.943139504765e-01 6.026529656379e-01 6.116635833210e-01 6.212394810873e-01 6.312746562510e-01 6.416562284034e-01 6.522730592069e-01 6.630136175375e-01 6.737662933553e-01 6.844284816406e-01 6.948900271369e-01 7.050578553182e-01 7.148348408432e-01 7.241313043493e-01 7.328685177953e-01 7.409661425434e-01 7.483577006415e-01 7.549795057457e-01 7.607778542205e-01 7.657048623414e-01 7.697224954069e-01 7.728033599172e-01 7.749198487134e-01 7.760688620380e-01 7.762425902097e-01 7.754496169325e-01 7.737137346575e-01 7.710579497779e-01 7.675288438054e-01 7.631776911852e-01 7.580676829807e-01 7.522782625569e-01 7.458980319172e-01 7.390304096882e-01 7.317873074046e-01 7.242998747250e-01 7.166993899905e-01 7.091372716713e-01 7.017700092662e-01 6.947539789628e-01 6.882601738287e-01 6.824483408754e-01 6.774802445671e-01 6.735093125734e-01 6.706716601013e-01 6.690873486042e-01 6.688528451766e-01 6.700400858153e-01 6.726853294350e-01 6.768023090125e-01 6.823613744817e-01 6.893114931301e-01 6.975692329086e-01 7.070205875966e-01 7.175409449893e-01 7.289760889628e-01 7.411686754631e-01 7.539499020402e-01 7.671434932415e-01 7.805821609866e-01 7.940889870753e-01 8.075058091524e-01 8.206711655766e-01 8.334396370361e-01 8.456770948133e-01 8.572545775257e-01 8.680682578410e-01 8.780158114400e-01 8.870184417046e-01 8.950083304843e-01 9.019310888922e-01 9.077547834606e-01 9.124524249267e-01 9.160245575606e-01 9.184791869327e-01 9.198421921745e-01 9.201595099460e-01 9.194854403374e-01 9.178963998242e-01 9.154763731653e-01 9.123315244267e-01 9.085761039838e-01 9.043344494663e-01 8.997513264281e-01 8.949666691843e-01 8.901426148099e-01 8.854337762778e-01 8.810007765431e-01 8.770081649972e-01 8.736072090884e-01 8.709465502293e-01 8.691571444006e-01 8.683585172161e-01 8.686498756003e-01 8.700997800864e-01 8.727610582198e-01 8.766509279112e-01 8.817630753928e-01 8.880599734447e-01 8.954764084925e-01 9.039275797813e-01 9.132972317909e-01 9.234592347292e-01 9.342653447034e-01 9.455602861846e-01 9.571783858337e-01 9.689520431544e-01 9.807152597818e-01 9.922998869370e-01 1.003551451839e+00 1.014322776075e+00 1.024476861129e+00 1.033896178845e+00 1.042476707540e+00 1.050137213193e+00 1.056815573980e+00 1.062473474107e+00 1.067095717509e+00 1.070693004609e+00 1.073302611732e+00 1.074983957967e+00 1.075825279916e+00 1.075937281434e+00 1.075450801995e+00 1.074520094896e+00 1.073312553258e+00 1.072005750727e+00 1.070788630605e+00 1.069845731427e+00 1.069356239477e+00 1.069488010891e+00 1.070385719868e+00 1.072170103148e+00 1.074925342088e+00 1.078704876375e+00 1.083516858433e+00 1.089330290365e+00 1.096081408366e+00 1.103659540364e+00 1.111933670316e+00 1.120743104783e+00 1.129906652602e+00 1.139243983756e+00 1.148559941206e+00 1.157675998199e+00 1.166421489366e+00 1.174642872230e+00 1.182216997290e+00 1.189038702588e+00 1.195042569939e+00 1.200183857921e+00 1.204453409000e+00 1.207870068419e+00 1.210469204600e+00 1.212317410251e+00 1.213482005419e+00 1.214048560845e+00 1.214099223901e+00 1.213703373578e+00 1.212932286108e+00 1.211826650330e+00 1.210412341152e+00 1.208693892239e+00 1.206652324592e+00 1.204253921970e+00 1.201445719054e+00 1.198180927202e+00 1.194408810217e+00 1.190102510620e+00 1.185258801670e+00 1.179911655751e+00 1.174153537383e+00 1.168116724593e+00 1.162006322064e+00 1.156076587183e+00 1.150634309697e+00 1.146032642945e+00 1.142627175044e+00 1.140785603006e+00 1.140827821323e+00 1.143013999473e+00 1.147515686880e+00 1.154375664969e+00 1.163522266259e+00 1.174738900109e+00 1.187699972496e+00 1.201969807827e+00 1.217042968149e+00 1.232390207859e+00 1.247467005634e+00 1.261786575857e+00 1.274922869608e+00 1.286551487680e+00 1.296475521319e+00 1.304611086772e+00 1.311022359420e+00 1.315878423617e+00 1.319451476321e+00 1.322084755338e+00 1.324129179443e+00 1.325931130984e+00 1.327754360427e+00 1.329747806632e+00 1.331925001410e+00 1.334117727263e+00 1.336015239725e+00 1.337160074351e+00 1.336997998098e+00 1.334949252912e+00 1.330441907503e+00 1.323014674878e+00 1.312356737378e+00 1.298364390935e+00 1.281209272075e+00 1.261319262737e+00 1.239421079489e+00 1.216498766010e+00 1.193714398911e+00 1.172368114221e+00 1.153714865489e+00 1.138864739975e+00 1.128625819678e+00 1.123366655994e+00 1.123021712996e+00 1.127033893963e+00 1.134500721095e+00 1.144292310439e+00 1.155182508466e+00 1.166042321570e+00 1.175873278975e+00 1.183947797244e+00 1.189784069204e+00 1.193149964076e+00 1.194073194671e+00 1.192732945677e+00 1.189512482666e+00 1.184915576595e+00 1.179571142837e+00 1.173917828139e+00 1.166561411559e+00 1.159722773749e+00 1.155820357725e+00 1.156374847023e+00 1.161329916882e+00 1.169140513580e+00 1.177524910967e+00 1.184509368853e+00 1.189168008373e+00 1.191723248007e+00 1.193044099920e+00 1.193875587050e+00 1.194185432391e+00 1.193079298779e+00 1.189410982418e+00 1.182772839648e+00 1.174393353103e+00 1.167454003187e+00 1.166513465968e+00 1.176243365443e+00 1.191976988146e+00 1.165086036306e+00 1.091246754086e+00 1.013944705369e+00 9.844121424961e-01 1.024060834341e+00 1.103455579844e+00 1.172256755773e+00 1.194870031336e+00 1.163341606114e+00 1.098183470039e+00 1.041911688873e+00 1.037235062877e+00 1.092821000421e+00 1.175529303280e+00 1.240309794225e+00 1.256776812085e+00 1.217643937112e+00 1.138275137674e+00 1.051638710379e+00 9.957148278974e-01 9.911087035321e-01 1.026159171591e+00 1.070137259527e+00 1.096818938433e+00 1.095234140055e+00 1.068364264186e+00 1.027134018150e+00 9.837178209381e-01 9.471293165827e-01 9.229675088892e-01 9.156022863986e-01 9.285042240236e-01 9.605531298333e-01 1.002437392127e+00 1.038406548100e+00 1.052937042365e+00 1.038204526822e+00 9.992282169865e-01 9.549034009378e-01 9.314337745151e-01 9.461444407502e-01 9.929236748071e-01 1.046908218790e+00 1.082128725582e+00 1.084062748090e+00 1.053374839000e+00 1.003926839723e+00 9.565040908463e-01 9.289974598512e-01 9.274260433270e-01 9.457051051550e-01 9.739457253229e-01 1.005790517918e+00 1.038801192236e+00 1.070339454509e+00 1.094604530780e+00 1.104044584331e+00 1.094323351136e+00 1.069243101504e+00 1.042100681993e+00 1.030648965769e+00 1.045921015448e+00 1.083308205506e+00 1.125399304382e+00 1.153460088859e+00 1.156987662350e+00 1.136852327286e+00 1.102795121837e+00 1.066976664300e+00 1.036905574900e+00 1.012557804817e+00 9.902911132427e-01 9.698607795544e-01 9.577212569036e-01 9.627958879604e-01 9.872552232059e-01 1.021591073455e+00 1.049690284362e+00 1.059006745069e+00 1.048084295248e+00 1.027735702766e+00 1.014771355242e+00 1.019722324513e+00 1.037528195076e+00 1.050966587605e+00 1.043562527666e+00 1.011178099159e+00 9.663878529638e-01 9.334839943944e-01 9.322862316864e-01 9.603135017314e-01 9.937800388031e-01
 5.501895567903e-01 5.487728862233e-01 5.474613844888e-01 5.463125258070e-01 5.452682936978e-01 5.441718877360e-01 5.428915677187e-01 5.414522495103e-01 5.400151705701e-01 5.387310205862e-01 5.376150601571e-01 5.365532505930e-01 5.353954674970e-01 5.340578897949e-01 5.325848380222e-01 5.311307645195e-01 5.298421899534e-01 5.287275408054e-01 5.276506052115e-01 5.264497632995e-01 5.250639200617e-01 5.235638158803e-01 5.220972572074e-01 5.207891372176e-01 5.196507289811e-01 5.185554348430e-01 5.173338127192e-01 5.159127724968e-01 5.143757459470e-01 5.128915423760e-01 5.115830185872e-01 5.104378114148e-01 5.093227790361e-01 5.080727683650e-01 5.066185292319e-01 5.050443972842e-01 5.035333762300e-01 5.022249199410e-01 5.011023298361e-01 5.000034619279e-01 4.987403754185e-01 4.972454386825e-01 4.956345953920e-01 4.941268459053e-01 4.928711240329e-01 4.918150834225e-01 4.907454951456e-01 4.894540671884e-01 4.879113239974e-01 4.862915693951e-01 4.848359987405e-01 4.836615648095e-01 4.826588884632e-01 4.815753888722e-01 4.802218244654e-01 4.786251848008e-01 4.770121920845e-01 4.756206709871e-01 4.745057783309e-01 4.734921886905e-01 4.723220515573e-01 4.708677897651e-01 4.692295252035e-01 4.676452028851e-01 4.662933735927e-01 4.651556550032e-01 4.640456751278e-01 4.627676866984e-01 4.612612489778e-01 4.596346866662e-01 4.580686922006e-01 4.566871898386e-01 4.554801797619e-01 4.543167891355e-01 4.530338608421e-01 4.515498842311e-01 4.499264805802e-01 4.483325673647e-01 4.469275210307e-01 4.457423627589e-01 4.446357304158e-01 4.433927353632e-01 4.418924298592e-01 4.402209699315e-01 4.386155403718e-01 4.372727919887e-01 4.361808092301e-01 4.351203469490e-01 4.338369136104e-01 4.322533128161e-01 4.305419693873e-01 4.289837880717e-01 4.277342956394e-01 4.266935003096e-01 4.255924075212e-01 4.242119223177e-01 4.225581074173e-01 4.208587387412e-01 4.193766422915e-01 4.181969672997e-01 4.171597180943e-01 4.159951521839e-01 4.145406800030e-01 4.128706809001e-01 4.112323822629e-01 4.098469854223e-01 4.087288263379e-01 4.076769221623e-01 4.064476717048e-01 4.049524806888e-01 4.033177915530e-01 4.017758597502e-01 4.004763058680e-01 3.993725517084e-01 3.982692395229e-01 3.969866153005e-01 3.954960172427e-01 3.939311706113e-01 3.924721929503e-01 3.912133210723e-01 3.900963846276e-01 3.889608347211e-01 3.876733682233e-01 3.862250016922e-01 3.847348010094e-01 3.833464025901e-01 3.821262234839e-01 3.810134594611e-01 3.798724174517e-01 3.786017255289e-01 3.772100550421e-01 3.758002310333e-01 3.744831559643e-01 3.732961108420e-01 3.721855918205e-01 3.710484394843e-01 3.698137794272e-01 3.684940248611e-01 3.671662223165e-01 3.659108726509e-01 3.647561123371e-01 3.636612098584e-01 3.625499847906e-01 3.613688628605e-01 3.601280626062e-01 3.588860664938e-01 3.576978291230e-01 3.565812633410e-01 3.555100103919e-01 3.544329637832e-01 3.533153040798e-01 3.521619244192e-01 3.510065524374e-01 3.498828470655e-01 3.488112094320e-01 3.477808241604e-01 3.467587068648e-01 3.457163472792e-01 3.446523768329e-01 3.435867815015e-01 3.425446987098e-01 3.415423555881e-01 3.405734136453e-01 3.396159151978e-01 3.386525778832e-01 3.376836385544e-01 3.367176743857e-01 3.357696338722e-01 3.348490698638e-01 3.339539679438e-01 3.330709424553e-01 3.321956638848e-01 3.313275575467e-01 3.304689410663e-01 3.296242209839e-01 3.287962512540e-01 3.279855860867e-01 3.271916380103e-01 3.264160018765e-01 3.256556199092e-01 3.249057942928e-01 3.241668343364e-01 3.234416609556e-01 3.227331993798e-01 3.220456344284e-01 3.213806676413e-01 3.207331586681e-01 3.200976126708e-01 3.194750022502e-01 3.188676801504e-01 3.182793665219e-01 3.177133995203e-01 3.171684271511e-01 3.166405350149e-01 3.161284724892e-01 3.156338745982e-01 3.151585486426e-01 3.147025947541e-01 3.142680392550e-01 3.138516873623e-01 3.134534097709e-01 3.130741078288e-01 3.127154033612e-01 3.123779516475e-01 3.120628888123e-01 3.117679545111e-01 3.114900998840e-01 3.112296946562e-01 3.109899926144e-01 3.107752590073e-01 3.105845422161e-01 3.104161751463e-01 3.102664982572e-01 3.101342656381e-01 3.100231692904e-01 3.099367868504e-01 3.098736375409e-01 3.098324585245e-01 3.098126708225e-01 3.098134799985e-01 3.098358865602e-01 3.098830530514e-01 3.099511873430e-01 3.100403571729e-01 3.101500004911e-01 3.102830047005e-01 3.104392010014e-01 3.106197920115e-01 3.108225099589e-01 3.110444984050e-01 3.112859787017e-01 3.115509377725e-01 3.118395330087e-01 3.121524841157e-01 3.124891276276e-01 3.128453949220e-01 3.132214364345e-01 3.136194009868e-01 3.140400020608e-01 3.144847043602e-01 3.149524013237e-01 3.154425682192e-01 3.159523176074e-01 3.164834791380e-01 3.170365002588e-01 3.176090211043e-01 3.182058199224e-01 3.188246924801e-01 3.194651515299e-01 3.201265528610e-01 3.208083138938e-01 3.215087409762e-01 3.222291454502e-01 3.229719829725e-01 3.237365664925e-01 3.245233614000e-01 3.253296058721e-01 3.261524159598e-01 3.269932610784e-01 3.278546335419e-01 3.287364658717e-01 3.296396228647e-01 3.305627569410e-01 3.315011362713e-01 3.324564613860e-01 3.334311020306e-01 3.344248240692e-01 3.354371498576e-01 3.364675969570e-01 3.375142402272e-01 3.385776809442e-01 3.396592695245e-01 3.407585879722e-01 3.418738060166e-01 3.430058025500e-01 3.441529487700e-01 3.453159703755e-01 3.464968827797e-01 3.476939787711e-01 3.489060232529e-01 3.501325613383e-01 3.513727659980e-01 3.526282788471e-01 3.538995835776e-01 3.551861976347e-01 3.564865353274e-01 3.577990116709e-01 3.591249909840e-01 3.604633410055e-01 3.618162294694e-01 3.631831236854e-01 3.645622787330e-01 3.659541357502e-01 3.673563137930e-01 3.687691477116e-01 3.701950942942e-01 3.716342421809e-01 3.730849135933e-01 3.745450811877e-01 3.760144733510e-01 3.774931188024e-01 3.789828879758e-01 3.804847723430e-01 3.819954275690e-01 3.835149181092e-01 3.850419103412e-01 3.865774609919e-01 3.881224053880e-01 3.896763735211e-01 3.912390467768e-01 3.928087315027e-01 3.943857991674e-01 3.959701250156e-01 3.975616384221e-01 3.991596622724e-01 4.007648905214e-01 4.023776135498e-01 4.039966563726e-01 4.056208744182e-01 4.072493923098e-01 4.088841099128e-01 4.105251120733e-01 4.121710733525e-01 4.138219720173e-01 4.154764410211e-01 4.171347848142e-01 4.187966013085e-01 4.204636944787e-01 4.221348522835e-01 4.238092449661e-01 4.254853594496e-01 4.271634758002e-01 4.288450598241e-01 4.305299738079e-01 4.322187286539e-01 4.339086342837e-01 4.355986456865e-01 4.372899576901e-01 4.389835585240e-01 4.406797582777e-01 4.423776617667e-01 4.440754569763e-01 4.457734732162e-01 4.474701574240e-01 4.491689069567e-01 4.508676622757e-01 4.525668283571e-01 4.542653676056e-01 4.559616796837e-01 4.576565997404e-01 4.593518416929e-01 4.610453915398e-01 4.627367533853e-01 4.644274112778e-01 4.661148824462e-01 4.677996413311e-01 4.694827484945e-01 4.711628176098e-01 4.728405338517e-01 4.745149675218e-01 4.761857792095e-01 4.778527407474e-01 4.795171612985e-01 4.811760122947e-01 4.828317895718e-01 4.844830728819e-01 4.861290553742e-01 4.877714301162e-01 4.894094579862e-01 4.910410526651e-01 4.926673034503e-01 4.942875029432e-01 4.959028364942e-01 4.975139312634e-01 4.991181971508e-01 5.007157522943e-01 5.023065329359e-01 5.038898557275e-01 5.054675920982e-01 5.070394683065e-01 5.086036557299e-01 5.101598990328e-01 5.117074232733e-01 5.132471939547e-01 5.147796464675e-01 5.163047621874e-01 5.178203396281e-01 5.193280395543e-01 5.208262833498e-01 5.223144415713e-01 5.237944388154e-01 5.252646699597e-01 5.267259179915e-01 5.281775635492e-01 5.296180991379e-01 5.310483550390e-01 5.324696444466e-01 5.338792755714e-01 5.352789346686e-01 5.366678060879e-01 5.380441876515e-01 5.394099821012e-01 5.407656657742e-01 5.421084113668e-01 5.434405110277e-01 5.447590479051e-01 5.460654681397e-01 5.473610839044e-01 5.486428205306e-01 5.499132706878e-01 5.511706471192e-01 5.524136981924e-01 5.536446403872e-01 5.548615132777e-01 5.560652618427e-01 5.572554876693e-01 5.584319663001e-01 5.595931634993e-01 5.607412779354e-01 5.618737876286e-01 5.629926766105e-01 5.640972539438e-01 5.651857341239e-01 5.662591056258e-01 5.673182779583e-01 5.683604500836e-01 5.693883971992e-01 5.703994524110e-01 5.713944904308e-01 5.723744549718e-01 5.733365711065e-01 5.742838086673e-01 5.752129162239e-01 5.761256847410e-01 5.770220393841e-01 5.779008663205e-01 5.787624626807e-01 5.796064599634e-01 5.804329792710e-01 5.812413989426e-01 5.820330202136e-01 5.828056079947e-01 5.835600632813e-01 5.842956217484e-01 5.850133306421e-01 5.857125720238e-01 5.863929677065e-01 5.870535528727e-01 5.876959231090e-01 5.883181370334e-01 5.889211564482e-01 5.895043666319e-01 5.900681117183e-01 5.906124469748e-01 5.911367041815e-01 5.916397825005e-01 5.921230691042e-01 5.925868459163e-01 5.930289433041e-01 5.934513678397e-01 5.938516633789e-01 5.942318777517e-01 5.945910857475e-01 5.949290053118e-01 5.952456377498e-01 5.955405613935e-01 5.958136372190e-01 5.960664608938e-01 5.962963693933e-01 5.965037591617e-01 5.966911237020e-01 5.968545613136e-01 5.969963070505e-01 5.971160825000e-01 5.972124714689e-01 5.972873136628e-01 5.973391348755e-01 5.973678724140e-01 5.973742859402e-01 5.973572773679e-01 5.973173435158e-01 5.972550989504e-01 5.971687169850e-01 5.970595858649e-01 5.969271693837e-01 5.967704310239e-01 5.965913847816e-01 5.963880055177e-01 5.961612470427e-01 5.959116051862e-01 5.956365280200e-01 5.953381883594e-01 5.950168932180e-01 5.946702266967e-01 5.943009454853e-01 5.939066339221e-01 5.934889952089e-01 5.930471747832e-01 5.925803983625e-01 5.920899152870e-01 5.915754674279e-01 5.910363635082e-01 5.904739566833e-01 5.898862277723e-01 5.892746345451e-01 5.886391819723e-01 5.879789213205e-01 5.872950546373e-01 5.865863938740e-01 5.858533286600e-01 5.850970663979e-01 5.843153893667e-01 5.835097623846e-01 5.826813438802e-01 5.818269643459e-01 5.809501391819e-01 5.800487838469e-01 5.791226002127e-01 5.781750541352e-01 5.772014989820e-01 5.762049522849e-01 5.751843562304e-01 5.741401089906e-01 5.730736486849e-01 5.719823494595e-01 5.708681169680e-01 5.697321679764e-01 5.685716565681e-01 5.673894031735e-01 5.661833830519e-01 5.649554227064e-01 5.637053144189e-01 5.624319352797e-01 5.611372025596e-01 5.598197123605e-01 5.584812134863e-01 5.571215215113e-01 5.557395449895e-01 5.543369509126e-01 5.529131428227e-01 5.514685942907e-01 5.500040985075e-01 5.485187148158e-01 5.470136217179e-01 5.454892257343e-01 5.439447058014e-01 5.423816845809e-01 5.407993098134e-01 5.391987485742e-01 5.375800306093e-01 5.359427025628e-01 5.342886197526e-01 5.326173959180e-01 5.309283830455e-01 5.292236401735e-01 5.275026078343e-01 5.257660554304e-01 5.240146754388e-01 5.222475441249e-01 5.204667390465e-01 5.186716729844e-01 5.168629914503e-01 5.150417269219e-01 5.132075865093e-01 5.113620482666e-01 5.095043641922e-01 5.076351776650e-01 5.057564771320e-01 5.038680179095e-01 5.019704295209e-01 5.000634846584e-01 4.981486562371e-01 4.962266239031e-01 4.942972801939e-01 4.923619763110e-01 4.904221537974e-01 4.884762103863e-01 4.865267866080e-01 4.845739316948e-01 4.826183563987e-01 4.806610373559e-01 4.787016091449e-01 4.767433040381e-01 4.747840261052e-01 4.728273878722e-01 4.708720773556e-01 4.689192516866e-01 4.669706014645e-01 4.650271325872e-01 4.630884400644e-01 4.611564523297e-01 4.592318602354e-01 4.573153305197e-01 4.554085569226e-01 4.535109774539e-01 4.516252093671e-01 4.497517200003e-01 4.478912355119e-01 4.460454891166e-01 4.442137379368e-01 4.423992836790e-01 4.406016234945e-01 4.388227140103e-01 4.370633331569e-01 4.353237387051e-01 4.336061119725e-01 4.319104593818e-01 4.302402557377e-01 4.285942760745e-01 4.269732903159e-01 4.253801491568e-01 4.238149341622e-01 4.222796679105e-01 4.207746030398e-01 4.193000978839e-01 4.178598594459e-01 4.164518373594e-01 4.150796653940e-01 4.137421698434e-01 4.124422364485e-01 4.111803206019e-01 4.099571462471e-01 4.087741232828e-01 4.076315051947e-01 4.065311945975e-01 4.054743976175e-01 4.044596782723e-01 4.034915050344e-01 4.025680404817e-01 4.016911856703e-01 4.008617996985e-01 4.000798292454e-01 3.993465669253e-01 3.986623682218e-01 3.980288071721e-01 3.974455405100e-01 3.969134682546e-01 3.964337515101e-01 3.960047981627e-01 3.956292515139e-01 3.953066130608e-01 3.950370383184e-01 3.948213166849e-01 3.946587262864e-01 3.945498127543e-01 3.944952026733e-01 3.944943566136e-01 3.945474051638e-01 3.946538507519e-01 3.948150002610e-01 3.950284726957e-01 3.952948266023e-01 3.956147641408e-01 3.959863867259e-01 3.964109841120e-01 3.968865072277e-01 3.974128803600e-01 3.979894467130e-01 3.986146600164e-01 3.992896269636e-01 4.000122463318e-01 4.007826274402e-01 4.015983218924e-01 4.024591914144e-01 4.033657661130e-01 4.043135764599e-01 4.053040441387e-01 4.063361579436e-01 4.074070157083e-01 4.085173387572e-01 4.096633773071e-01 4.108463744053e-01 4.120632525506e-01 4.133133851218e-01 4.145960836106e-01 4.159066076951e-01 4.172485910412e-01 4.186158754266e-01 4.200091848078e-01 4.214271545471e-01 4.228666129333e-01 4.243282480007e-01 4.258072241856e-01 4.273055176096e-01 4.288190637893e-01 4.303458750621e-01 4.318869815495e-01 4.334367073232e-01 4.349984732576e-01 4.365646212776e-01 4.381377781351e-01 4.397159555437e-01 4.412932230130e-01 4.428746101467e-01 4.444515551743e-01 4.460271374004e-01 4.475975276319e-01 4.491594283585e-01 4.507165794161e-01 4.522595410721e-01 4.537943476115e-01 4.553131029301e-01 4.568168381670e-01 4.583060319725e-01 4.597713493968e-01 4.612222504344e-01 4.626449827490e-01 4.640479483037e-01 4.654239466326e-01 4.667703221266e-01 4.680936981592e-01 4.693782113738e-01 4.706380603087e-01 4.718589769251e-01 4.730454890648e-01 4.741979924293e-01 4.753044680243e-01 4.763800958047e-01 4.774046321260e-01 4.783916575818e-01 4.793327195324e-01 4.802228814455e-01 4.810733728290e-01 4.818625972016e-01 4.826127848408e-01 4.833016707450e-01 4.839392674111e-01 4.845256491046e-01 4.850465568563e-01 4.855210060721e-01 4.859229436230e-01 4.862742829764e-01 4.865584732394e-01 4.867777635732e-01 4.869404130457e-01 4.870232975685e-01 4.870548711386e-01 4.870037907294e-01 4.868912161990e-01 4.867078431741e-01 4.864444296381e-01 4.861220754252e-01 4.857087661015e-01 4.852353550423e-01 4.846757354100e-01 4.840415819748e-01 4.833347793453e-01 4.825353276888e-01 4.816731929825e-01 4.807138076955e-01 4.796840346642e-01 4.785664168780e-01 4.773627582452e-01 4.760858962595e-01 4.747082753988e-01 4.732612714793e-01 4.717154989349e-01 4.700890653914e-01 4.683764531928e-01 4.665669587470e-01 4.646835517197e-01 4.626960202200e-01 4.606321623336e-01 4.584709397814e-01 4.562209175889e-01 4.538870492625e-01 4.514517203169e-01 4.489380574302e-01 4.463240485594e-01 4.436259879468e-01 4.408352938054e-01 4.379518246907e-01 4.349846803496e-01 4.319178836651e-01 4.287705562609e-01 4.255277609267e-01 4.221975331852e-01 4.187815353096e-01 4.152715098690e-01 4.116812055519e-01 4.079975109918e-01 4.042322563621e-01 4.003814523914e-01 3.964442191790e-01 3.924293416740e-01 3.883259759164e-01 3.841477865393e-01 3.798868947775e-01 3.755495653763e-01 3.711376838681e-01 3.666476249037e-01 3.620901852700e-01 3.574586357600e-01 3.527616048235e-01 3.479975917898e-01 3.431698377490e-01 3.382839441426e-01 3.333383288000e-01 3.283396109425e-01 3.232891122248e-01 3.181909660135e-01 3.130503161829e-01 3.078689132625e-01 3.026533500595e-01 2.974072417707e-01 2.921352774154e-01 2.868443625989e-01 2.815394462715e-01 2.762270689840e-01 2.709147576767e-01 2.656076786093e-01 2.603167026921e-01 2.550473531112e-01 2.498104643580e-01 2.446166738957e-01 2.394723516849e-01 2.343946810712e-01 2.293908160450e-01 2.244772185456e-01 2.196650446879e-01 2.149698229649e-01 2.104106063815e-01 2.059964950354e-01 2.017553052221e-01 1.976953393899e-01 1.938425603479e-01 1.902148880254e-01 1.868284579166e-01 1.837120686255e-01 1.808764405166e-01 1.783508838526e-01 1.761458362950e-01 1.742849139959e-01 1.727833960640e-01 1.716507378010e-01 1.709080660712e-01 1.705511540286e-01 1.705988990957e-01 1.710427992858e-01 1.718869908113e-01 1.731287165361e-01 1.747516522652e-01 1.767586986884e-01 1.791213234378e-01 1.818387542162e-01 1.848839311637e-01 1.882420534287e-01 1.918979508957e-01 1.958212256339e-01 2.000075031357e-01 2.044199711489e-01 2.090533216960e-01 2.138799363380e-01 2.188829580893e-01 2.240503710559e-01 2.293522549777e-01 2.347893580760e-01 2.403295742951e-01 2.459705237886e-01 2.516930524975e-01 2.574815052517e-01 2.633327619289e-01 2.692204225747e-01 2.751494472867e-01 2.810947024972e-01 2.870556175705e-01 2.930209637881e-01 2.989747296511e-01 3.049210879190e-01 3.108357412607e-01 3.167268558964e-01 3.225750693296e-01 3.283765591617e-01 3.341304528284e-01 3.398169272291e-01 3.454469362976e-01 3.509956642686e-01 3.564726189429e-01 3.618644803970e-01 3.671638865819e-01 3.723748924432e-01 3.774775980459e-01 3.824850310642e-01 3.873762389416e-01 3.921560773645e-01 3.968198772845e-01 4.013549944353e-01 4.057713538638e-01 4.100487562052e-01 4.141991174517e-01 4.182073177065e-01 4.220745329015e-01 4.258006622012e-01 4.293722186022e-01 4.328004467789e-01 4.360690341447e-01 4.391845073225e-01 4.421418846624e-01 4.449342937948e-01 4.475699341418e-01 4.500332734733e-01 4.523367370292e-01 4.544683553289e-01 4.564309788408e-01 4.582259847046e-01 4.598445614279e-01 4.612975298709e-01 4.625717494868e-01 4.636788316027e-01 4.646115346100e-01 4.653711428528e-01 4.659630585959e-01 4.663798946989e-01 4.666336645556e-01 4.667150472001e-01 4.666349634411e-01 4.663910575519e-01 4.659850521050e-01 4.654256497157e-01 4.647075675844e-01 4.638450538079e-01 4.628314886013e-01 4.616805242249e-01 4.603933142814e-01 4.589728386795e-01 4.574333687978e-01 4.557704022999e-01 4.540019536108e-01 4.521278177166e-01 4.501593253146e-01 4.481077935040e-01 4.459748048052e-01 4.437815207071e-01 4.415262045780e-01 4.392299301563e-01 4.368988637228e-01 4.345460927276e-01 4.321887791083e-01 4.298318131885e-01 4.274998278161e-01 4.251977000811e-01 4.229483315074e-01 4.207641036243e-01 4.186590600681e-01 4.166559657341e-01 4.147626205631e-01 4.130061852835e-01 4.113947056865e-01 4.099510185377e-01 4.086913570860e-01 4.076285402662e-01 4.067873830044e-01 4.061741481394e-01 4.058134769527e-01 4.057130104866e-01 4.058895515441e-01 4.063572545007e-01 4.071223283520e-01 4.082034946274e-01 4.095995854151e-01 4.113253549073e-01 4.133825439565e-01 4.157740629068e-01 4.185062823983e-01 4.215726859583e-01 4.249798203998e-01 4.287165245947e-01 4.327835285976e-01 4.371716698801e-01 4.418728530899e-01 4.468806308510e-01 4.521788881483e-01 4.577609909375e-01 4.636098523171e-01 4.697135537048e-01 4.760575425926e-01 4.826231230545e-01 4.893982697650e-01 4.963615813537e-01 5.035009127594e-01 5.107941781956e-01 5.182273271594e-01 5.257799620669e-01 5.334335712719e-01 5.411741209851e-01 5.489779659727e-01 5.568331042450e-01 5.647154127279e-01 5.726123503867e-01 5.805050584109e-01 5.883736802332e-01 5.962052029091e-01 6.039785447795e-01 6.116823735477e-01 6.192964611460e-01 6.268058128094e-01 6.341975475334e-01 6.414525895874e-01 6.485610183708e-01 6.555034595761e-01 6.622710889292e-01 6.688459367319e-01 6.752171827368e-01 6.813747456479e-01 6.873004112259e-01 6.929906987583e-01 6.984265506754e-01 7.036034566501e-01 7.085088095478e-01 7.131318406681e-01 7.174700853500e-01 7.215059548298e-01 7.252406305879e-01 7.286628359281e-01 7.317662772981e-01 7.345490225624e-01 7.369998898345e-01 7.391231835224e-01 7.409082987650e-01 7.423571036400e-01 7.434675055190e-01 7.442375809912e-01 7.446697723530e-01 7.447634567597e-01 7.445228972059e-01 7.439494026694e-01 7.430497866592e-01 7.418277520174e-01 7.402894883570e-01 7.384462560798e-01 7.363015912267e-01 7.338721246724e-01 7.311636156118e-01 7.281927444077e-01 7.249743864087e-01 7.215187320313e-01 7.178508366468e-01 7.139811868270e-01 7.099347109282e-01 7.057311691651e-01 7.013907494191e-01 6.969420752722e-01 6.924048566902e-01 6.878103671939e-01 6.831816535889e-01 6.785500524438e-01 6.739452662268e-01 6.693954256325e-01 6.649345871174e-01 6.605907297375e-01 6.563993538319e-01 6.523882982873e-01 6.485930996837e-01 6.450416745481e-01 6.417635951101e-01 6.387918860157e-01 6.361478164923e-01 6.338620393517e-01 6.319537415656e-01 6.304455140262e-01 6.293559075215e-01 6.286933996327e-01 6.284760756927e-01 6.287048486640e-01 6.293867290697e-01 6.305183420497e-01 6.320949136027e-01 6.341093671761e-01 6.365450148612e-01 6.393883779306e-01 6.426157407681e-01 6.462057219265e-01 6.501285224426e-01 6.543542024613e-01 6.588525582821e-01 6.635841953137e-01 6.685169259462e-01 6.736073167266e-01 6.788208811248e-01 6.841128210346e-01 6.894426121912e-01 6.947730127474e-01 7.000540842714e-01 7.052549221438e-01 7.103262356339e-01 7.152319640125e-01 7.199349013524e-01 7.243904888230e-01 7.285709589260e-01 7.324336638541e-01 7.359495885939e-01 7.390870237819e-01 7.418122034218e-01 7.441047395759e-01 7.459319821714e-01 7.472763772338e-01 7.481151128694e-01 7.484304778644e-01 7.482098190081e-01 7.474385098786e-01 7.461102021582e-01 7.442183345341e-01 7.417608372417e-01 7.387406845096e-01 7.351627660093e-01 7.310359140570e-01 7.263750778551e-01 7.211984143929e-01 7.155270284273e-01 7.093924467456e-01 7.028224346803e-01 6.958592085378e-01 6.885449035378e-01 6.809253388438e-01 6.730611871486e-01 6.650055230300e-01 6.568309195925e-01 6.486064584153e-01 6.404070142833e-01 6.323218415172e-01 6.244301118779e-01 6.168305958717e-01 6.096108738928e-01 6.028708650874e-01 5.967073117538e-01 5.912089610899e-01 5.864769228941e-01 5.825866418701e-01 5.796223458518e-01 5.776495572697e-01 5.767193789655e-01 5.768807501822e-01 5.781456716783e-01 5.805332646773e-01 5.840254890253e-01 5.885961143715e-01 5.942046395618e-01 6.007840383864e-01 6.082677793093e-01 6.165665460465e-01 6.255854798314e-01 6.352226272848e-01 6.453689531286e-01 6.559137206545e-01 6.667406424676e-01 6.777399425576e-01 6.887940996429e-01 6.997980031446e-01 7.106413341589e-01 7.212200851744e-01 7.314410132523e-01 7.412064267665e-01 7.504340643947e-01 7.590412177166e-01 7.669554672341e-01 7.741110977818e-01 7.804494002735e-01 7.859220634855e-01 7.904822045902e-01 7.941039851144e-01 7.967573600267e-01 7.984294448061e-01 7.991193389376e-01 7.988246902220e-01 7.975708433477e-01 7.953794052810e-01 7.922900919686e-01 7.883569295451e-01 7.836381355668e-01 7.782129461418e-01 7.721664664759e-01 7.656019397608e-01 7.586281440727e-01 7.513727159731e-01 7.439710561806e-01 7.365631343579e-01 7.293112649118e-01 7.223687604433e-01 7.159006778583e-01 7.100723388625e-01 7.050405411168e-01 7.009608882684e-01 6.979699470485e-01 6.961906110317e-01 6.957239266062e-01 6.966465352242e-01 6.990009251969e-01 7.028054484200e-01 7.080448155342e-01 7.146673614238e-01 7.226053785964e-01 7.317489451077e-01 7.419782763158e-01 7.531523565906e-01 7.651106788469e-01 7.776936457449e-01 7.907260915392e-01 8.040402547517e-01 8.174644011609e-01 8.308336412381e-01 8.439935660836e-01 8.567886816151e-01 8.690899343387e-01 8.807642455659e-01 8.917015407168e-01 9.018026393883e-01 9.109795074223e-01 9.191679723845e-01 9.263052158624e-01 9.323594689145e-01 9.373026596418e-01 9.411261574501e-01 9.438424842289e-01 9.454705065554e-01 9.460541840302e-01 9.456456269723e-01 9.443181515940e-01 9.421559855833e-01 9.392557246459e-01 9.357372214854e-01 9.317174709260e-01 9.273388630814e-01 9.227452970258e-01 9.180865527887e-01 9.135274179443e-01 9.092207412312e-01 9.053315611340e-01 9.020132065641e-01 8.994131006165e-01 8.976669256240e-01 8.968922173675e-01 8.971936862002e-01 8.986435429031e-01 9.012974995080e-01 9.051774623091e-01 9.102794640998e-01 9.165745717634e-01 9.239976445698e-01 9.324675612676e-01 9.418718229888e-01 9.520840148721e-01 9.629586963443e-01 9.743366534401e-01 9.860553110535e-01 9.979406203555e-01 1.009824973298e+00 1.021540745393e+00 1.032923389416e+00 1.043826371343e+00 1.054108051744e+00 1.063647871695e+00 1.072339913132e+00 1.080099188361e+00 1.086863807537e+00 1.092595638177e+00 1.097280407953e+00 1.100929110447e+00 1.103581969807e+00 1.105302761357e+00 1.106182540225e+00 1.106337623444e+00 1.105901139308e+00 1.105033086509e+00 1.103904921875e+00 1.102697768503e+00 1.101600661497e+00 1.100798242029e+00 1.100470041565e+00 1.100778758861e+00 1.101863240518e+00 1.103838126334e+00 1.106778512351e+00 1.110724408402e+00 1.115678833487e+00 1.121593910789e+00 1.128397707671e+00 1.135973539603e+00 1.144175764443e+00 1.152843973664e+00 1.161793717739e+00 1.170840607481e+00 1.179797563685e+00 1.188486325199e+00 1.196747754281e+00 1.204436713612e+00 1.211443263908e+00 1.217676624829e+00 1.223081113315e+00 1.227634523433e+00 1.231336026421e+00 1.234221207928e+00 1.236337486230e+00 1.237756462216e+00 1.238558667889e+00 1.238822675961e+00 1.238634665203e+00 1.238059800200e+00 1.237152705220e+00 1.235948244310e+00 1.234455337464e+00 1.232663104038e+00 1.230536405716e+00 1.228030922407e+00 1.225086846808e+00 1.221650943000e+00 1.217681295809e+00 1.213156867903e+00 1.208099498642e+00 1.202566465239e+00 1.196681158076e+00 1.190620676787e+00 1.184618617982e+00 1.178976064108e+00 1.174023624278e+00 1.170135019163e+00 1.167673406711e+00 1.166985349985e+00 1.168362114243e+00 1.172000127544e+00 1.177996738069e+00 1.186307934200e+00 1.196762509843e+00 1.209057739701e+00 1.222775456950e+00 1.237426463294e+00 1.252458137092e+00 1.267326853970e+00 1.281506674650e+00 1.294539692536e+00 1.306071835488e+00 1.315854037329e+00 1.323784103584e+00 1.329884078938e+00 1.334304583918e+00 1.337315351645e+00 1.339242388286e+00 1.340467545828e+00 1.341349352251e+00 1.342182222865e+00 1.343163610154e+00 1.344328123510e+00 1.345555932701e+00 1.346554943855e+00 1.346877284620e+00 1.345983436328e+00 1.343263248454e+00 1.338136772196e+00 1.330106374672e+00 1.318815476304e+00 1.304145041411e+00 1.286213195071e+00 1.265436969808e+00 1.242544650583e+00 1.218504755428e+00 1.194546654033e+00 1.172001622711e+00 1.152210998427e+00 1.136391233851e+00 1.125419396692e+00 1.119792555751e+00 1.119476363850e+00 1.123964633756e+00 1.132361500870e+00 1.143474961902e+00 1.156050741336e+00 1.168838507062e+00 1.180763209300e+00 1.190972439127e+00 1.198843001129e+00 1.204046767396e+00 1.206443080306e+00 1.206132127045e+00 1.203402650380e+00 1.198720296189e+00 1.192673576316e+00 1.184103014545e+00 1.175261676693e+00 1.168676764744e+00 1.166068982444e+00 1.167662352607e+00 1.172236399966e+00 1.177838753729e+00 1.182783760979e+00 1.186384230600e+00 1.189012152403e+00 1.191552854881e+00 1.194576898584e+00 1.197676367392e+00 1.199408543571e+00 1.197987650126e+00 1.192385032180e+00 1.183346957904e+00 1.173873606843e+00 1.168767813926e+00 1.174104353342e+00 1.181673098914e+00 1.134035237198e+00 1.054129557276e+00 9.917755164948e-01 9.917840460882e-01 1.053286008594e+00 1.131194548688e+00 1.177060006929e+00 1.166166295860e+00 1.104743992927e+00 1.029266089104e+00 9.940686805590e-01 1.034052204552e+00 1.130194167211e+00 1.229781717706e+00 1.286910925203e+00 1.279859841950e+00 1.213137551045e+00 1.114971083558e+00 1.029536166818e+00 9.964618753782e-01 1.021767055458e+00 1.074656809662e+00 1.116781274452e+00 1.125516801358e+00 1.098621413202e+00 1.049354122052e+00 9.977324554669e-01 9.601690844694e-01 9.422404567886e-01 9.399964134386e-01 9.474807681224e-01 9.619050435295e-01 9.820099793037e-01 1.003373146762e+00 1.016892339042e+00 1.012879516963e+00 9.880677775139e-01 9.510395378951e-01 9.221114852024e-01 9.233104552506e-01 9.611138278246e-01 1.019178278901e+00 1.070225412803e+00 1.092488335473e+00 1.078507799607e+00 1.036661126108e+00 9.871005641377e-01 9.518677046735e-01 9.419296628187e-01 9.513726435545e-01 9.659269504728e-01 9.763992489690e-01 9.848188942624e-01 1.000293441813e+00 1.028583039012e+00 1.064326737479e+00 1.093146162476e+00 1.101243949217e+00 1.084542009665e+00 1.052751306119e+00 1.026349744611e+00 1.025211963629e+00 1.054185588895e+00 1.099278964188e+00 1.138805403057e+00 1.156823599368e+00 1.149321979920e+00 1.123110004552e+00 1.089882317918e+00 1.058788242830e+00 1.031968549179e+00 1.006567188971e+00 9.811455047490e-01 9.602200770297e-01 9.523776986124e-01 9.624617857079e-01 9.852121921528e-01 1.007527007804e+00 1.017423281252e+00 1.012018361950e+00 9.994684552828e-01 9.935098311756e-01 1.002451849973e+00 1.021027338750e+00 1.033481994852e+00 1.025078987015e+00 9.927375086260e-01 9.492711759499e-01 9.185750323514e-01 9.197158003231e-01 9.495850771817e-01 9.842513158674e-01
 5.665818933682e-01 5.652110637998e-01 5.639437494057e-01 5.628457143649e-01 5.618596489967e-01 5.608224055175e-01 5.595956269199e-01 5.582039719137e-01 5.568125653217e-01 5.555750269108e-01 5.545086486313e-01 5.534997759068e-01 5.523978310196e-01 5.511133836665e-01 5.496861670202e-01 5.482747726783e-01 5.470308536686e-01 5.459654109974e-01 5.449419618494e-01 5.437958456769e-01 5.424609606642e-01 5.410048748133e-01 5.395784764770e-01 5.383128161594e-01 5.372235710402e-01 5.361825014525e-01 5.350138276283e-01 5.336403116376e-01 5.321451374246e-01 5.307007472714e-01 5.294335390123e-01 5.283362315209e-01 5.272737541244e-01 5.260761180917e-01 5.246670638202e-01 5.231305386293e-01 5.216562583498e-01 5.203903801418e-01 5.193184199113e-01 5.182719481060e-01 5.170558081110e-01 5.156012648240e-01 5.140255216013e-01 5.125559640595e-01 5.113438870621e-01 5.103370121853e-01 5.093135981419e-01 5.080639530538e-01 5.065586147626e-01 5.049747739515e-01 5.035565977523e-01 5.024215803783e-01 5.014599382151e-01 5.004181606898e-01 4.991042073242e-01 4.975439246811e-01 4.959643163216e-01 4.946043323489e-01 4.935228794113e-01 4.925461906076e-01 4.914156229819e-01 4.899990135857e-01 4.883924177095e-01 4.868360833294e-01 4.855117258995e-01 4.844046485510e-01 4.833299354250e-01 4.820891787725e-01 4.806162650830e-01 4.790175415334e-01 4.774748119017e-01 4.761180087453e-01 4.749402653881e-01 4.738095008959e-01 4.725589533874e-01 4.711044722577e-01 4.695053878026e-01 4.679323622315e-01 4.665491996896e-01 4.653875305949e-01 4.643084676359e-01 4.630940951919e-01 4.616201822188e-01 4.599690179793e-01 4.583787878718e-01 4.570499212072e-01 4.559757052586e-01 4.549396751619e-01 4.536817229553e-01 4.521197331995e-01 4.504217767044e-01 4.488697150947e-01 4.476272490982e-01 4.466003201878e-01 4.455211826102e-01 4.441626138150e-01 4.425232782946e-01 4.408277290301e-01 4.393445276926e-01 4.381686292537e-01 4.371441644033e-01 4.359976434133e-01 4.345577427882e-01 4.328917593780e-01 4.312497538035e-01 4.298587902257e-01 4.287414528343e-01 4.276979437628e-01 4.264790167775e-01 4.249874583101e-01 4.233481578270e-01 4.217953221130e-01 4.204859744109e-01 4.193777483521e-01 4.182750238719e-01 4.169924412956e-01 4.154973329523e-01 4.139195563527e-01 4.124431794749e-01 4.111686977610e-01 4.100404246073e-01 4.088972010083e-01 4.076003795170e-01 4.061373627431e-01 4.046258591937e-01 4.032144238380e-01 4.019712544261e-01 4.008388240016e-01 3.996793196708e-01 3.983887202658e-01 3.969724346546e-01 3.955337438612e-01 3.941848408654e-01 3.929662608458e-01 3.918256684449e-01 3.906592876996e-01 3.893933911145e-01 3.880392071355e-01 3.866738656874e-01 3.853779531006e-01 3.841816659332e-01 3.830456394750e-01 3.818930167862e-01 3.806687948361e-01 3.793833905487e-01 3.780933791711e-01 3.768540067868e-01 3.756848368796e-01 3.745606720942e-01 3.734295589609e-01 3.722576346146e-01 3.710477136424e-01 3.698326354962e-01 3.686464595668e-01 3.675109253135e-01 3.664159497396e-01 3.653276592328e-01 3.642178380159e-01 3.630848238078e-01 3.619475484318e-01 3.608309120390e-01 3.597525217501e-01 3.587058317944e-01 3.576684633053e-01 3.566247099110e-01 3.555720376124e-01 3.545218826509e-01 3.534866755264e-01 3.524775689931e-01 3.514897914038e-01 3.505136691402e-01 3.495431740974e-01 3.485782362663e-01 3.476206262764e-01 3.466747915359e-01 3.457433668229e-01 3.448267786635e-01 3.439252499020e-01 3.430398874680e-01 3.421684378175e-01 3.413056135803e-01 3.404510185337e-01 3.396078772740e-01 3.387797042200e-01 3.379706362976e-01 3.371821586401e-01 3.364090491105e-01 3.356455514203e-01 3.348932501015e-01 3.341548835523e-01 3.334331129820e-01 3.327315832475e-01 3.320486695578e-01 3.313813115588e-01 3.307282246239e-01 3.300908277650e-01 3.294703425473e-01 3.288672708343e-01 3.282831686211e-01 3.277169730393e-01 3.271667523542e-01 3.266324845477e-01 3.261179394485e-01 3.256232368355e-01 3.251488260683e-01 3.246927978887e-01 3.242516993111e-01 3.238270913346e-01 3.234228281575e-01 3.230405660913e-01 3.226812219030e-01 3.223424528797e-01 3.220212183430e-01 3.217163912621e-01 3.214311027989e-01 3.211689977598e-01 3.209287339452e-01 3.207099596740e-01 3.205110041159e-01 3.203315705552e-01 3.201727180237e-01 3.200374304943e-01 3.199220140140e-01 3.198263311640e-01 3.197511555843e-01 3.196977765329e-01 3.196676542500e-01 3.196613368912e-01 3.196754724017e-01 3.197084172844e-01 3.197606455518e-01 3.198361211586e-01 3.199347139670e-01 3.200580042344e-01 3.202046527156e-01 3.203697975554e-01 3.205548994020e-01 3.207619691647e-01 3.209923602814e-01 3.212458288599e-01 3.215231948835e-01 3.218225133939e-01 3.221425086203e-01 3.224838395582e-01 3.228469274653e-01 3.232310150787e-01 3.236388314096e-01 3.240699859589e-01 3.245226584828e-01 3.249977490711e-01 3.254935531246e-01 3.260085805612e-01 3.265442764867e-01 3.271035285665e-01 3.276859314342e-01 3.282907813000e-01 3.289168303926e-01 3.295605656109e-01 3.302228315234e-01 3.309066327103e-01 3.316129544443e-01 3.323417358472e-01 3.330910077119e-01 3.338580626659e-01 3.346428332310e-01 3.354483066516e-01 3.362741913240e-01 3.371206079575e-01 3.379863193303e-01 3.388707145954e-01 3.397731423452e-01 3.406951365787e-01 3.416368865825e-01 3.425961344195e-01 3.435738970151e-01 3.445685133619e-01 3.455814679422e-01 3.466144629967e-01 3.476651106291e-01 3.487322712767e-01 3.498155880871e-01 3.509153382661e-01 3.520317718062e-01 3.531667652077e-01 3.543190683456e-01 3.554859050986e-01 3.566682673844e-01 3.578658044745e-01 3.590774180304e-01 3.603064875106e-01 3.615506636673e-01 3.628105671337e-01 3.640850372742e-01 3.653710340931e-01 3.666700809872e-01 3.679844511817e-01 3.693152812912e-01 3.706583287924e-01 3.720144099559e-01 3.733812244196e-01 3.747592409266e-01 3.761511641173e-01 3.775568933693e-01 3.789738209891e-01 3.804021244846e-01 3.818394164122e-01 3.832881146208e-01 3.847478627414e-01 3.862191624881e-01 3.877016125266e-01 3.891935466834e-01 3.906951639326e-01 3.922048759540e-01 3.937248236046e-01 3.952542436547e-01 3.967926926401e-01 3.983406604519e-01 3.998963190703e-01 4.014600680664e-01 4.030309375289e-01 4.046099840968e-01 4.061960692636e-01 4.077914662832e-01 4.093925555250e-01 4.109995614488e-01 4.126123091074e-01 4.142315728775e-01 4.158573992770e-01 4.174897649355e-01 4.191273943420e-01 4.207688728162e-01 4.224140553436e-01 4.240654888186e-01 4.257225893832e-01 4.273848769750e-01 4.290503887686e-01 4.307186444890e-01 4.323902198562e-01 4.340653105410e-01 4.357460317367e-01 4.374299065891e-01 4.391157182141e-01 4.408033084751e-01 4.424922893549e-01 4.441848364858e-01 4.458804309631e-01 4.475767681637e-01 4.492748574123e-01 4.509733993408e-01 4.526722499936e-01 4.543723373841e-01 4.560736530761e-01 4.577749293456e-01 4.594763762039e-01 4.611765963553e-01 4.628770076754e-01 4.645767892057e-01 4.662751005941e-01 4.679731388933e-01 4.696698599596e-01 4.713645779974e-01 4.730579684839e-01 4.747495670206e-01 4.764386017585e-01 4.781249508491e-01 4.798092212625e-01 4.814895414644e-01 4.831686995569e-01 4.848443191883e-01 4.865160911095e-01 4.881841617711e-01 4.898476116624e-01 4.915077190483e-01 4.931651834067e-01 4.948176761703e-01 4.964652291284e-01 4.981073497917e-01 4.997441849324e-01 5.013761947908e-01 5.030041607780e-01 5.046261143420e-01 5.062413679985e-01 5.078508462463e-01 5.094525393079e-01 5.110496590678e-01 5.126403476374e-01 5.142231229796e-01 5.157991647182e-01 5.173675892292e-01 5.189274381395e-01 5.204809136625e-01 5.220265568849e-01 5.235634637022e-01 5.250928649082e-01 5.266120945159e-01 5.281226650467e-01 5.296258330619e-01 5.311188172033e-01 5.326030863207e-01 5.340782393488e-01 5.355417799881e-01 5.369973251496e-01 5.384427157124e-01 5.398767583263e-01 5.413014181281e-01 5.427148793447e-01 5.441172342063e-01 5.455095750806e-01 5.468896449469e-01 5.482590986560e-01 5.496168440875e-01 5.509616413111e-01 5.522962742348e-01 5.536178097756e-01 5.549269526782e-01 5.562243076638e-01 5.575080059930e-01 5.587791547085e-01 5.600377464766e-01 5.612821633164e-01 5.625138644855e-01 5.637325020905e-01 5.649356452642e-01 5.661255865190e-01 5.673012703724e-01 5.684623718429e-01 5.696094877790e-01 5.707417748246e-01 5.718582176485e-01 5.729603878813e-01 5.740467931123e-01 5.751185079123e-01 5.761740859581e-01 5.772131760771e-01 5.782368694439e-01 5.792447574578e-01 5.802354290608e-01 5.812103186111e-01 5.821685284190e-01 5.831094503440e-01 5.840343581511e-01 5.849411339571e-01 5.858305158853e-01 5.867033386046e-01 5.875574328681e-01 5.883943293841e-01 5.892124402509e-01 5.900129947788e-01 5.907951240279e-01 5.915584079809e-01 5.923026647577e-01 5.930287966682e-01 5.937362180734e-01 5.944239829783e-01 5.950919060234e-01 5.957403806759e-01 5.963703111428e-01 5.969799366913e-01 5.975687577666e-01 5.981388953781e-01 5.986877513470e-01 5.992167236533e-01 5.997259144741e-01 6.002134545792e-01 6.006804961979e-01 6.011265817789e-01 6.015514710095e-01 6.019558993512e-01 6.023380208876e-01 6.026989059957e-01 6.030380654138e-01 6.033555771454e-01 6.036508210506e-01 6.039255661877e-01 6.041758654140e-01 6.044059651719e-01 6.046135489842e-01 6.047969112500e-01 6.049592517650e-01 6.050984961501e-01 6.052145337383e-01 6.053084850804e-01 6.053781521545e-01 6.054259723730e-01 6.054499529806e-01 6.054499658329e-01 6.054277955085e-01 6.053810918026e-01 6.053106487171e-01 6.052178752703e-01 6.050997715718e-01 6.049585273542e-01 6.047927740604e-01 6.046030578501e-01 6.043899973940e-01 6.041518448311e-01 6.038891550971e-01 6.036035886462e-01 6.032917906038e-01 6.029563973536e-01 6.025966972677e-01 6.022118876263e-01 6.018033785934e-01 6.013697749307e-01 6.009102184903e-01 6.004281982529e-01 5.999196011868e-01 5.993869788088e-01 5.988291003432e-01 5.982462037766e-01 5.976401122362e-01 5.970074548642e-01 5.963506018820e-01 5.956691265115e-01 5.949611023433e-01 5.942306298641e-01 5.934737572081e-01 5.926922580746e-01 5.918865832875e-01 5.910547064451e-01 5.901995312540e-01 5.893189222151e-01 5.884139694401e-01 5.874855166964e-01 5.865302723298e-01 5.855516728024e-01 5.845495148797e-01 5.835217011332e-01 5.824703854879e-01 5.813938874151e-01 5.802941570534e-01 5.791714396434e-01 5.780227929012e-01 5.768519819420e-01 5.756567801472e-01 5.744386778698e-01 5.731973461408e-01 5.719315914876e-01 5.706439251763e-01 5.693335243286e-01 5.679991439106e-01 5.666437071515e-01 5.652652354620e-01 5.638648727885e-01 5.624427524579e-01 5.609982424309e-01 5.595331781752e-01 5.580460182733e-01 5.565385139847e-01 5.550104892094e-01 5.534606854417e-01 5.518918879785e-01 5.503030134290e-01 5.486939566859e-01 5.470667990394e-01 5.454194527230e-01 5.437543855760e-01 5.420707525878e-01 5.403684149014e-01 5.386497698320e-01 5.369133851326e-01 5.351599061854e-01 5.333904894060e-01 5.316046880222e-01 5.298035548056e-01 5.279870044728e-01 5.261557208718e-01 5.243113486439e-01 5.224521481832e-01 5.205802082768e-01 5.186960448029e-01 5.167988558137e-01 5.148910719470e-01 5.129715692115e-01 5.110419246680e-01 5.091019033787e-01 5.071527115214e-01 5.051953988285e-01 5.032294527162e-01 5.012562808670e-01 4.992764303541e-01 4.972907113472e-01 4.952999691308e-01 4.933037534647e-01 4.913044525466e-01 4.893013568965e-01 4.872967809844e-01 4.852901001978e-01 4.832820817434e-01 4.812745177211e-01 4.792685023821e-01 4.772632013408e-01 4.752612870490e-01 4.732620419477e-01 4.712673646084e-01 4.692788644148e-01 4.672955922244e-01 4.653199069461e-01 4.633523923646e-01 4.613933201335e-01 4.594446939434e-01 4.575071139481e-01 4.555821857562e-01 4.536693138881e-01 4.517716192330e-01 4.498891595466e-01 4.480225428409e-01 4.461731543759e-01 4.443427368399e-01 4.425313621839e-01 4.407416844006e-01 4.389734098107e-01 4.372277065315e-01 4.355065515731e-01 4.338100949189e-01 4.321409957396e-01 4.304981185326e-01 4.288848528116e-01 4.273011624770e-01 4.257481790562e-01 4.242283168130e-01 4.227398340519e-01 4.212870267539e-01 4.198697842504e-01 4.184889616179e-01 4.171454855158e-01 4.158406986795e-01 4.145761126615e-01 4.133522710868e-01 4.121702218752e-01 4.110311918125e-01 4.099357559570e-01 4.088856256916e-01 4.078811713490e-01 4.069231900722e-01 4.060134478414e-01 4.051512243702e-01 4.043382678747e-01 4.035755223349e-01 4.028633807990e-01 4.022020602265e-01 4.015929642717e-01 4.010367151892e-01 4.005327174737e-01 4.000831223048e-01 3.996870000028e-01 3.993448058406e-01 3.990577885371e-01 3.988253323976e-01 3.986477090143e-01 3.985260750642e-01 3.984589050858e-01 3.984474304420e-01 3.984906175264e-01 3.985902692427e-01 3.987434514832e-01 3.989519589086e-01 3.992147392414e-01 3.995317334523e-01 3.999028191716e-01 4.003257072050e-01 4.008030089704e-01 4.013313898160e-01 4.019106850046e-01 4.025415471925e-01 4.032208627363e-01 4.039503040193e-01 4.047274278927e-01 4.055514972052e-01 4.064225044157e-01 4.073367855149e-01 4.082966697606e-01 4.092981550001e-01 4.103421492613e-01 4.114258410336e-01 4.125478181075e-01 4.137088218357e-01 4.149045093835e-01 4.161354395026e-01 4.174006421523e-01 4.186960093692e-01 4.200239897539e-01 4.213779905443e-01 4.227608553739e-01 4.241686035818e-01 4.256004039884e-01 4.270551521818e-01 4.285287125909e-01 4.300236328846e-01 4.315335821952e-01 4.330594336687e-01 4.345993122126e-01 4.361501941091e-01 4.377127740729e-01 4.392810739029e-01 4.408586834203e-01 4.424393289524e-01 4.440225899629e-01 4.456094994694e-01 4.471917994634e-01 4.487759148482e-01 4.503517183509e-01 4.519230493257e-01 4.534878150161e-01 4.550385243923e-01 4.565832127629e-01 4.581087039427e-01 4.596239461243e-01 4.611194498147e-01 4.625950001318e-01 4.640546676135e-01 4.654849463079e-01 4.668984236791e-01 4.682809971024e-01 4.696373556784e-01 4.709668690790e-01 4.722587888348e-01 4.735263434865e-01 4.747507116482e-01 4.759458538707e-01 4.770997694465e-01 4.782120641385e-01 4.792905355021e-01 4.803156813936e-01 4.813076579421e-01 4.822442962697e-01 4.831379713535e-01 4.839841843358e-01 4.847723253933e-01 4.855191905277e-01 4.861992572557e-01 4.868360319642e-01 4.874090650377e-01 4.879239496175e-01 4.883864052195e-01 4.887751012078e-01 4.891164383749e-01 4.893797270802e-01 4.895880927259e-01 4.897272197770e-01 4.897934547843e-01 4.898022899254e-01 4.897252495202e-01 4.895931477842e-01 4.893760595634e-01 4.890892267372e-01 4.887317004410e-01 4.882868801039e-01 4.877804896371e-01 4.871792563818e-01 4.865130636858e-01 4.857578616334e-01 4.849215951378e-01 4.840122646519e-01 4.830048691922e-01 4.819307462416e-01 4.807568369021e-01 4.795063349569e-01 4.781688408419e-01 4.767376198659e-01 4.752310264994e-01 4.736205267370e-01 4.719359969559e-01 4.701520799503e-01 4.682812136151e-01 4.663245490374e-01 4.642657624570e-01 4.621307855290e-01 4.598903137398e-01 4.575681207503e-01 4.551503198584e-01 4.526375406045e-01 4.500404368367e-01 4.473403724725e-01 4.445590114103e-01 4.416768584977e-01 4.387066767710e-01 4.356467954704e-01 4.324885117370e-01 4.292485989589e-01 4.259080064455e-01 4.224850911916e-01 4.189689073335e-01 4.153625918665e-01 4.116729550775e-01 4.078891444946e-01 4.040257213300e-01 4.000718441158e-01 3.960354811000e-01 3.919178640182e-01 3.877133116050e-01 3.834353809073e-01 3.790719627073e-01 3.746366069771e-01 3.701247635019e-01 3.655382717538e-01 3.608849998440e-01 3.561576846749e-01 3.513689200924e-01 3.465143161679e-01 3.416004376663e-01 3.366295189348e-01 3.316022434346e-01 3.265274522010e-01 3.214033229762e-01 3.162383169545e-01 3.110349051265e-01 3.057975343117e-01 3.005326722679e-01 2.952447372560e-01 2.899395261019e-01 2.846242661718e-01 2.793052108674e-01 2.739884234741e-01 2.686845442710e-01 2.633982864830e-01 2.581428954054e-01 2.529231297020e-01 2.477535899254e-01 2.426438916821e-01 2.376056684836e-01 2.326537357336e-01 2.277975044590e-01 2.230576677152e-01 2.184434345294e-01 2.139766006656e-01 2.096716195080e-01 2.055456803290e-01 2.016226343783e-01 1.979140592051e-01 1.944487589020e-01 1.912401667885e-01 1.883125359556e-01 1.856855801244e-01 1.833746105163e-01 1.814058760966e-01 1.797854901578e-01 1.785393881021e-01 1.776713142096e-01 1.771949369134e-01 1.771195719690e-01 1.774398794383e-01 1.781697859636e-01 1.792909172958e-01 1.808113619738e-01 1.827127388516e-01 1.849863894558e-01 1.876217620501e-01 1.905933594253e-01 1.938977716752e-01 1.975015187001e-01 2.013977120619e-01 2.055597455101e-01 2.099681661147e-01 2.146101696822e-01 2.194545095262e-01 2.244972700809e-01 2.297052248628e-01 2.350735681382e-01 2.405791572981e-01 2.462037428708e-01 2.519432627287e-01 2.577666992358e-01 2.636772896902e-01 2.696489509762e-01 2.756767561073e-01 2.817485057098e-01 2.878453343335e-01 2.939707181720e-01 3.000979920652e-01 3.062341471363e-01 3.123570748976e-01 3.184635269416e-01 3.245497942849e-01 3.305944303361e-01 3.366073127073e-01 3.425643147393e-01 3.484732275928e-01 3.543171048676e-01 3.600906380981e-01 3.657963572122e-01 3.714133521573e-01 3.769523620224e-01 3.823928854797e-01 3.877398046930e-01 3.929854620599e-01 3.981182960711e-01 4.031482038433e-01 4.080514552149e-01 4.128408107819e-01 4.175021805780e-01 4.220323667763e-01 4.264329934847e-01 4.306894218655e-01 4.348129893340e-01 4.387845222403e-01 4.426116345107e-01 4.462877452691e-01 4.498059088979e-01 4.531733248252e-01 4.563740964833e-01 4.594193068387e-01 4.622958734679e-01 4.650062383541e-01 4.675511043673e-01 4.699210752049e-01 4.721255611840e-01 4.741508065296e-01 4.760071273380e-01 4.776864172350e-01 4.791901322783e-01 4.805213789841e-01 4.816719884157e-01 4.826529403517e-01 4.834542919169e-01 4.840849369383e-01 4.845417736726e-01 4.848262596735e-01 4.849440408304e-01 4.848891369556e-01 4.846753322462e-01 4.842953148966e-01 4.837575915973e-01 4.830659450890e-01 4.822193786435e-01 4.812314254655e-01 4.800952579922e-01 4.788288377025e-01 4.774286044885e-01 4.759042137094e-01 4.742649102913e-01 4.725114745220e-01 4.706617383945e-01 4.687132197766e-01 4.666839724591e-01 4.645794804798e-01 4.624089820948e-01 4.601883906209e-01 4.579203547443e-01 4.556279877878e-01 4.533132944070e-01 4.509972064754e-01 4.486910844753e-01 4.464057813821e-01 4.441637505514e-01 4.419713113393e-01 4.398535936729e-01 4.378185860214e-01 4.358880467876e-01 4.340780519058e-01 4.324012138680e-01 4.308840244622e-01 4.295320256426e-01 4.283716150300e-01 4.274150576050e-01 4.266784327125e-01 4.261814174999e-01 4.259322805344e-01 4.259540076333e-01 4.262512629354e-01 4.268434261086e-01 4.277367843031e-01 4.289417614190e-01 4.304707111596e-01 4.323224499773e-01 4.345112773030e-01 4.370315836447e-01 4.398909851914e-01 4.430869770122e-01 4.466163715713e-01 4.504809953224e-01 4.546669972216e-01 4.591762400905e-01 4.639939690554e-01 4.691136089465e-01 4.745241920464e-01 4.802103459744e-01 4.861640013935e-01 4.923649416919e-01 4.988030876445e-01 5.054590376425e-01 5.123184644456e-01 5.193632646894e-01 5.265756200206e-01 5.339403148831e-01 5.414351384060e-01 5.490457332387e-01 5.567512563532e-01 5.645346888668e-01 5.723778951709e-01 5.802597320184e-01 5.881675915388e-01 5.960775909942e-01 6.039759723129e-01 6.118428524579e-01 6.196614859010e-01 6.274175306125e-01 6.350886625604e-01 6.426646604664e-01 6.501243077464e-01 6.574552456223e-01 6.646404873503e-01 6.716659984613e-01 6.785179433103e-01 6.851782816923e-01 6.916406206723e-01 6.978848456276e-01 7.039024190979e-01 7.096807112669e-01 7.152047686262e-01 7.204699614363e-01 7.254585082146e-01 7.301674882634e-01 7.345824082153e-01 7.386968956944e-01 7.425041881474e-01 7.459922290284e-01 7.491610043913e-01 7.519989260211e-01 7.545043138718e-01 7.566721696240e-01 7.584973638937e-01 7.599807244632e-01 7.611160906775e-01 7.619072864193e-01 7.623506969385e-01 7.624493127692e-01 7.622052619400e-01 7.616208372329e-01 7.607032965323e-01 7.594535206415e-01 7.578827358484e-01 7.559954368004e-01 7.538030705560e-01 7.513155178385e-01 7.485418007421e-01 7.455015051333e-01 7.422010611560e-01 7.386631833766e-01 7.349017139933e-01 7.309347638334e-01 7.267863830644e-01 7.224724434455e-01 7.180217808856e-01 7.134542952706e-01 7.087975579715e-01 7.040791086221e-01 6.993239595494e-01 6.945662141422e-01 6.898312019524e-01 6.851538486544e-01 6.805630987357e-01 6.760928452429e-01 6.717752127030e-01 6.676414190679e-01 6.637265713101e-01 6.600576990739e-01 6.566704428628e-01 6.535908342621e-01 6.508473631695e-01 6.484669348673e-01 6.464705376155e-01 6.448833746522e-01 6.437179524834e-01 6.429928472832e-01 6.427168957124e-01 6.428971684204e-01 6.435386138890e-01 6.446360799196e-01 6.461883846376e-01 6.481832853147e-01 6.506081511730e-01 6.534454353100e-01 6.566739673125e-01 6.602690236295e-01 6.642009060891e-01 6.684415314661e-01 6.729534617511e-01 6.777039654213e-01 6.826534492742e-01 6.877619701838e-01 6.929921183303e-01 6.982957552017e-01 7.036392013807e-01 7.089719442819e-01 7.142563051859e-01 7.194503013783e-01 7.245077988682e-01 7.293957092871e-01 7.340653797858e-01 7.384848397480e-01 7.426151314728e-01 7.464183871171e-01 7.498651652137e-01 7.529182590349e-01 7.555528061542e-01 7.577384876455e-01 7.594499638308e-01 7.606668880548e-01 7.613654673861e-01 7.615322362320e-01 7.611509701075e-01 7.602110760368e-01 7.587053487356e-01 7.566293659655e-01 7.539823700675e-01 7.507680662262e-01 7.469940915994e-01 7.426703542650e-01 7.378168980068e-01 7.324493974469e-01 7.265979776183e-01 7.202913191683e-01 7.135632823001e-01 7.064613342571e-01 6.990256305051e-01 6.913144651983e-01 6.833852334142e-01 6.752991676815e-01 6.671351756898e-01 6.589601065988e-01 6.508625698509e-01 6.429270181212e-01 6.352443169286e-01 6.279114089837e-01 6.210199629023e-01 6.146755054475e-01 6.089663927207e-01 6.039953003794e-01 5.998463708897e-01 5.966009214234e-01 5.943400045997e-01 5.931123447670e-01 5.929765677317e-01 5.939551923604e-01 5.960649673570e-01 5.993085814977e-01 6.036540907901e-01 6.090736102427e-01 6.155058293363e-01 6.228834426751e-01 6.311265766845e-01 6.401385254510e-01 6.498212202566e-01 6.600636174508e-01 6.707571804687e-01 6.817826964373e-01 6.930273705863e-01 7.043751601755e-01 7.157109707577e-01 7.269276266203e-01 7.379146161878e-01 7.485749398225e-01 7.588083462788e-01 7.685254194766e-01 7.776435415075e-01 7.860836129253e-01 7.937779246404e-01 8.006617577501e-01 8.066854257583e-01 8.117984235128e-01 8.159677747044e-01 8.191678699882e-01 8.213740329851e-01 8.225874618549e-01 8.228048190716e-01 8.220423072126e-01 8.203267410804e-01 8.176894662681e-01 8.141845078891e-01 8.098698553375e-01 8.048194661177e-01 7.991173040845e-01 7.928654579778e-01 7.861723140356e-01 7.791575270395e-01 7.719620040193e-01 7.647203462787e-01 7.575900703028e-01 7.507290359523e-01 7.442943438846e-01 7.384549457354e-01 7.333659530293e-01 7.291812170637e-01 7.260416637626e-01 7.240714076287e-01 7.233738034743e-01 7.240306639397e-01 7.260933167027e-01 7.295822038026e-01 7.344934237608e-01 7.407834586237e-01 7.483872477979e-01 7.572112854876e-01 7.671350529528e-01 7.780288359740e-01 7.897353464802e-01 8.020991779614e-01 8.149501943221e-01 8.281193780839e-01 8.414415368358e-01 8.547446298827e-01 8.678789356726e-01 8.806881451794e-01 8.930344524758e-01 9.047924269136e-01 9.158409673946e-01 9.260842328471e-01 9.354284858276e-01 9.438064462867e-01 9.511560993786e-01 9.574349489087e-01 9.626209318986e-01 9.666973341405e-01 9.696738761057e-01 9.715681692779e-01 9.724197148656e-01 9.722803021540e-01 9.712149092039e-01 9.693112288245e-01 9.666598915588e-01 9.633772396782e-01 9.595822341371e-01 9.554078861174e-01 9.510031455033e-01 9.465131002566e-01 9.421000056372e-01 9.379203167861e-01 9.341338379258e-01 9.308988367113e-01 9.283595123843e-01 9.266578011262e-01 9.259104369419e-01 9.262245907649e-01 9.276799857538e-01 9.303306604374e-01 9.342075874209e-01 9.393078511733e-01 9.456075265742e-01 9.530457464362e-01 9.615412554248e-01 9.709877664841e-01 9.812558105387e-01 9.922036327408e-01 1.003667960852e+00 1.015485160043e+00 1.027481824329e+00 1.039481310577e+00 1.051315883407e+00 1.062818865889e+00 1.073836068697e+00 1.084225941726e+00 1.093862111379e+00 1.102637766963e+00 1.110467724378e+00 1.117288538623e+00 1.123058633399e+00 1.127770252249e+00 1.131436028945e+00 1.134094661698e+00 1.135819345421e+00 1.136700792777e+00 1.136861127810e+00 1.136442351228e+00 1.135602609394e+00 1.134520667594e+00 1.133379585025e+00 1.132369345113e+00 1.131675670144e+00 1.131474019275e+00 1.131923664535e+00 1.133156346555e+00 1.135277535128e+00 1.138356272544e+00 1.142417014163e+00 1.147452484713e+00 1.153408514237e+00 1.160194913350e+00 1.167691451845e+00 1.175745315586e+00 1.184189961039e+00 1.192841066022e+00 1.201512940877e+00 1.210026025404e+00 1.218205924650e+00 1.225904981804e+00 1.232990869686e+00 1.239363151749e+00 1.244952231292e+00 1.249714603559e+00 1.253645554583e+00 1.256759590217e+00 1.259102222335e+00 1.260739898381e+00 1.261745186753e+00 1.262208198039e+00 1.262207634413e+00 1.261820670038e+00 1.261111066912e+00 1.260117684928e+00 1.258861339335e+00 1.257334820815e+00 1.255511192072e+00 1.253341716172e+00 1.250767226977e+00 1.247725457486e+00 1.244159573674e+00 1.240037966641e+00 1.235353713389e+00 1.230148888892e+00 1.224517282761e+00 1.218608709170e+00 1.212646151319e+00 1.206897197633e+00 1.201691624747e+00 1.197390376017e+00 1.194366553469e+00 1.192982930421e+00 1.193546902710e+00 1.196301097735e+00 1.201369184204e+00 1.208756951005e+00 1.218329611219e+00 1.229811955926e+00 1.242820539324e+00 1.256862838887e+00 1.271398162851e+00 1.285861456955e+00 1.299703809520e+00 1.312446012442e+00 1.323683795913e+00 1.333144911948e+00 1.340684829494e+00 1.346296023419e+00 1.350116524311e+00 1.352390359392e+00 1.353459473372e+00 1.353711920890e+00 1.353526682527e+00 1.353245538803e+00 1.353092452944e+00 1.353151668587e+00 1.353342477098e+00 1.353392672891e+00 1.352886201082e+00 1.351274249740e+00 1.347944255197e+00 1.342297246815e+00 1.333787564274e+00 1.322046429048e+00 1.306896661666e+00 1.288427842113e+00 1.267050609124e+00 1.243445916315e+00 1.218625799433e+00 1.193825926756e+00 1.170423424956e+00 1.149855757642e+00 1.133380482462e+00 1.122005363837e+00 1.116278493782e+00 1.116224872514e+00 1.121385863080e+00 1.130819967982e+00 1.143335612118e+00 1.157577823255e+00 1.172219248775e+00 1.186088672913e+00 1.198187080068e+00 1.207804126600e+00 1.214447253598e+00 1.217878452241e+00 1.218105550354e+00 1.215347833298e+00 1.209958931674e+00 1.201221697321e+00 1.191356343737e+00 1.182917182236e+00 1.177742853224e+00 1.176269708814e+00 1.177570536786e+00 1.180034893225e+00 1.182329168745e+00 1.184095443875e+00 1.185984724735e+00 1.189038881051e+00 1.193794630044e+00 1.199571551158e+00 1.204422536303e+00 1.205886452107e+00 1.202173251743e+00 1.193279255724e+00 1.181570030462e+00 1.171423979237e+00 1.167678942865e+00 1.162125791973e+00 1.096925635389e+00 1.016271143884e+00 9.754552830025e-01 1.007040792135e+00 1.086895568223e+00 1.159426198169e+00 1.180487644687e+00 1.135809334795e+00 1.045367716683e+00 9.623824116593e-01 9.519885498647e-01 1.034471930964e+00 1.162347483034e+00 1.270553858994e+00 1.316050047371e+00 1.285623688178e+00 1.194608615851e+00 1.083637821308e+00 1.007287827200e+00 1.002819120677e+00 1.057561394888e+00 1.124167290849e+00 1.160955401104e+00 1.150219713554e+00 1.098090584464e+00 1.027897876270e+00 9.691324420252e-01 9.420274499207e-01 9.463991962043e-01 9.667907505657e-01 9.874927820708e-01 1.001238459358e+00 1.007545435318e+00 1.006721990816e+00 9.961755235064e-01 9.724411107066e-01 9.373994504194e-01 9.034437535496e-01 8.913995364753e-01 9.169408650075e-01 9.749222940571e-01 1.040686088254e+00 1.086154986453e+00 1.093852238945e+00 1.063119321223e+00 1.010419068894e+00 9.630779593230e-01 9.443561708149e-01 9.566705286237e-01 9.810877340379e-01 9.950053023743e-01 9.887993320980e-01 9.711954965494e-01 9.632175665986e-01 9.821167708884e-01 1.025635455855e+00 1.072919608616e+00 1.100252280890e+00 1.095368007131e+00 1.063525928436e+00 1.025768336152e+00 1.008445981830e+00 1.025776442069e+00 1.069123335591e+00 1.115535118781e+00 1.144569226879e+00 1.147963215787e+00 1.130053759943e+00 1.102160449455e+00 1.074605947305e+00 1.050821039341e+00 1.027823502093e+00 1.002194932504e+00 9.757567491583e-01 9.559227722223e-01 9.498444067354e-01 9.573402896083e-01 9.698890788152e-01 9.772126124575e-01 9.752646312360e-01 9.692116019553e-01 9.692537994656e-01 9.812516702697e-01 9.997994424594e-01 1.010823328885e+00 1.001479811342e+00 9.697251406105e-01 9.283246989878e-01 9.002940441940e-01 9.036031690530e-01 9.346907457809e-01 9.700507506920e-01
 5.823979057161e-01 5.810743929400e-01 5.798541378907e-01 5.788093776529e-01 5.778839570184e-01 5.769075399174e-01 5.757366950984e-01 5.743951934825e-01 5.730524040629e-01 5.718641171399e-01 5.708488202684e-01 5.698955704925e-01 5.688523288035e-01 5.676232575336e-01 5.662457367391e-01 5.648802376460e-01 5.636823837133e-01 5.626687394431e-01 5.617020561466e-01 5.606134506150e-01 5.593315943259e-01 5.579229668865e-01 5.565394849549e-01 5.553195117931e-01 5.542823160559e-01 5.532981481622e-01 5.521858331610e-01 5.508630250125e-01 5.494131915090e-01 5.480114193613e-01 5.467887441823e-01 5.457420294356e-01 5.447357307233e-01 5.435939450761e-01 5.422331547239e-01 5.407380879238e-01 5.393043267452e-01 5.380851421529e-01 5.370662481081e-01 5.360750787349e-01 5.349103096349e-01 5.334990232956e-01 5.319627741210e-01 5.305352781508e-01 5.293715403359e-01 5.284166822865e-01 5.274428943192e-01 5.262380119049e-01 5.247746374811e-01 5.232314394898e-01 5.218545772519e-01 5.207632811919e-01 5.198466647082e-01 5.188504497843e-01 5.175789361484e-01 5.160597210005e-01 5.145183118872e-01 5.131952862722e-01 5.121514352039e-01 5.112157857404e-01 5.101291149018e-01 5.087543825250e-01 5.071855503394e-01 5.056619356985e-01 5.043694971074e-01 5.032975256452e-01 5.022636300523e-01 5.010646347686e-01 4.996307387700e-01 4.980643087152e-01 4.965508007077e-01 4.952251555610e-01 4.940821833316e-01 4.929889575748e-01 4.917759113988e-01 4.903563040352e-01 4.887876207332e-01 4.872416219673e-01 4.858859254660e-01 4.847537351914e-01 4.837081816455e-01 4.825277223614e-01 4.810851991955e-01 4.794618280551e-01 4.778944198168e-01 4.765852559852e-01 4.755353008080e-01 4.745284098110e-01 4.733025161709e-01 4.717695286310e-01 4.700919804413e-01 4.685542880308e-01 4.673253955082e-01 4.663190934796e-01 4.652687095263e-01 4.639396820486e-01 4.623222124293e-01 4.606375480195e-01 4.591618528841e-01 4.579973394137e-01 4.569932409155e-01 4.558719037336e-01 4.544540933444e-01 4.528009307563e-01 4.511627376190e-01 4.497759463024e-01 4.486680106783e-01 4.476405988994e-01 4.464392368446e-01 4.449605760839e-01 4.433260146540e-01 4.417725651646e-01 4.404623280653e-01 4.393587338505e-01 4.382657525221e-01 4.369930182316e-01 4.355019812798e-01 4.339211643753e-01 4.324378258288e-01 4.311580758276e-01 4.300286303322e-01 4.288881732985e-01 4.275910191853e-01 4.261240106584e-01 4.246026987783e-01 4.231788823874e-01 4.219243052700e-01 4.207833638528e-01 4.196163813494e-01 4.183162269967e-01 4.168871037090e-01 4.154317988756e-01 4.140639350974e-01 4.128263895113e-01 4.116673220529e-01 4.104832496991e-01 4.091987203653e-01 4.078225732175e-01 4.064321642368e-01 4.051092360409e-01 4.038845970250e-01 4.027209497263e-01 4.015402340963e-01 4.002862709033e-01 3.989701990523e-01 3.976459938785e-01 3.963697673045e-01 3.951629223392e-01 3.940000663621e-01 3.928300495945e-01 3.916176841419e-01 3.903668590781e-01 3.891065280568e-01 3.878740016112e-01 3.866903248699e-01 3.855456444476e-01 3.844070288333e-01 3.832456260670e-01 3.820593305807e-01 3.808663426660e-01 3.796920225330e-01 3.785545160512e-01 3.774471351129e-01 3.763468270866e-01 3.752392219943e-01 3.741210507504e-01 3.730029924954e-01 3.718979275022e-01 3.708167587003e-01 3.697555953936e-01 3.687043161986e-01 3.676568146621e-01 3.666124952407e-01 3.655744553330e-01 3.645450433672e-01 3.635293342425e-01 3.625257621113e-01 3.615351509190e-01 3.605590678853e-01 3.595948609994e-01 3.586374464048e-01 3.576863565513e-01 3.567444178541e-01 3.558163890114e-01 3.549047257317e-01 3.540118253117e-01 3.531319493199e-01 3.522604865900e-01 3.513983905404e-01 3.505472365393e-01 3.497111802534e-01 3.488926466162e-01 3.480919116252e-01 3.473048806600e-01 3.465299733371e-01 3.457684632575e-01 3.450211111832e-01 3.442905723496e-01 3.435766409360e-01 3.428783989186e-01 3.421937092569e-01 3.415242812143e-01 3.408721978708e-01 3.402383475663e-01 3.396227927417e-01 3.390236124321e-01 3.384382527931e-01 3.378671582354e-01 3.373141577196e-01 3.367818528437e-01 3.362704928497e-01 3.357786080701e-01 3.353017291796e-01 3.348396905176e-01 3.343966247164e-01 3.339742255497e-01 3.335728404967e-01 3.331903563237e-01 3.328265199439e-01 3.324804563653e-01 3.321547326586e-01 3.318499932951e-01 3.315650132855e-01 3.312969036714e-01 3.310482980649e-01 3.308204982967e-01 3.306154607374e-01 3.304324336429e-01 3.302694751202e-01 3.301237989371e-01 3.299965635574e-01 3.298909519706e-01 3.298087235397e-01 3.297498273540e-01 3.297129749779e-01 3.296944551393e-01 3.296954353076e-01 3.297179467382e-01 3.297628317125e-01 3.298305097021e-01 3.299222853115e-01 3.300348987035e-01 3.301678017098e-01 3.303225295001e-01 3.304980876511e-01 3.306951045439e-01 3.309155174565e-01 3.311590163455e-01 3.314244760721e-01 3.317125241856e-01 3.320215689670e-01 3.323495027088e-01 3.326991528158e-01 3.330723765074e-01 3.334683794322e-01 3.338877603959e-01 3.343295112046e-01 3.347889540288e-01 3.352675412807e-01 3.357684687773e-01 3.362924839567e-01 3.368399937263e-01 3.374089767927e-01 3.379967445375e-01 3.386025097330e-01 3.392300987327e-01 3.398793909738e-01 3.405501543826e-01 3.412423132966e-01 3.419533129633e-01 3.426831575835e-01 3.434353860476e-01 3.442076264189e-01 3.449987606740e-01 3.458100251091e-01 3.466404359194e-01 3.474899407439e-01 3.483604184793e-01 3.492509206644e-01 3.501591865923e-01 3.510856982457e-01 3.520299685376e-01 3.529929128240e-01 3.539753244204e-01 3.549776656249e-01 3.559962339423e-01 3.570316699525e-01 3.580848651189e-01 3.591535980734e-01 3.602412172402e-01 3.613469499723e-01 3.624697924951e-01 3.636082478387e-01 3.647612730074e-01 3.659301352956e-01 3.671153666528e-01 3.683185487397e-01 3.695374549346e-01 3.707701426484e-01 3.720155976888e-01 3.732746948338e-01 3.745503021139e-01 3.758413052537e-01 3.771459378833e-01 3.784637551923e-01 3.797935354339e-01 3.811357560001e-01 3.824916741002e-01 3.838622235175e-01 3.852445600318e-01 3.866394507531e-01 3.880454843018e-01 3.894625774696e-01 3.908918839998e-01 3.923326718426e-01 3.937851633996e-01 3.952489371889e-01 3.967232850096e-01 3.982066659853e-01 3.997006887936e-01 4.012044746979e-01 4.027177414559e-01 4.042417883431e-01 4.057743760527e-01 4.073153949232e-01 4.088641660509e-01 4.104211170682e-01 4.119871306399e-01 4.135621525633e-01 4.151442958822e-01 4.167328729513e-01 4.183273778159e-01 4.199295391588e-01 4.215396541552e-01 4.231572339309e-01 4.247810000286e-01 4.264086642036e-01 4.280416459578e-01 4.296811099741e-01 4.313280547572e-01 4.329797832367e-01 4.346361148263e-01 4.362955650995e-01 4.379600283125e-01 4.396285681958e-01 4.413023444403e-01 4.429803337979e-01 4.446607481822e-01 4.463437065539e-01 4.480294869294e-01 4.497179789159e-01 4.514096846781e-01 4.531043851687e-01 4.548001133202e-01 4.564980589011e-01 4.581966673800e-01 4.598965214253e-01 4.615981484630e-01 4.633002360179e-01 4.650035186987e-01 4.667068293532e-01 4.684104109232e-01 4.701137982002e-01 4.718172364237e-01 4.735195603880e-01 4.752210231356e-01 4.769215624765e-01 4.786222224950e-01 4.803212011868e-01 4.820179759346e-01 4.837126882196e-01 4.854056084732e-01 4.870962770201e-01 4.887854787605e-01 4.904728242112e-01 4.921559854923e-01 4.938355632780e-01 4.955114773625e-01 4.971849021183e-01 4.988563632135e-01 5.005229114389e-01 5.021845114755e-01 5.038412486445e-01 5.054931602027e-01 5.071414318533e-01 5.087845895667e-01 5.104225421393e-01 5.120549672454e-01 5.136809370847e-01 5.153009403133e-01 5.169152129860e-01 5.185230592839e-01 5.201247257022e-01 5.217195840487e-01 5.233062021903e-01 5.248867386974e-01 5.264596281973e-01 5.280252818186e-01 5.295833852414e-01 5.311331769983e-01 5.326733987330e-01 5.342074228892e-01 5.357317356286e-01 5.372474798672e-01 5.387546366233e-01 5.402518244502e-01 5.417400259547e-01 5.432187462966e-01 5.446872597592e-01 5.461464290921e-01 5.475954146467e-01 5.490336061534e-01 5.504612675208e-01 5.518780570989e-01 5.532833453811e-01 5.546790912298e-01 5.560626139922e-01 5.574348115557e-01 5.587947333541e-01 5.601418118717e-01 5.614778335908e-01 5.628023454724e-01 5.641126055761e-01 5.654115289215e-01 5.666961756546e-01 5.679680987704e-01 5.692280132215e-01 5.704724005942e-01 5.717032567011e-01 5.729211907964e-01 5.741249045831e-01 5.753136581218e-01 5.764884027037e-01 5.776475579786e-01 5.787927199180e-01 5.799227284170e-01 5.810373511408e-01 5.821377480057e-01 5.832205414485e-01 5.842883520918e-01 5.853407804939e-01 5.863759402725e-01 5.873957132683e-01 5.883993303397e-01 5.893842601894e-01 5.903543503637e-01 5.913060836183e-01 5.922411464513e-01 5.931590571594e-01 5.940585656307e-01 5.949404485089e-01 5.958049476937e-01 5.966507371127e-01 5.974780618933e-01 5.982876984085e-01 5.990780212214e-01 5.998497189365e-01 6.006022843370e-01 6.013362488358e-01 6.020506671447e-01 6.027455093543e-01 6.034202747196e-01 6.040761994457e-01 6.047110921475e-01 6.053265301809e-01 6.059218988855e-01 6.064960508399e-01 6.070505581145e-01 6.075831088662e-01 6.080960260408e-01 6.085874174792e-01 6.090570294566e-01 6.095062317168e-01 6.099336323869e-01 6.103382183664e-01 6.107226057179e-01 6.110842001364e-01 6.114236011433e-01 6.117423717707e-01 6.120367165541e-01 6.123096940285e-01 6.125608058556e-01 6.127870817946e-01 6.129926565109e-01 6.131748103077e-01 6.133328351781e-01 6.134687109316e-01 6.135798158767e-01 6.136689102922e-01 6.137348900389e-01 6.137747322050e-01 6.137927732562e-01 6.137864782822e-01 6.137557381329e-01 6.137017128498e-01 6.136229913916e-01 6.135201897855e-01 6.133931981802e-01 6.132402334094e-01 6.130642612339e-01 6.128632365223e-01 6.126371586917e-01 6.123872921399e-01 6.121113681873e-01 6.118112043687e-01 6.114860213762e-01 6.111344305283e-01 6.107596393061e-01 6.103589599171e-01 6.099322108011e-01 6.094816612032e-01 6.090041561668e-01 6.085026421888e-01 6.079747644896e-01 6.074215888778e-01 6.068450885539e-01 6.062398768669e-01 6.056102306739e-01 6.049564235176e-01 6.042753390300e-01 6.035703845401e-01 6.028383751030e-01 6.020810688379e-01 6.012995704562e-01 6.004905941222e-01 5.996577959313e-01 5.987987215120e-01 5.979141064688e-01 5.970056548877e-01 5.960698564982e-01 5.951097545417e-01 5.941256147579e-01 5.931145500635e-01 5.920797243063e-01 5.910187332540e-01 5.899327146311e-01 5.888230572037e-01 5.876881036978e-01 5.865286517382e-01 5.853447747808e-01 5.841366224910e-01 5.829046637934e-01 5.816471266886e-01 5.803662933644e-01 5.790623052170e-01 5.777342741465e-01 5.763831463261e-01 5.750079245823e-01 5.736100047111e-01 5.721896278108e-01 5.707456128941e-01 5.692805885487e-01 5.677920672566e-01 5.662818491882e-01 5.647502924430e-01 5.631959702238e-01 5.616219960802e-01 5.600261455528e-01 5.584093964513e-01 5.567737185442e-01 5.551167628807e-01 5.534402071786e-01 5.517445982563e-01 5.500290976548e-01 5.482960496705e-01 5.465443928482e-01 5.447743216562e-01 5.429870860248e-01 5.411822362021e-01 5.393612931930e-01 5.375240371508e-01 5.356704598850e-01 5.338019525373e-01 5.319180171099e-01 5.300209465100e-01 5.281089013401e-01 5.261835044343e-01 5.242462979496e-01 5.222957605980e-01 5.203342492420e-01 5.183613078547e-01 5.163778125191e-01 5.143844151623e-01 5.123822716639e-01 5.103707829799e-01 5.083517580580e-01 5.063253855790e-01 5.042928012408e-01 5.022537035204e-01 5.002103851031e-01 4.981623017781e-01 4.961100670366e-01 4.940563959662e-01 4.919991219133e-01 4.899420279872e-01 4.878835656394e-01 4.858254081429e-01 4.837701208554e-01 4.817158833739e-01 4.796653870935e-01 4.776187825187e-01 4.755765722260e-01 4.735416855455e-01 4.715132096872e-01 4.694927298864e-01 4.674805679474e-01 4.654787350992e-01 4.634882443784e-01 4.615097016042e-01 4.595443109168e-01 4.575936237905e-01 4.556570304157e-01 4.537381926459e-01 4.518362108485e-01 4.499528904165e-01 4.480899864862e-01 4.462479220295e-01 4.444275978298e-01 4.426310568853e-01 4.408584443039e-01 4.391117951109e-01 4.373914003857e-01 4.356996512245e-01 4.340374805184e-01 4.324053006763e-01 4.308043941302e-01 4.292365467906e-01 4.277026905036e-01 4.262037608277e-01 4.247409772713e-01 4.233163178525e-01 4.219292226403e-01 4.205827524280e-01 4.192762084091e-01 4.180122966240e-01 4.167904042865e-01 4.156132283061e-01 4.144813318216e-01 4.133950459030e-01 4.123554185257e-01 4.113638522065e-01 4.104207716765e-01 4.095283319939e-01 4.086853166144e-01 4.078941493424e-01 4.071543915585e-01 4.064677558293e-01 4.058342689251e-01 4.052541639497e-01 4.047299252912e-01 4.042594587558e-01 4.038445379054e-01 4.034853062578e-01 4.031816615004e-01 4.029356515916e-01 4.027451497172e-01 4.026120832228e-01 4.025348623497e-01 4.025143254386e-01 4.025517151582e-01 4.026442488001e-01 4.027935453165e-01 4.029989483699e-01 4.032607617823e-01 4.035776718753e-01 4.039481622137e-01 4.043751218940e-01 4.048547773102e-01 4.053876216492e-01 4.059735335060e-01 4.066100333167e-01 4.072983846680e-01 4.080360879202e-01 4.088229163016e-01 4.096581462348e-01 4.105396526045e-01 4.114676120605e-01 4.124386050170e-01 4.134545646624e-01 4.145124184393e-01 4.156100456627e-01 4.167479533057e-01 4.179228971717e-01 4.191358284056e-01 4.203830902234e-01 4.216635664278e-01 4.229766040479e-01 4.243189577174e-01 4.256910867638e-01 4.270889842949e-01 4.285134616514e-01 4.299615128858e-01 4.314297575896e-01 4.329213465629e-01 4.344273949944e-01 4.359531559459e-01 4.374922896912e-01 4.390440733550e-01 4.406083268212e-01 4.421792478791e-01 4.437614328408e-01 4.453458306863e-01 4.469351516681e-01 4.485268798049e-01 4.501158599002e-01 4.517072814457e-01 4.532899926405e-01 4.548704253418e-01 4.564420164378e-01 4.580027505829e-01 4.595558338182e-01 4.610898266042e-01 4.626149023817e-01 4.641178500193e-01 4.656052723295e-01 4.670723516676e-01 4.685119641144e-01 4.699347739316e-01 4.713231142128e-01 4.726907888613e-01 4.740238821552e-01 4.753259838510e-01 4.765992096015e-01 4.778285276718e-01 4.790314517611e-01 4.801857802937e-01 4.813064981063e-01 4.823844232246e-01 4.834125388910e-01 4.844062722190e-01 4.853398671339e-01 4.862375658034e-01 4.870757504783e-01 4.878643615801e-01 4.886040639061e-01 4.892788706615e-01 4.899105707789e-01 4.904696901099e-01 4.909805316550e-01 4.914249304742e-01 4.918044287057e-01 4.921300470005e-01 4.923752652889e-01 4.925701069591e-01 4.926826562398e-01 4.927338343574e-01 4.927149657783e-01 4.926147384131e-01 4.924564699995e-01 4.922057669020e-01 4.918955036992e-01 4.914977081120e-01 4.910241463461e-01 4.904777037321e-01 4.898376994832e-01 4.891340955121e-01 4.883308747375e-01 4.874571751286e-01 4.864942714654e-01 4.854421226794e-01 4.843154135608e-01 4.830864599053e-01 4.817854705768e-01 4.803835914034e-01 4.788991844018e-01 4.773265022990e-01 4.756544481834e-01 4.739055534464e-01 4.720495345322e-01 4.701142097930e-01 4.680811556417e-01 4.659533952540e-01 4.637395841106e-01 4.614217202934e-01 4.590228134808e-01 4.565188466649e-01 4.539272457917e-01 4.512417355879e-01 4.484563780904e-01 4.455877186261e-01 4.426137690229e-01 4.395559703173e-01 4.363991955418e-01 4.331507106861e-01 4.298139782410e-01 4.263774800069e-01 4.228587874297e-01 4.192423566153e-01 4.155401429193e-01 4.117488062422e-01 4.078658271221e-01 4.039027745303e-01 3.998465718794e-01 3.957122422714e-01 3.914923261144e-01 3.871897412038e-01 3.828120192360e-01 3.783505799815e-01 3.738201578747e-01 3.692104340300e-01 3.645324748346e-01 3.597851692755e-01 3.549693605914e-01 3.500938034107e-01 3.451543630419e-01 3.401612960069e-01 3.351124551766e-01 3.300146281946e-01 3.248720735651e-01 3.196870934171e-01 3.144673363762e-01 3.092143190057e-01 3.039371419016e-01 2.986392535423e-01 2.933274969006e-01 2.880081694157e-01 2.826897328814e-01 2.773789888522e-01 2.720841264143e-01 2.668151781911e-01 2.615802532044e-01 2.563918328969e-01 2.512581284644e-01 2.461937456356e-01 2.412094643527e-01 2.363199342571e-01 2.315401446293e-01 2.268821562041e-01 2.223679140062e-01 2.180066162530e-01 2.138249950008e-01 2.098351990560e-01 2.060595804739e-01 2.025185872311e-01 1.992277866111e-01 1.962158683171e-01 1.934926628737e-01 1.910868833923e-01 1.890097987803e-01 1.872830333479e-01 1.859228768807e-01 1.849356315245e-01 1.843433761530e-01 1.841414509393e-01 1.843467079602e-01 1.849526949795e-01 1.859602887747e-01 1.873693329460e-01 1.891626814226e-01 1.913437849506e-01 1.938845445824e-01 1.967835363498e-01 2.000168288631e-01 2.035668271252e-01 2.074218687900e-01 2.115505859790e-01 2.159485545513e-01 2.205817465138e-01 2.254426726269e-01 2.305067155181e-01 2.357535928994e-01 2.411741035833e-01 2.467387867791e-01 2.524458325463e-01 2.582657055054e-01 2.641923435140e-01 2.702107676499e-01 2.763006162391e-01 2.824618234864e-01 2.886660371535e-01 2.949170236873e-01 3.011936033028e-01 3.074882781228e-01 3.137957920137e-01 3.200952876803e-01 3.263933930484e-01 3.326643998373e-01 3.389138765515e-01 3.451269817997e-01 3.512952963701e-01 3.574195386887e-01 3.634778312580e-01 3.694813358496e-01 3.754073300826e-01 3.812603048804e-01 3.870315185693e-01 3.927091440812e-01 3.983003914286e-01 4.037832422680e-01 4.091685604365e-01 4.144402277292e-01 4.195961985819e-01 4.246372402708e-01 4.295463956936e-01 4.343360364456e-01 4.389850601538e-01 4.435017566224e-01 4.478765814367e-01 4.521033732115e-01 4.561897502851e-01 4.601163110411e-01 4.638946666796e-01 4.675109876328e-01 4.709675363783e-01 4.742648853167e-01 4.773899028580e-01 4.803534348111e-01 4.831406886268e-01 4.857606838989e-01 4.882049217223e-01 4.904726231027e-01 4.925678677886e-01 4.944801496936e-01 4.962198891142e-01 4.977767466082e-01 4.991573551640e-01 5.003590495991e-01 5.013803372759e-01 5.022276114683e-01 5.028929503860e-01 5.033875529814e-01 5.037049890294e-01 5.038513779054e-01 5.038291251921e-01 5.036361752155e-01 5.032840345564e-01 5.027654368714e-01 5.020953712215e-01 5.012694667724e-01 5.002965132381e-01 4.991832993691e-01 4.979286120805e-01 4.965490966402e-01 4.950399729662e-01 4.934179582763e-01 4.916845811571e-01 4.898491240473e-01 4.879258751070e-01 4.859141561064e-01 4.838346429054e-01 4.816891097845e-01 4.794945948047e-01 4.772611009152e-01 4.749979829443e-01 4.727258386023e-01 4.704478684078e-01 4.681877153227e-01 4.659533882001e-01 4.637624262946e-01 4.616320696509e-01 4.595731268134e-01 4.576103069648e-01 4.557500100210e-01 4.540188589184e-01 4.524275256279e-01 4.509944714320e-01 4.497405083768e-01 4.486743968907e-01 4.478233426743e-01 4.471926150876e-01 4.468063633692e-01 4.466748510328e-01 4.468116752703e-01 4.472345253901e-01 4.479467514602e-01 4.489687382460e-01 4.503020018855e-01 4.519576666075e-01 4.539428271054e-01 4.562575488456e-01 4.589119425923e-01 4.618983715408e-01 4.652245047769e-01 4.688819021035e-01 4.728692089271e-01 4.771815260804e-01 4.818083648728e-01 4.867461220973e-01 4.919787104612e-01 4.974998528432e-01 5.032946794771e-01 5.093493666247e-01 5.156504527371e-01 5.221806269109e-01 5.289275288271e-01 5.358697208005e-01 5.429940763812e-01 5.502785874075e-01 5.577084684914e-01 5.652654004547e-01 5.729272704268e-01 5.806810255365e-01 5.885018377944e-01 5.963769131789e-01 6.042830591102e-01 6.122033935570e-01 6.201219176850e-01 6.280155173169e-01 6.358722263149e-01 6.436692124942e-01 6.513925243186e-01 6.590240589947e-01 6.665459150132e-01 6.739444233410e-01 6.811996804478e-01 6.883008929901e-01 6.952285591326e-01 7.019715383954e-01 7.085141254793e-01 7.148411370320e-01 7.209434925525e-01 7.268023891305e-01 7.324122519587e-01 7.377560448169e-01 7.428256707490e-01 7.476120355453e-01 7.520990852670e-01 7.562871627901e-01 7.601581392822e-01 7.637106900797e-01 7.669365769482e-01 7.698254397086e-01 7.723799391094e-01 7.745860680653e-01 7.764472084572e-01 7.779569165435e-01 7.791140990541e-01 7.799187546723e-01 7.803684874367e-01 7.804676780154e-01 7.802135748887e-01 7.796144089238e-01 7.786709146197e-01 7.773899599170e-01 7.757791697009e-01 7.738433041627e-01 7.715971504605e-01 7.690449134696e-01 7.662040583673e-01 7.630853461917e-01 7.597010997111e-01 7.560741231053e-01 7.522141015770e-01 7.481471973233e-01 7.438896225713e-01 7.394642410425e-01 7.348965435395e-01 7.302072956406e-01 7.254282560448e-01 7.205816411010e-01 7.156996803722e-01 7.108107373018e-01 7.059459281814e-01 7.011383391697e-01 6.964177990522e-01 6.918205960889e-01 6.873754235433e-01 6.831202740311e-01 6.790844864983e-01 6.753019711457e-01 6.718044589824e-01 6.686195827744e-01 6.657799782801e-01 6.633068410911e-01 6.612285109868e-01 6.595639840257e-01 6.583307507100e-01 6.575469129948e-01 6.572183006878e-01 6.573568554915e-01 6.579612251547e-01 6.590330512053e-01 6.605665793608e-01 6.625492970088e-01 6.649705947841e-01 6.678085393676e-01 6.710454639158e-01 6.746519107450e-01 6.786016679751e-01 6.828613305851e-01 6.873963048395e-01 6.921706634875e-01 6.971432178422e-01 7.022769706620e-01 7.075261496445e-01 7.128508999465e-01 7.182085928607e-01 7.235511703407e-01 7.288425163363e-01 7.340307420445e-01 7.390813771943e-01 7.439490276681e-01 7.485919633194e-01 7.529758255261e-01 7.570562511460e-01 7.608034124693e-01 7.641790504000e-01 7.671513440483e-01 7.696933204862e-01 7.717720573155e-01 7.733693837246e-01 7.744559847951e-01 7.750163718087e-01 7.750330960118e-01 7.744915815302e-01 7.733844278616e-01 7.717015998623e-01 7.694431557308e-01 7.666077725522e-01 7.632027280398e-01 7.592357616682e-01 7.547215966641e-01 7.496797236123e-01 7.441304407305e-01 7.381076409955e-01 7.316393051371e-01 7.247703753119e-01 7.175434806366e-01 7.100079981655e-01 7.022276478536e-01 6.942574942471e-01 6.861739633343e-01 6.780480874799e-01 6.699619825994e-01 6.620037902399e-01 6.542611156076e-01 6.468343406621e-01 6.398131752289e-01 6.333051954394e-01 6.274048042825e-01 6.222086647638e-01 6.178158151480e-01 6.143025246436e-01 6.117585011268e-01 6.102423236714e-01 6.098095870242e-01 6.105031069057e-01 6.123340250845e-01 6.153191508105e-01 6.194341556743e-01 6.246512854658e-01 6.309237510405e-01 6.381814210019e-01 6.463525940187e-01 6.553426319212e-01 6.650543613618e-01 6.753784064592e-01 6.862040578268e-01 6.974150625550e-01 7.088916165213e-01 7.205202027250e-01 7.321791194355e-01 7.437601667972e-01 7.551499661099e-01 7.662432810777e-01 7.769414969188e-01 7.871473111440e-01 7.967753787177e-01 8.057427686336e-01 8.139779038923e-01 8.214120977849e-01 8.279907207570e-01 8.336644547683e-01 8.383887141099e-01 8.421408203729e-01 8.448930352415e-01 8.466386059923e-01 8.473778975985e-01 8.471172191810e-01 8.458861329588e-01 8.437136856553e-01 8.406472817188e-01 8.367459744366e-01 8.320815851148e-01 8.267361500398e-01 8.208050763293e-01 8.144027463673e-01 8.076407290523e-01 8.006571052846e-01 7.935916056636e-01 7.865904891246e-01 7.798175077888e-01 7.734250091801e-01 7.675791653539e-01 7.624389695060e-01 7.581548563771e-01 7.548698403889e-01 7.527112863071e-01 7.517857230518e-01 7.521769484049e-01 7.539457904959e-01 7.571158932731e-01 7.616916943700e-01 7.676406015729e-01 7.748999772331e-01 7.833904194392e-01 7.929939190753e-01 8.035886859040e-01 8.150263662383e-01 8.271511010557e-01 8.398012909148e-01 8.528052664175e-01 8.660027631940e-01 8.792230890804e-01 8.923100945755e-01 9.051164994307e-01 9.174938268703e-01 9.293187540803e-01 9.404690081738e-01 9.508414284800e-01 9.603461764406e-01 9.689051073547e-01 9.764612814149e-01 9.829635362770e-01 9.883883051230e-01 9.927175538221e-01 9.959532099160e-01 9.981157653119e-01 9.992356920256e-01 9.993658737681e-01 9.985654405231e-01 9.969201179215e-01 9.945202458939e-01 9.914719473409e-01 9.879018587303e-01 9.839331639933e-01 9.797155413535e-01 9.753947835734e-01 9.711265416627e-01 9.670724552898e-01 9.633896650391e-01 9.602360673136e-01 9.577597767811e-01 9.561017098419e-01 9.553847208971e-01 9.557149423800e-01 9.571783288893e-01 9.598316890141e-01 9.637113985289e-01 9.688179885213e-01 9.751277766553e-01 9.825881758767e-01 9.911167338760e-01 1.000611406297e+00 1.010939835717e+00 1.021960351202e+00 1.033512701300e+00 1.045424148545e+00 1.057523331600e+00 1.069629070563e+00 1.081568075857e+00 1.093171756654e+00 1.104282130777e+00 1.114754318529e+00 1.124457863948e+00 1.133286891176e+00 1.141150372827e+00 1.147989096925e+00 1.153761924582e+00 1.158457740838e+00 1.162096711615e+00 1.164720812840e+00 1.166404313480e+00 1.167247457161e+00 1.167371930656e+00 1.166927661703e+00 1.166078384941e+00 1.165003216842e+00 1.163890841003e+00 1.162928419680e+00 1.162304416487e+00 1.162188723313e+00 1.162735617042e+00 1.164071078982e+00 1.166287769956e+00 1.169447356288e+00 1.173563527698e+00 1.178613754578e+00 1.184536721920e+00 1.191229932524e+00 1.198566323363e+00 1.206386919115e+00 1.214519887388e+00 1.222783796752e+00 1.230992995531e+00 1.238976100165e+00 1.246566627015e+00 1.253625678648e+00 1.260039441823e+00 1.265719336261e+00 1.270614278398e+00 1.274698758448e+00 1.277981374590e+00 1.280500031205e+00 1.282305337026e+00 1.283480805337e+00 1.284105548984e+00 1.284266664767e+00 1.284049906718e+00 1.283520319874e+00 1.282731686717e+00 1.281710323234e+00 1.280458760793e+00 1.278952634549e+00 1.277145438191e+00 1.274978156532e+00 1.272376853874e+00 1.269278070420e+00 1.265626547949e+00 1.261399188927e+00 1.256614268815e+00 1.251333596942e+00 1.245687728969e+00 1.239862656555e+00 1.234114101073e+00 1.228750653577e+00 1.224121154218e+00 1.220602923146e+00 1.218563272523e+00 1.218337824645e+00 1.220190137910e+00 1.224288472751e+00 1.230678364099e+00 1.239258488026e+00 1.249802467584e+00 1.261940651138e+00 1.275206607951e+00 1.289061762494e+00 1.302926726822e+00 1.316244748615e+00 1.328495015904e+00 1.339251786320e+00 1.348204175404e+00 1.355167948138e+00 1.360118180081e+00 1.363160733922e+00 1.364535204842e+00 1.364586476413e+00 1.363708307212e+00 1.362320965045e+00 1.360793523184e+00 1.359393832534e+00 1.358261682847e+00 1.357346280212e+00 1.356422045162e+00 1.355088595005e+00 1.352801245174e+00 1.348952401727e+00 1.342900729538e+00 1.334092890082e+00 1.322108244209e+00 1.306726842865e+00 1.288025692873e+00 1.266351387660e+00 1.242401590151e+00 1.217175264238e+00 1.191913166922e+00 1.168066614016e+00 1.147083857987e+00 1.130330593452e+00 1.118869393541e+00 1.113303053935e+00 1.113735949461e+00 1.119678661072e+00 1.130218413310e+00 1.144093035260e+00 1.159878592015e+00 1.176184722264e+00 1.191694139347e+00 1.205332976309e+00 1.216243085399e+00 1.223822578849e+00 1.227744106334e+00 1.227922792793e+00 1.224131267884e+00 1.216247596039e+00 1.206400638137e+00 1.197095943120e+00 1.190196033019e+00 1.186261514693e+00 1.184585804121e+00 1.183869556005e+00 1.183142591266e+00 1.182440419857e+00 1.182796047154e+00 1.185554651900e+00 1.191378644017e+00 1.199466065681e+00 1.207469507555e+00 1.212277817325e+00 1.211276809693e+00 1.203520813722e+00 1.190414068042e+00 1.175635581258e+00 1.163712543605e+00 1.135882583319e+00 1.056625110970e+00 9.804768105269e-01 9.659357276283e-01 1.028303819840e+00 1.122177722663e+00 1.186612675796e+00 1.183137347386e+00 1.107028981029e+00 9.909497005564e-01 9.044505579544e-01 9.203973676926e-01 1.038589223903e+00 1.187057788512e+00 1.295469698308e+00 1.325770128750e+00 1.272788597670e+00 1.161805463674e+00 1.045167307078e+00 9.858331179703e-01 1.013249813879e+00 1.094075919124e+00 1.169322227590e+00 1.197898026841e+00 1.167789987731e+00 1.092897472065e+00 1.005873238219e+00 9.449785819657e-01 9.324433759645e-01 9.597375615505e-01 9.998207057899e-01 1.029826837675e+00 1.040469017611e+00 1.032825563965e+00 1.011241517651e+00 9.785243848866e-01 9.367332615255e-01 8.926554069314e-01 8.622443877412e-01 8.658999605016e-01 9.119803371844e-01 9.850219202911e-01 1.054592170174e+00 1.092754632475e+00 1.085697650914e+00 1.038687502549e+00 9.760820385517e-01 9.329385010088e-01 9.335398464170e-01 9.705531653600e-01 1.012262394134e+00 1.028734568531e+00 1.009215294622e+00 9.666147934342e-01 9.319935651794e-01 9.357513896401e-01 9.820592113933e-01 1.044918030219e+00 1.090825936267e+00 1.099534714407e+00 1.071634770404e+00 1.027195950709e+00 9.963366034098e-01 1.000979464727e+00 1.038698619753e+00 1.087086387156e+00 1.122576802081e+00 1.133609640911e+00 1.122711727827e+00 1.101130970380e+00 1.080157856410e+00 1.063835741172e+00 1.048230536525e+00 1.027306548355e+00 9.996996893954e-01 9.709543864974e-01 9.496497895004e-01 9.404906351993e-01 9.404951329455e-01 9.423132765232e-01 9.413292313518e-01 9.397188921822e-01 9.440092672014e-01 9.576418641172e-01 9.752275716940e-01 9.844784979829e-01 9.744279325828e-01 9.438535518915e-01 9.050392338152e-01 8.796004947389e-01 8.842215410761e-01 9.153305018105e-01 9.505757511372e-01
 5.976052635199e-01 5.963309863990e-01 5.951598904337e-01 5.941708639470e-01 5.933078007853e-01 5.923943312421e-01 5.912815297669e-01 5.899927564701e-01 5.887010850143e-01 5.875640788181e-01 5.866021801005e-01 5.857069577943e-01 5.847245081988e-01 5.835536285501e-01 5.822284540360e-01 5.809104579591e-01 5.797617459212e-01 5.788029330487e-01 5.778949180434e-01 5.768659893336e-01 5.756404203116e-01 5.742822057045e-01 5.729442914336e-01 5.717725008121e-01 5.707904355065e-01 5.698661653278e-01 5.688122190149e-01 5.675429146953e-01 5.661416849082e-01 5.647854092010e-01 5.636104771802e-01 5.626177529843e-01 5.616703897121e-01 5.605871103194e-01 5.592775320354e-01 5.578268808266e-01 5.564375732100e-01 5.552680366900e-01 5.543054491953e-01 5.533726895593e-01 5.522629865187e-01 5.508978506870e-01 5.494045183336e-01 5.480224946010e-01 5.469111977040e-01 5.460114835848e-01 5.450905135002e-01 5.439340036093e-01 5.425156312974e-01 5.410170873492e-01 5.396862764584e-01 5.386424000678e-01 5.377743769588e-01 5.368261036421e-01 5.356018136123e-01 5.341282302749e-01 5.326292653993e-01 5.313469616456e-01 5.303445940965e-01 5.294537125588e-01 5.284149746587e-01 5.270867017759e-01 5.255602705421e-01 5.240740258616e-01 5.228177995107e-01 5.217858981113e-01 5.207970883564e-01 5.196440268056e-01 5.182536720622e-01 5.167250562810e-01 5.152461834972e-01 5.139558670068e-01 5.128527373979e-01 5.118016763803e-01 5.106317958023e-01 5.092513441788e-01 5.077182235754e-01 5.062054083105e-01 5.048818606517e-01 5.037858401754e-01 5.027779553219e-01 5.016366238165e-01 5.002315453409e-01 4.986416694965e-01 4.971021653673e-01 4.958195468878e-01 4.947995255323e-01 4.938269138127e-01 4.926388901048e-01 4.911413264796e-01 4.894910025685e-01 4.879740676668e-01 4.867650111420e-01 4.857859908568e-01 4.847699348242e-01 4.834763150265e-01 4.818867757739e-01 4.802215729411e-01 4.787608434639e-01 4.776145607477e-01 4.766372594710e-01 4.755477799818e-01 4.741588184713e-01 4.725259394044e-01 4.709001185644e-01 4.695251992888e-01 4.684340875644e-01 4.674299100398e-01 4.662538647055e-01 4.647965821493e-01 4.631744140314e-01 4.616283515123e-01 4.603258504570e-01 4.592351443921e-01 4.581595125582e-01 4.569047242050e-01 4.554265316074e-01 4.538519596393e-01 4.523720052849e-01 4.510960739906e-01 4.499745143041e-01 4.488442110424e-01 4.475572503222e-01 4.460951448030e-01 4.445742750137e-01 4.431477666014e-01 4.418928456821e-01 4.407525129508e-01 4.395878185966e-01 4.382881046978e-01 4.368566689299e-01 4.353953537496e-01 4.340191054572e-01 4.327733197860e-01 4.316074786768e-01 4.304160228780e-01 4.291233246008e-01 4.277377989827e-01 4.263336972129e-01 4.249952154991e-01 4.237550409370e-01 4.225749872230e-01 4.213775938286e-01 4.201070908244e-01 4.187718080717e-01 4.174263287923e-01 4.161263185205e-01 4.148948046336e-01 4.137057704869e-01 4.125099711292e-01 4.112711882669e-01 4.099917619956e-01 4.087007497341e-01 4.074357463192e-01 4.062174524124e-01 4.050376827887e-01 4.038630406418e-01 4.026644317174e-01 4.014392827110e-01 4.002050968398e-01 3.989888037168e-01 3.978067021616e-01 3.966532245127e-01 3.955063154790e-01 3.943492069146e-01 3.931813912211e-01 3.920108830494e-01 3.908524070591e-01 3.897158595960e-01 3.885981132490e-01 3.874870539782e-01 3.863785100844e-01 3.852720984404e-01 3.841698551854e-01 3.830754602841e-01 3.819913630809e-01 3.809181252855e-01 3.798556773809e-01 3.788067981306e-01 3.777677265197e-01 3.767333008432e-01 3.757037967659e-01 3.746816126178e-01 3.736705378729e-01 3.726746450989e-01 3.716954989694e-01 3.707273771349e-01 3.697662380598e-01 3.688124202549e-01 3.678673093553e-01 3.669357456245e-01 3.660200908343e-01 3.651195275093e-01 3.642310760621e-01 3.633517482181e-01 3.624851884118e-01 3.616315520941e-01 3.607914896060e-01 3.599665118587e-01 3.591551013394e-01 3.583550468740e-01 3.575691187735e-01 3.567982591513e-01 3.560433021903e-01 3.553052952728e-01 3.545815278111e-01 3.538697888992e-01 3.531707035758e-01 3.524870110061e-01 3.518233344124e-01 3.511779579884e-01 3.505502173610e-01 3.499361719060e-01 3.493349638124e-01 3.487506822614e-01 3.481853359902e-01 3.476391132072e-01 3.471097692702e-01 3.465974861654e-01 3.461018571968e-01 3.456248544199e-01 3.451671836998e-01 3.447267324313e-01 3.443021081585e-01 3.438951055562e-01 3.435078210781e-01 3.431416752336e-01 3.427960091082e-01 3.424696716716e-01 3.421577083975e-01 3.418633712609e-01 3.415897634862e-01 3.413386076338e-01 3.411094988873e-01 3.409009299530e-01 3.407106754939e-01 3.405372877158e-01 3.403848749330e-01 3.402538946211e-01 3.401451569875e-01 3.400593993545e-01 3.399939114569e-01 3.399473003997e-01 3.399219505245e-01 3.399178526082e-01 3.399336218699e-01 3.399723239122e-01 3.400339194099e-01 3.401170026553e-01 3.402218248152e-01 3.403471640782e-01 3.404920153897e-01 3.406577364711e-01 3.408466800275e-01 3.410584310835e-01 3.412939373725e-01 3.415517920445e-01 3.418266568036e-01 3.421211991841e-01 3.424385010651e-01 3.427787167329e-01 3.431422912641e-01 3.435287067284e-01 3.439337729041e-01 3.443572881109e-01 3.448029303184e-01 3.452714264682e-01 3.457618568433e-01 3.462742042778e-01 3.468054312908e-01 3.473570014458e-01 3.479316272273e-01 3.485267870369e-01 3.491431168572e-01 3.497794142550e-01 3.504360158285e-01 3.511125479060e-01 3.518117284950e-01 3.525318317597e-01 3.532710122879e-01 3.540295958322e-01 3.548067810781e-01 3.556045684614e-01 3.564234966022e-01 3.572629982147e-01 3.581206822334e-01 3.589967598669e-01 3.598908725696e-01 3.608031785077e-01 3.617359805151e-01 3.626888836368e-01 3.636598413838e-01 3.646481728058e-01 3.656535265988e-01 3.666752022825e-01 3.677157447087e-01 3.687755100564e-01 3.698535777619e-01 3.709468988501e-01 3.720555045836e-01 3.731792816992e-01 3.743210308102e-01 3.754800059698e-01 3.766557822565e-01 3.778456915315e-01 3.790497042268e-01 3.802677242821e-01 3.815022302452e-01 3.827525371965e-01 3.840176505576e-01 3.852972889708e-01 3.865893816681e-01 3.878955910899e-01 3.892159946350e-01 3.905500286842e-01 3.918977506496e-01 3.932582183552e-01 3.946318681675e-01 3.960174883634e-01 3.974154494959e-01 3.988240793750e-01 4.002469499143e-01 4.016807903303e-01 4.031261380596e-01 4.045818046384e-01 4.060471705794e-01 4.075230179309e-01 4.090106770411e-01 4.105095069721e-01 4.120174640201e-01 4.135330166361e-01 4.150579192627e-01 4.165924042042e-01 4.181371580467e-01 4.196913391067e-01 4.212534932713e-01 4.228223826276e-01 4.243985351589e-01 4.259839464943e-01 4.275777033181e-01 4.291795442492e-01 4.307879621861e-01 4.324020150151e-01 4.340218441121e-01 4.356490928440e-01 4.372832846623e-01 4.389238857859e-01 4.405694147253e-01 4.422190708050e-01 4.438735411474e-01 4.455334661919e-01 4.471987310787e-01 4.488677195849e-01 4.505410913980e-01 4.522182912844e-01 4.538982819787e-01 4.555818206660e-01 4.572688421206e-01 4.589588084397e-01 4.606517471712e-01 4.623466072480e-01 4.640434982535e-01 4.657429619757e-01 4.674433319919e-01 4.691454125064e-01 4.708487771838e-01 4.725533527928e-01 4.742586610523e-01 4.759654955418e-01 4.776716753976e-01 4.793780930054e-01 4.810835167611e-01 4.827897632319e-01 4.844964189485e-01 4.862026726027e-01 4.879067336968e-01 4.896093095450e-01 4.913097861909e-01 4.930099219572e-01 4.947088252921e-01 4.964051894466e-01 4.980995878009e-01 4.997894925720e-01 5.014772089988e-01 5.031628031985e-01 5.048454118333e-01 5.065243349257e-01 5.081991168565e-01 5.098695022847e-01 5.115354149853e-01 5.131976185463e-01 5.148552069645e-01 5.165085550879e-01 5.181565775368e-01 5.197976891164e-01 5.214341367975e-01 5.230657730027e-01 5.246903084263e-01 5.263100942050e-01 5.279225775064e-01 5.295280139048e-01 5.311282130462e-01 5.327203291362e-01 5.343053756374e-01 5.358843740415e-01 5.374536162019e-01 5.390158027992e-01 5.405709233342e-01 5.421164881351e-01 5.436544589015e-01 5.451838367089e-01 5.467038427562e-01 5.482149546503e-01 5.497164421568e-01 5.512087378700e-01 5.526916847966e-01 5.541646938962e-01 5.556271780931e-01 5.570793416281e-01 5.585202754168e-01 5.599516866888e-01 5.613724667846e-01 5.627804484687e-01 5.641782649162e-01 5.655639293483e-01 5.669374759032e-01 5.683005800100e-01 5.696492786356e-01 5.709865986885e-01 5.723120145305e-01 5.736233169770e-01 5.749225115629e-01 5.762082384642e-01 5.774797560477e-01 5.787393016118e-01 5.799837960489e-01 5.812143731552e-01 5.824316402830e-01 5.836328880629e-01 5.848206349425e-01 5.859940635088e-01 5.871515601781e-01 5.882944086855e-01 5.894215167372e-01 5.905329837151e-01 5.916289480795e-01 5.927088557845e-01 5.937722494891e-01 5.948200957259e-01 5.958506019013e-01 5.968642070875e-01 5.978615866658e-01 5.988411817882e-01 5.998041774352e-01 6.007496539742e-01 6.016763464674e-01 6.025855954464e-01 6.034777184807e-01 6.043513291909e-01 6.052061402445e-01 6.060419879035e-01 6.068594136315e-01 6.076584273659e-01 6.084379061957e-01 6.091981937670e-01 6.099391013175e-01 6.106592303537e-01 6.113612977640e-01 6.120427685585e-01 6.127030896656e-01 6.133445259942e-01 6.139643548369e-01 6.145646284650e-01 6.151426386599e-01 6.157002101752e-01 6.162377639954e-01 6.167524245050e-01 6.172458849127e-01 6.177190349120e-01 6.181685333153e-01 6.185972459356e-01 6.190044261316e-01 6.193878305169e-01 6.197507609328e-01 6.200899964920e-01 6.204060426555e-01 6.207006037897e-01 6.209701338498e-01 6.212187390584e-01 6.214441120857e-01 6.216441792777e-01 6.218223620704e-01 6.219764134349e-01 6.221064756882e-01 6.222138334317e-01 6.222950164748e-01 6.223535919755e-01 6.223881613367e-01 6.223972891794e-01 6.223828882672e-01 6.223431916273e-01 6.222790785535e-01 6.221916974861e-01 6.220760730271e-01 6.219378875562e-01 6.217741065720e-01 6.215846780220e-01 6.213717694438e-01 6.211315783533e-01 6.208667011708e-01 6.205765678011e-01 6.202596201353e-01 6.199185638102e-01 6.195514069606e-01 6.191575953557e-01 6.187393520816e-01 6.182933853889e-01 6.178229259220e-01 6.173267245669e-01 6.168028680300e-01 6.162546748885e-01 6.156787708004e-01 6.150778108480e-01 6.144515443286e-01 6.137972133368e-01 6.131175549222e-01 6.124118126482e-01 6.116793590289e-01 6.109221354405e-01 6.101366300995e-01 6.093262946659e-01 6.084894617977e-01 6.076262459624e-01 6.067377063067e-01 6.058218217631e-01 6.048807580576e-01 6.039140520100e-01 6.029200976471e-01 6.019021681096e-01 6.008564525175e-01 5.997859871425e-01 5.986900642859e-01 5.975673724608e-01 5.964208459759e-01 5.952483102482e-01 5.940502068994e-01 5.928274682832e-01 5.915790019273e-01 5.903063071690e-01 5.890083131695e-01 5.876859471057e-01 5.863398331412e-01 5.849681581533e-01 5.835730371406e-01 5.821545499281e-01 5.807116556137e-01 5.792464946789e-01 5.777566155596e-01 5.762441481385e-01 5.747092001531e-01 5.731507222917e-01 5.715705698851e-01 5.699693119527e-01 5.683449851583e-01 5.666999577851e-01 5.650330970815e-01 5.633461566140e-01 5.616379967034e-01 5.599096523663e-01 5.581623992612e-01 5.563947086372e-01 5.546088325337e-01 5.528040884560e-01 5.509802509799e-01 5.491392733328e-01 5.472808894953e-01 5.454049597880e-01 5.435131665034e-01 5.416044953729e-01 5.396808768502e-01 5.377418862691e-01 5.357883299267e-01 5.338213722275e-01 5.318399690263e-01 5.298459639744e-01 5.278407736326e-01 5.258223328918e-01 5.237936380695e-01 5.217540524018e-01 5.197050731202e-01 5.176461461935e-01 5.155794120943e-01 5.135044718381e-01 5.114226830308e-01 5.093350082609e-01 5.072407008428e-01 5.051420056206e-01 5.030398379725e-01 5.009339267668e-01 4.988256473407e-01 4.967157833878e-01 4.946052978755e-01 4.924946744821e-01 4.903856926026e-01 4.882784100271e-01 4.861743740800e-01 4.840731483361e-01 4.819783984407e-01 4.798881811406e-01 4.778054031372e-01 4.757307024488e-01 4.736637995746e-01 4.716082900331e-01 4.695625020315e-01 4.675297511512e-01 4.655102548011e-01 4.635043687522e-01 4.615145406244e-01 4.595406547356e-01 4.575853353101e-01 4.556487242310e-01 4.537317443613e-01 4.518368841071e-01 4.499637202710e-01 4.481147553833e-01 4.462912135930e-01 4.444926206465e-01 4.427223856579e-01 4.409798211019e-01 4.392679493307e-01 4.375869297522e-01 4.359379825368e-01 4.343228766354e-01 4.327417419015e-01 4.311976936208e-01 4.296899946603e-01 4.282203926406e-01 4.267912315257e-01 4.254021099496e-01 4.240554150146e-01 4.227509974716e-01 4.214908528587e-01 4.202760702571e-01 4.191070428605e-01 4.179855478885e-01 4.169118789720e-01 4.158882318117e-01 4.149142507528e-01 4.139901302664e-01 4.131205965360e-01 4.123014515699e-01 4.115364171787e-01 4.108250556754e-01 4.101688015261e-01 4.095687344222e-01 4.090233190901e-01 4.085349047605e-01 4.081034380254e-01 4.077292433667e-01 4.074123973960e-01 4.071534407570e-01 4.069535191883e-01 4.068108631883e-01 4.067257439393e-01 4.067002776621e-01 4.067316314647e-01 4.068218549035e-01 4.069691441984e-01 4.071748664067e-01 4.074370940118e-01 4.077553930565e-01 4.081312577112e-01 4.085619662092e-01 4.090480612703e-01 4.095889174169e-01 4.101819158134e-01 4.108294363846e-01 4.115271404541e-01 4.122773535448e-01 4.130755174112e-01 4.139239762495e-01 4.148203566001e-01 4.157620625157e-01 4.167501758046e-01 4.177811892713e-01 4.188550052711e-01 4.199706683382e-01 4.211248766642e-01 4.223194016278e-01 4.235489865618e-01 4.248143046696e-01 4.261134837803e-01 4.274433121522e-01 4.288056726532e-01 4.301944224151e-01 4.316117525709e-01 4.330531171389e-01 4.345168189581e-01 4.360040015091e-01 4.375087618006e-01 4.390340707975e-01 4.405722945986e-01 4.421262502065e-01 4.436923938895e-01 4.452670931954e-01 4.468529900820e-01 4.484413839035e-01 4.500377875642e-01 4.516342037618e-01 4.532311432708e-01 4.548300362342e-01 4.564198513875e-01 4.580104954186e-01 4.595885845405e-01 4.611608620527e-01 4.627217794247e-01 4.642660367792e-01 4.658013684918e-01 4.673122451414e-01 4.688108584850e-01 4.702841391350e-01 4.717357864439e-01 4.731658165885e-01 4.745621006890e-01 4.759399446484e-01 4.772777149328e-01 4.785901340717e-01 4.798668113627e-01 4.811040136843e-01 4.823125688300e-01 4.834694838716e-01 4.845969881069e-01 4.856722268779e-01 4.867072413749e-01 4.876980322778e-01 4.886321661012e-01 4.895294850221e-01 4.903608067521e-01 4.911507104042e-01 4.918803153664e-01 4.925516667225e-01 4.931738090123e-01 4.937224474618e-01 4.942260876600e-01 4.946520734382e-01 4.950240944674e-01 4.953287324373e-01 4.955587807444e-01 4.957336718232e-01 4.958223997467e-01 4.958564160589e-01 4.958055079640e-01 4.956850722085e-01 4.954935645016e-01 4.952139651006e-01 4.948737014311e-01 4.944363413008e-01 4.939337205152e-01 4.933423497605e-01 4.926664698193e-01 4.919178739253e-01 4.910688895625e-01 4.901523508503e-01 4.891342548396e-01 4.880376083792e-01 4.868524352873e-01 4.855711809844e-01 4.842128035544e-01 4.827488133875e-01 4.812080366760e-01 4.795654590273e-01 4.778329059278e-01 4.760130991952e-01 4.740886058885e-01 4.720834164323e-01 4.699708007104e-01 4.677727733330e-01 4.654765902238e-01 4.630819712043e-01 4.606002870724e-01 4.580118501024e-01 4.553386152895e-01 4.525627433893e-01 4.496936129912e-01 4.467326089311e-01 4.436678844406e-01 4.405193278855e-01 4.372659536780e-01 4.339257132985e-01 4.304898672429e-01 4.269588458649e-01 4.233421919876e-01 4.196253185608e-01 4.158278994423e-01 4.119341131372e-01 4.079547109525e-01 4.038911820686e-01 3.997361342559e-01 3.955051938294e-01 3.911838658908e-01 3.867880209348e-01 3.823120136911e-01 3.777571423842e-01 3.731331714200e-01 3.684318435206e-01 3.636666964643e-01 3.588313562212e-01 3.539348747041e-01 3.489788071962e-01 3.439643828085e-01 3.389011792174e-01 3.337853147922e-01 3.286283354389e-01 3.234304613642e-01 3.181988158888e-01 3.129394875290e-01 3.076541582935e-01 3.023539951485e-01 2.970426428975e-01 2.917294825309e-01 2.864195170426e-01 2.811232984014e-01 2.758489502141e-01 2.706062150893e-01 2.654049148329e-01 2.602560116020e-01 2.551731549258e-01 2.501652093814e-01 2.452491606797e-01 2.404359431471e-01 2.357443268764e-01 2.311872132984e-01 2.267823580270e-01 2.225497348029e-01 2.185026374542e-01 2.146676439681e-01 2.110559917159e-01 2.076950559635e-01 2.046006723360e-01 2.017931888535e-01 1.992952047106e-01 1.971189886544e-01 1.952914033195e-01 1.938182835170e-01 1.927224257845e-01 1.920100916939e-01 1.916911807356e-01 1.917771898411e-01 1.922609899384e-01 1.931557113541e-01 1.944456012044e-01 1.961352888924e-01 1.982093224098e-01 2.006571070084e-01 2.034720019145e-01 2.066260118063e-01 2.101171737102e-01 2.139151936148e-01 2.180099040044e-01 2.223785115474e-01 2.270001662433e-01 2.318635701895e-01 2.369379733786e-01 2.422183534010e-01 2.476741629069e-01 2.532968950403e-01 2.590678908677e-01 2.649656105603e-01 2.709862182111e-01 2.770999602226e-01 2.833081270882e-01 2.895864712271e-01 2.959264572851e-01 3.023198406853e-01 3.087442099961e-01 3.152041299757e-01 3.216732022184e-01 3.281538111608e-01 3.346302704458e-01 3.410922220488e-01 3.475402025755e-01 3.539498171517e-01 3.603324878702e-01 3.666628222267e-01 3.729448009741e-01 3.791684164806e-01 3.853217643994e-01 3.914099476548e-01 3.974102989387e-01 4.033336655965e-01 4.091613016628e-01 4.148924363332e-01 4.205256656379e-01 4.260435350023e-01 4.314573708540e-01 4.367449970336e-01 4.419158455469e-01 4.469580545023e-01 4.518651334446e-01 4.566432437841e-01 4.612718919323e-01 4.657645531141e-01 4.701049746419e-01 4.742943157581e-01 4.783317077324e-01 4.822043299660e-01 4.859239247101e-01 4.894714185496e-01 4.928568103707e-01 4.960713978537e-01 4.991125267534e-01 5.019836702973e-01 5.046734476979e-01 5.071916202255e-01 5.095260860952e-01 5.116835276684e-01 5.136597864100e-01 5.154515595927e-01 5.170654456317e-01 5.184928821602e-01 5.197426576250e-01 5.208064832614e-01 5.216912124875e-01 5.223976374410e-01 5.229211662771e-01 5.232737418435e-01 5.234458430194e-01 5.234503790619e-01 5.232833398084e-01 5.229497750655e-01 5.224569743380e-01 5.218002206631e-01 5.209962861325e-01 5.200377751164e-01 5.189392979119e-01 5.177023122224e-01 5.163326604405e-01 5.148434365560e-01 5.132317677757e-01 5.115166385872e-01 5.096974680156e-01 5.077892496276e-01 5.058007115033e-01 5.037382257730e-01 5.016205576020e-01 4.994488828459e-01 4.972456723302e-01 4.950157471745e-01 4.927757123326e-01 4.905409592131e-01 4.883200246221e-01 4.861363653919e-01 4.839951156347e-01 4.819218336157e-01 4.799259634198e-01 4.780262982762e-01 4.762422870988e-01 4.745839979563e-01 4.730774835716e-01 4.717310275530e-01 4.705680698348e-01 4.696024314362e-01 4.688489748293e-01 4.683287121889e-01 4.680491977529e-01 4.680345630802e-01 4.682896549671e-01 4.688315675835e-01 4.696718355131e-01 4.708163535257e-01 4.722810972371e-01 4.740652413200e-01 4.761816843087e-01 4.786293744742e-01 4.814121423413e-01 4.845329332307e-01 4.879847840867e-01 4.917732027002e-01 4.958860086338e-01 5.003221495427e-01 5.050720311330e-01 5.101259331084e-01 5.154763882177e-01 5.211069685896e-01 5.270102418870e-01 5.331673821217e-01 5.395671895319e-01 5.461913812267e-01 5.530246413393e-01 5.600509126815e-01 5.672481677355e-01 5.746055654309e-01 5.820964099574e-01 5.897088221654e-01 5.974204367341e-01 6.052126465010e-01 6.130693623169e-01 6.209652125520e-01 6.288889263575e-01 6.368160691268e-01 6.447306149284e-01 6.526143267173e-01 6.604458386404e-01 6.682118251928e-01 6.758899127351e-01 6.834674537328e-01 6.909232374564e-01 6.982441426762e-01 7.054118425862e-01 7.124100647450e-01 7.192278124497e-01 7.258429541550e-01 7.322489472767e-01 7.384261153563e-01 7.443635659933e-01 7.500499502679e-01 7.554672850055e-01 7.606131910317e-01 7.654669792421e-01 7.700252703887e-01 7.742761112026e-01 7.782077119150e-01 7.818187382816e-01 7.850936118286e-01 7.880323841754e-01 7.906255167187e-01 7.928680293139e-01 7.947580865403e-01 7.962887215431e-01 7.974630013565e-01 7.982733876319e-01 7.987258547311e-01 7.988158766183e-01 7.985491569661e-01 7.979278692600e-01 7.969534208900e-01 7.956369153389e-01 7.939786423681e-01 7.919918180874e-01 7.896839400510e-01 7.870640228568e-01 7.841490100039e-01 7.809451914692e-01 7.774761355060e-01 7.737514291924e-01 7.697920566104e-01 7.656181751094e-01 7.612475181209e-01 7.567078117946e-01 7.520173356488e-01 7.472059073424e-01 7.422986401995e-01 7.373229810159e-01 7.323105547788e-01 7.272885652225e-01 7.222929057312e-01 7.173520835842e-01 7.125025906596e-01 7.077754218544e-01 7.032053753568e-01 6.988283164099e-01 6.946736286736e-01 6.907791077588e-01 6.871725305415e-01 6.838878315653e-01 6.809520891276e-01 6.783917406583e-01 6.762347223512e-01 6.744974600092e-01 6.732034711410e-01 6.723629803971e-01 6.719904523132e-01 6.720915339066e-01 6.726673979632e-01 6.737201399799e-01 6.752406628072e-01 6.772210962457e-01 6.796436364922e-01 6.824927091120e-01 6.857438216423e-01 6.893712293652e-01 6.933448068984e-01 6.976315528025e-01 7.021977115535e-01 7.070020377713e-01 7.120065991567e-01 7.171698326416e-01 7.224462118728e-01 7.277979282474e-01 7.331735692830e-01 7.385341977564e-01 7.438329075939e-01 7.490243429390e-01 7.540702579406e-01 7.589211068799e-01 7.635422852637e-01 7.678897916793e-01 7.719261232987e-01 7.756170341189e-01 7.789225353087e-01 7.818174253554e-01 7.842647023605e-01 7.862409922560e-01 7.877205536927e-01 7.886788679673e-01 7.891014434160e-01 7.889678464597e-01 7.882680987873e-01 7.869923088480e-01 7.851349893162e-01 7.826958299850e-01 7.796755907786e-01 7.760834492397e-01 7.719277601765e-01 7.672299875822e-01 7.620052534063e-01 7.562855921294e-01 7.500996431727e-01 7.434848242724e-01 7.364899267602e-01 7.291545599866e-01 7.215440578192e-01 7.137143284666e-01 7.057345275185e-01 6.976824127238e-01 6.896305778646e-01 6.816722937642e-01 6.738932712380e-01 6.663919032024e-01 6.592640537888e-01 6.526097476022e-01 6.465358158388e-01 6.411319858552e-01 6.365064825403e-01 6.327399393107e-01 6.299205131145e-01 6.281234813001e-01 6.273980615363e-01 6.278050661642e-01 6.293580713081e-01 6.320771545338e-01 6.359549278134e-01 6.409592032045e-01 6.470579486308e-01 6.541835315182e-01 6.622658330416e-01 6.712173491169e-01 6.809403363409e-01 6.913304042740e-01 7.022719126881e-01 7.136524390718e-01 7.253475068586e-01 7.372422996076e-01 7.492150068836e-01 7.611479220943e-01 7.729314441785e-01 7.844519444162e-01 7.956084895599e-01 8.063000998579e-01 8.164360025060e-01 8.259300994480e-01 8.347072803335e-01 8.426952247536e-01 8.498315304190e-01 8.560695056258e-01 8.613569440184e-01 8.656664481311e-01 8.689723002340e-01 8.712577002863e-01 8.725265889517e-01 8.727798190699e-01 8.720411460473e-01 8.703430409258e-01 8.677263599472e-01 8.642495746567e-01 8.599796986860e-01 8.550017082225e-01 8.494039614102e-01 8.432992767967e-01 8.368012890326e-01 8.300376459620e-01 8.231561386895e-01 8.162942341053e-01 8.096142149933e-01 8.032721578935e-01 7.974263680038e-01 7.922400852933e-01 7.878616611010e-01 7.844361829960e-01 7.820908124129e-01 7.809389341310e-01 7.810648038790e-01 7.825354989329e-01 7.853855696409e-01 7.896179318931e-01 7.952165065697e-01 8.021223733004e-01 8.102623346997e-01 8.195330217588e-01 8.298107916943e-01 8.409605268531e-01 8.528265134962e-01 8.652543907271e-01 8.780747512743e-01 8.911258516397e-01 9.042445704594e-01 9.172673614287e-01 9.300504911076e-01 9.424446412879e-01 9.543210854939e-01 9.655608469047e-01 9.760521638513e-01 9.857076058912e-01 9.944425611559e-01 1.002198266296e+00 1.008922060583e+00 1.014581556635e+00 1.019162086374e+00 1.022657914548e+00 1.025087795311e+00 1.026477318040e+00 1.026876492247e+00 1.026344053562e+00 1.024955912716e+00 1.022807541268e+00 1.019996476535e+00 1.016647519176e+00 1.012886582412e+00 1.008853358556e+00 1.004700721293e+00 1.000577265349e+00 9.966465600167e-01 9.930657706676e-01 9.899933451032e-01 9.875805582302e-01 9.859655390265e-01 9.852800931189e-01 9.856289938119e-01 9.871042769309e-01 9.897663296881e-01 9.936516550225e-01 9.987706185145e-01 1.005098018895e+00 1.012586247217e+00 1.021153015398e+00 1.030696424854e+00 1.041088545342e+00 1.052180516753e+00 1.063814542995e+00 1.075814156193e+00 1.088002871669e+00 1.100199570504e+00 1.112224314268e+00 1.123905247984e+00 1.135080756151e+00 1.145602832691e+00 1.155339835221e+00 1.164182478764e+00 1.172040268480e+00 1.178850042590e+00 1.184579681986e+00 1.189214062207e+00 1.192777172991e+00 1.195318095304e+00 1.196911293656e+00 1.197667110436e+00 1.197709634002e+00 1.197193114949e+00 1.196288629213e+00 1.195175448282e+00 1.194047130995e+00 1.193089586557e+00 1.192487515678e+00 1.192411135050e+00 1.193003760538e+00 1.194386503737e+00 1.196642980046e+00 1.199819217414e+00 1.203921960765e+00 1.208914287720e+00 1.214725339111e+00 1.221241991833e+00 1.228330728327e+00 1.235829081522e+00 1.243558631449e+00 1.251344330469e+00 1.259002706405e+00 1.266366826816e+00 1.273287834820e+00 1.279634361756e+00 1.285311714296e+00 1.290247400118e+00 1.294407755441e+00 1.297790247644e+00 1.300414927745e+00 1.302340149444e+00 1.303631957852e+00 1.304376039726e+00 1.304665902207e+00 1.304583896424e+00 1.304212115474e+00 1.303607724068e+00 1.302809484350e+00 1.301826360548e+00 1.300641392532e+00 1.299213979203e+00 1.297475149523e+00 1.295354585209e+00 1.292769862307e+00 1.289651997458e+00 1.285958264930e+00 1.281674115061e+00 1.276841032699e+00 1.271554333840e+00 1.265974170458e+00 1.260329284270e+00 1.254903442652e+00 1.250037608577e+00 1.246097214295e+00 1.243458709730e+00 1.242471596721e+00 1.243426108521e+00 1.246527170006e+00 1.251854526778e+00 1.259359695376e+00 1.268842749758e+00 1.279970904751e+00 1.292302577588e+00 1.305298612671e+00 1.318387854290e+00 1.330987746033e+00 1.342560717264e+00 1.352651334322e+00 1.360905316607e+00 1.367119071065e+00 1.371230124440e+00 1.373324947199e+00 1.373641514227e+00 1.372513517709e+00 1.370363706842e+00 1.367636595912e+00 1.364737342528e+00 1.361996646203e+00 1.359591706272e+00 1.357525818903e+00 1.355615970568e+00 1.353477980585e+00 1.350595368743e+00 1.346334918878e+00 1.340051109800e+00 1.331155684524e+00 1.319173203865e+00 1.303873199471e+00 1.285258520688e+00 1.263667039443e+00 1.239771959548e+00 1.214541510238e+00 1.189262781511e+00 1.165370946417e+00 1.144383365156e+00 1.127712242391e+00 1.116452121158e+00 1.111295259938e+00 1.112328578009e+00 1.119112032144e+00 1.130695274529e+00 1.145763048537e+00 1.162862111621e+00 1.180471440501e+00 1.197215459018e+00 1.211894465102e+00 1.223540842689e+00 1.231467175389e+00 1.235245072434e+00 1.233783223085e+00 1.227640153460e+00 1.218806538760e+00 1.209669937359e+00 1.202032219032e+00 1.196475846015e+00 1.192422679963e+00 1.188807667496e+00 1.184988311479e+00 1.181402027231e+00 1.179532886847e+00 1.181154847017e+00 1.187228441184e+00 1.197009803564e+00 1.207911054674e+00 1.216280233572e+00 1.218707021100e+00 1.213235777966e+00 1.200074896913e+00 1.181634416079e+00 1.161786880570e+00 1.108620680982e+00 1.016909242756e+00 9.495020804452e-01 9.633654415189e-01 1.052939884428e+00 1.155906308524e+00 1.210390554613e+00 1.184312314073e+00 1.081577171075e+00 9.461021630633e-01 8.615544973210e-01 9.028076718923e-01 1.046307563496e+00 1.203343206075e+00 1.303952379513e+00 1.316069773851e+00 1.242032037326e+00 1.116286809190e+00 1.001841972083e+00 9.664189891453e-01 1.025635009641e+00 1.126650191928e+00 1.204880177520e+00 1.222924365388e+00 1.174919910225e+00 1.081927467848e+00 9.847580786434e-01 9.283225107142e-01 9.333166134230e-01 9.808585971280e-01 1.034615706262e+00 1.068318721292e+00 1.073130285336e+00 1.052415536978e+00 1.013873957630e+00 9.642003983518e-01 9.092829743289e-01 8.593308235570e-01 8.325790451895e-01 8.481433425673e-01 9.079955817944e-01 9.894925520518e-01 1.058991627458e+00 1.089043125146e+00 1.068462606697e+00 1.007091679092e+00 9.363154223181e-01 8.988394504886e-01 9.195738733739e-01 9.810686977342e-01 1.040383557506e+00 1.061977421811e+00 1.033780774809e+00 9.705039020647e-01 9.098268474919e-01 8.944201702398e-01 9.378739424996e-01 1.011622508171e+00 1.073404707901e+00 1.095671574412e+00 1.074571533643e+00 1.028288132706e+00 9.882819774455e-01 9.815307245176e-01 1.011306101186e+00 1.057199911005e+00 1.094205851526e+00 1.108703063165e+00 1.102232060829e+00 1.086397488079e+00 1.073406612866e+00 1.067399092452e+00 1.062810659496e+00 1.050583848376e+00 1.026036129935e+00 9.925423148433e-01 9.592177413688e-01 9.346778066763e-01 9.214182220822e-01 9.157981290539e-01 9.133799643674e-01 9.137081951008e-01 9.198924686398e-01 9.332969658794e-01 9.488346071763e-01 9.560727183610e-01 9.457563685651e-01 9.170956112567e-01 8.812973362495e-01 8.579863479208e-01 8.624706517755e-01 8.918282462413e-01 9.257550406747e-01
 6.121727736235e-01 6.109499405274e-01 6.098301402312e-01 6.088988029155e-01 6.081001133714e-01 6.072517390206e-01 6.061985435978e-01 6.049649138968e-01 6.037261136423e-01 6.026420899041e-01 6.017360914471e-01 6.009007531971e-01 5.999815294362e-01 5.988712324953e-01 5.976000753528e-01 5.963316831776e-01 5.952352648779e-01 5.943331278642e-01 5.934859373503e-01 5.925189082226e-01 5.913529088075e-01 5.900467307632e-01 5.887570801847e-01 5.876362662100e-01 5.867118856042e-01 5.858496845979e-01 5.848565610139e-01 5.836436475298e-01 5.822936397972e-01 5.809860039745e-01 5.798617541963e-01 5.789254374866e-01 5.780400856852e-01 5.770171073911e-01 5.757617104184e-01 5.743595470446e-01 5.730176988958e-01 5.719008060715e-01 5.709971102322e-01 5.701259405992e-01 5.690722144220e-01 5.677572264297e-01 5.663107351329e-01 5.649781826511e-01 5.639225499457e-01 5.630801426870e-01 5.622146589972e-01 5.611095069095e-01 5.597402278116e-01 5.582898937406e-01 5.570091223576e-01 5.560156415271e-01 5.551991939057e-01 5.543021386178e-01 5.531290722543e-01 5.517046013850e-01 5.502521183390e-01 5.490148446273e-01 5.480573331726e-01 5.472148837888e-01 5.462271542259e-01 5.449500707133e-01 5.434699101760e-01 5.420256036628e-01 5.408106762965e-01 5.398228834540e-01 5.388818790897e-01 5.377795901202e-01 5.364368017958e-01 5.349510313850e-01 5.335111456707e-01 5.322609958517e-01 5.312020353512e-01 5.301978555819e-01 5.290747973216e-01 5.277385680731e-01 5.262455210534e-01 5.247708819473e-01 5.234859407474e-01 5.224304234816e-01 5.214644035944e-01 5.203661658624e-01 5.190044347789e-01 5.174533094918e-01 5.159471778548e-01 5.146972586637e-01 5.137118964414e-01 5.127787355118e-01 5.116337467157e-01 5.101759841436e-01 5.085596174826e-01 5.070694592771e-01 5.058869942438e-01 5.049409285583e-01 5.039643290121e-01 5.027115416874e-01 5.011567867911e-01 4.995182351488e-01 4.980785151552e-01 4.969571228650e-01 4.960117410517e-01 4.949602318563e-01 4.936067861773e-01 4.920008706425e-01 4.903957084946e-01 4.890394425720e-01 4.879714467702e-01 4.869968630867e-01 4.858525974782e-01 4.844228433092e-01 4.828217127959e-01 4.812910202079e-01 4.800046338915e-01 4.789341455889e-01 4.778832286399e-01 4.766535746221e-01 4.751960590633e-01 4.736361201855e-01 4.721670868367e-01 4.709033035467e-01 4.697981138170e-01 4.686857169098e-01 4.674171070739e-01 4.659685167894e-01 4.644563979784e-01 4.630373449937e-01 4.617906074235e-01 4.606599732266e-01 4.595060680988e-01 4.582164178765e-01 4.567916865092e-01 4.553339142963e-01 4.539597586954e-01 4.527154035537e-01 4.515522688250e-01 4.503637890501e-01 4.490726881350e-01 4.476868090804e-01 4.462803467915e-01 4.449372800743e-01 4.436918861628e-01 4.425062842974e-01 4.413032235687e-01 4.400265306953e-01 4.386836519253e-01 4.373279221617e-01 4.360166442879e-01 4.347714689599e-01 4.335684097917e-01 4.323583157553e-01 4.311048738565e-01 4.298088930385e-01 4.284997308465e-01 4.272141208282e-01 4.259742923694e-01 4.247725872974e-01 4.235741444022e-01 4.223512762024e-01 4.211003877507e-01 4.198390592684e-01 4.185936353181e-01 4.173817382651e-01 4.161956099064e-01 4.150157634616e-01 4.138235535045e-01 4.126197705011e-01 4.114119969715e-01 4.102147515401e-01 4.090374013617e-01 4.078766575941e-01 4.067212221692e-01 4.055673330225e-01 4.044143566590e-01 4.032630929267e-01 4.021186579994e-01 4.009824064263e-01 3.998552172455e-01 3.987375568857e-01 3.976315375780e-01 3.965333273770e-01 3.954387962951e-01 3.943468778809e-01 3.932611099532e-01 3.921839955313e-01 3.911213246667e-01 3.900728651484e-01 3.890337129487e-01 3.879996851245e-01 3.869711292803e-01 3.859506094934e-01 3.849404881939e-01 3.839448012498e-01 3.829623142424e-01 3.819900865325e-01 3.810261130669e-01 3.800721379837e-01 3.791291525198e-01 3.781974930281e-01 3.772794024419e-01 3.763733538421e-01 3.754773827748e-01 3.745923044615e-01 3.737205228723e-01 3.728632812845e-01 3.720211104326e-01 3.711919400565e-01 3.703717074156e-01 3.695619615327e-01 3.687671365897e-01 3.679896234607e-01 3.672287995967e-01 3.664830754516e-01 3.657492075204e-01 3.650271254610e-01 3.643199486979e-01 3.636298315820e-01 3.629564151768e-01 3.622981343344e-01 3.616550853728e-01 3.610270654426e-01 3.604149528601e-01 3.598218309430e-01 3.592430525359e-01 3.586787197705e-01 3.581300060871e-01 3.575996159595e-01 3.570885040968e-01 3.565968381189e-01 3.561216753484e-01 3.556598873985e-01 3.552136049361e-01 3.547876709753e-01 3.543819612199e-01 3.539968793263e-01 3.536310375646e-01 3.532812005285e-01 3.529469690392e-01 3.526330491938e-01 3.523393853446e-01 3.520674387928e-01 3.518153331065e-01 3.515833553238e-01 3.513690892208e-01 3.511747683672e-01 3.510010615048e-01 3.508454454700e-01 3.507125884863e-01 3.506009424634e-01 3.505099601814e-01 3.504400933940e-01 3.503902648385e-01 3.503591153265e-01 3.503477767724e-01 3.503594404711e-01 3.503930967489e-01 3.504500393815e-01 3.505280757926e-01 3.506235369644e-01 3.507382847836e-01 3.508751094035e-01 3.510344061966e-01 3.512169438920e-01 3.514226231782e-01 3.516464063911e-01 3.518890385037e-01 3.521536282466e-01 3.524403618520e-01 3.527495957934e-01 3.530804803235e-01 3.534313038351e-01 3.538031373194e-01 3.541974011077e-01 3.546135642438e-01 3.550502491666e-01 3.555078250192e-01 3.559855746139e-01 3.564843423833e-01 3.570073393101e-01 3.575511063977e-01 3.581142858973e-01 3.586981282064e-01 3.593018978136e-01 3.599260159611e-01 3.605730918187e-01 3.612416169498e-01 3.619286679729e-01 3.626360640423e-01 3.633621425422e-01 3.641077627317e-01 3.648759051622e-01 3.656640574625e-01 3.664712272661e-01 3.672988428718e-01 3.681438483714e-01 3.690062098114e-01 3.698892604215e-01 3.707939297935e-01 3.717173573966e-01 3.726577665285e-01 3.736147366643e-01 3.745884101425e-01 3.755816131668e-01 3.765949830649e-01 3.776253660672e-01 3.786726408116e-01 3.797348426612e-01 3.808136800174e-01 3.819107496364e-01 3.830254440974e-01 3.841569241000e-01 3.853042816094e-01 3.864668679081e-01 3.876442949388e-01 3.888378088429e-01 3.900481095753e-01 3.912733828711e-01 3.925143676141e-01 3.937695571537e-01 3.950390245578e-01 3.963223106829e-01 3.976200361167e-01 3.989319852444e-01 4.002580240520e-01 4.015980669196e-01 4.029495093924e-01 4.043135787452e-01 4.056907773587e-01 4.070808960912e-01 4.084839862890e-01 4.098990532208e-01 4.113245339666e-01 4.127605231860e-01 4.142085590918e-01 4.156690338338e-01 4.171417262355e-01 4.186236308625e-01 4.201149878068e-01 4.216157942088e-01 4.231272617730e-01 4.246501689318e-01 4.261835802636e-01 4.277247040945e-01 4.292743564485e-01 4.308314030315e-01 4.323988627445e-01 4.339751571095e-01 4.355592275818e-01 4.371509228114e-01 4.387494268198e-01 4.403547480358e-01 4.419672232842e-01 4.435871216924e-01 4.452131419806e-01 4.468463791457e-01 4.484844364089e-01 4.501280088930e-01 4.517777565205e-01 4.534318941632e-01 4.550918293535e-01 4.567566554181e-01 4.584256312922e-01 4.600986328974e-01 4.617764390701e-01 4.634573816970e-01 4.651423412194e-01 4.668298208752e-01 4.685202460768e-01 4.702146977633e-01 4.719120621022e-01 4.736109610665e-01 4.753119948962e-01 4.770144471287e-01 4.787192479300e-01 4.804269610353e-01 4.821356311660e-01 4.838444839770e-01 4.855537803374e-01 4.872632800854e-01 4.889735223017e-01 4.906854411140e-01 4.923968403350e-01 4.941070139292e-01 4.958160458479e-01 4.975239840478e-01 4.992315277642e-01 5.009386907682e-01 5.026433672159e-01 5.043459139705e-01 5.060463231125e-01 5.077436040971e-01 5.094395703883e-01 5.111327161768e-01 5.128226513887e-01 5.145095208560e-01 5.161921954423e-01 5.178705273610e-01 5.195466654956e-01 5.212176587538e-01 5.228854771018e-01 5.245475120033e-01 5.262046988575e-01 5.278575297840e-01 5.295052665482e-01 5.311467550495e-01 5.327835763269e-01 5.344132389971e-01 5.360376604354e-01 5.376560659867e-01 5.392664981658e-01 5.408712618241e-01 5.424691483889e-01 5.440587045879e-01 5.456422202455e-01 5.472172886939e-01 5.487843879290e-01 5.503437451772e-01 5.518946855563e-01 5.534362404496e-01 5.549707159147e-01 5.564944857015e-01 5.580097137889e-01 5.595160052835e-01 5.610120874067e-01 5.624981624074e-01 5.639747872342e-01 5.654403414049e-01 5.668963359330e-01 5.683405162941e-01 5.697741455307e-01 5.711971097123e-01 5.726071277491e-01 5.740074934119e-01 5.753949980029e-01 5.767703660695e-01 5.781340951688e-01 5.794845078070e-01 5.808232054698e-01 5.821485927696e-01 5.834611568209e-01 5.847602271666e-01 5.860458329651e-01 5.873176269238e-01 5.885760165336e-01 5.898197488626e-01 5.910499582499e-01 5.922646001953e-01 5.934647177755e-01 5.946501325825e-01 5.958200607020e-01 5.969748725902e-01 5.981142277513e-01 5.992376138864e-01 6.003449337246e-01 6.014367285471e-01 6.025115736976e-01 6.035692757158e-01 6.046113369605e-01 6.056366235061e-01 6.066432272371e-01 6.076338080367e-01 6.086062296533e-01 6.095610691464e-01 6.104985059107e-01 6.114166949203e-01 6.123172758373e-01 6.131991631621e-01 6.140628931974e-01 6.149073012572e-01 6.157328289741e-01 6.165384383552e-01 6.173253711549e-01 6.180915234451e-01 6.188386024788e-01 6.195661108204e-01 6.202730309796e-01 6.209597484154e-01 6.216256080985e-01 6.222708226293e-01 6.228950935627e-01 6.234985516331e-01 6.240811104309e-01 6.246416298313e-01 6.251802267025e-01 6.256985244541e-01 6.261938478848e-01 6.266666719521e-01 6.271185387088e-01 6.275470967892e-01 6.279541575489e-01 6.283376108123e-01 6.286975932137e-01 6.290358611497e-01 6.293499498282e-01 6.296404847819e-01 6.299095985283e-01 6.301527473714e-01 6.303734384511e-01 6.305702039278e-01 6.307415043401e-01 6.308899350234e-01 6.310138477259e-01 6.311132256297e-01 6.311886715028e-01 6.312377334882e-01 6.312633482157e-01 6.312639045339e-01 6.312388982821e-01 6.311895856938e-01 6.311139594892e-01 6.310134648583e-01 6.308880299547e-01 6.307354830664e-01 6.305582096206e-01 6.303548266036e-01 6.301257023510e-01 6.298711517336e-01 6.295896798035e-01 6.292822437806e-01 6.289488086437e-01 6.285880392960e-01 6.282034635952e-01 6.277897985461e-01 6.273506465712e-01 6.268856265718e-01 6.263920994220e-01 6.258735660771e-01 6.253273312871e-01 6.247546553027e-01 6.241561584527e-01 6.235287774447e-01 6.228761874204e-01 6.221958425449e-01 6.214887263084e-01 6.207563794130e-01 6.199946563677e-01 6.192071260930e-01 6.183930293191e-01 6.175507079246e-01 6.166828705237e-01 6.157876175998e-01 6.148654501348e-01 6.139169757886e-01 6.129411443606e-01 6.119391678565e-01 6.109101520738e-01 6.098543216619e-01 6.087727635045e-01 6.076638177249e-01 6.065293280274e-01 6.053678013921e-01 6.041804423142e-01 6.029676995605e-01 6.017279156997e-01 6.004633095670e-01 5.991726331008e-01 5.978557422906e-01 5.965142446697e-01 5.951469614210e-01 5.937546793885e-01 5.923381520114e-01 5.908963295188e-01 5.894309257263e-01 5.879403497768e-01 5.864249543761e-01 5.848872214930e-01 5.833245251025e-01 5.817393487499e-01 5.801316778368e-01 5.784993652403e-01 5.768458402762e-01 5.751695897795e-01 5.734712361326e-01 5.717517439365e-01 5.700105669098e-01 5.682486907288e-01 5.664657972728e-01 5.646628960688e-01 5.628404309422e-01 5.609979720450e-01 5.591370894125e-01 5.572570090092e-01 5.553583857586e-01 5.534437829885e-01 5.515097926854e-01 5.495605386987e-01 5.475940635801e-01 5.456121681596e-01 5.436151390969e-01 5.416031623221e-01 5.395771431111e-01 5.375373564059e-01 5.354855272375e-01 5.334204899646e-01 5.313439738352e-01 5.292559023739e-01 5.271578421993e-01 5.250503891332e-01 5.229330153731e-01 5.208076828598e-01 5.186754723533e-01 5.165355949326e-01 5.143898536150e-01 5.122387266468e-01 5.100834123629e-01 5.079241754154e-01 5.057627519873e-01 5.035984965370e-01 5.014338549356e-01 4.992687513179e-01 4.971045390113e-01 4.949422329622e-01 4.927830095217e-01 4.906273772310e-01 4.884755824474e-01 4.863297127636e-01 4.841914603835e-01 4.820596213104e-01 4.799381387518e-01 4.778256716851e-01 4.757247617496e-01 4.736363691615e-01 4.715603200096e-01 4.694991918996e-01 4.674537393981e-01 4.654251168865e-01 4.634146778569e-01 4.614228704622e-01 4.594524565099e-01 4.575028470689e-01 4.555770382675e-01 4.536752294839e-01 4.517984309208e-01 4.499489259438e-01 4.481267349151e-01 4.463342922236e-01 4.445724976229e-01 4.428421750191e-01 4.411448623629e-01 4.394817007012e-01 4.378552033861e-01 4.362641622866e-01 4.347121705599e-01 4.331999750683e-01 4.317271667416e-01 4.302967916101e-01 4.289093326281e-01 4.275659146795e-01 4.262678384425e-01 4.250162724467e-01 4.238123952684e-01 4.226561635698e-01 4.215509508004e-01 4.204951077510e-01 4.194912507311e-01 4.185395053966e-01 4.176415893648e-01 4.167983876143e-01 4.160090821259e-01 4.152757408067e-01 4.145993295435e-01 4.139787215761e-01 4.134168649435e-01 4.129118870255e-01 4.124666424535e-01 4.120793548941e-01 4.117512211642e-01 4.114835478024e-01 4.112742505886e-01 4.111256193144e-01 4.110364033224e-01 4.110064582797e-01 4.110370027726e-01 4.111262263874e-01 4.112755704194e-01 4.114827857013e-01 4.117492485270e-01 4.120739149831e-01 4.124551708706e-01 4.128945110164e-01 4.133892536568e-01 4.139399758812e-01 4.145456754427e-01 4.152038095267e-01 4.159161731798e-01 4.166793171790e-01 4.174940927304e-01 4.183591629817e-01 4.192709617203e-01 4.202314429375e-01 4.212368266467e-01 4.222873024194e-01 4.233802189045e-01 4.245152754451e-01 4.256906583394e-01 4.269023801011e-01 4.281542721799e-01 4.294392480948e-01 4.307585918864e-01 4.321101496878e-01 4.334899662915e-01 4.349011528057e-01 4.363360440487e-01 4.377971840936e-01 4.392809831829e-01 4.407843362600e-01 4.423092402935e-01 4.438472441729e-01 4.454045432560e-01 4.469719778323e-01 4.485516272367e-01 4.501421548078e-01 4.517356444513e-01 4.533395203658e-01 4.549416929098e-01 4.565480791882e-01 4.581530297830e-01 4.597530199819e-01 4.613523896594e-01 4.629390288044e-01 4.645226225711e-01 4.660908059767e-01 4.676470155121e-01 4.691912438946e-01 4.707120856845e-01 4.722220460100e-01 4.737024296006e-01 4.751665884203e-01 4.766026702326e-01 4.780106006081e-01 4.793956793883e-01 4.807400940989e-01 4.820634150712e-01 4.833421755275e-01 4.845896220822e-01 4.857995913458e-01 4.869617785509e-01 4.880944026213e-01 4.891690569287e-01 4.902101664778e-01 4.911962162052e-01 4.921337052172e-01 4.930267839377e-01 4.938544250072e-01 4.946436088150e-01 4.953612896437e-01 4.960320543799e-01 4.966393170528e-01 4.971816608453e-01 4.976722646142e-01 4.980825997290e-01 4.984445741641e-01 4.987252728727e-01 4.989434158732e-01 4.990939282734e-01 4.991620313967e-01 4.991730538666e-01 4.990915575961e-01 4.989501010277e-01 4.987218561975e-01 4.984160622816e-01 4.980390322870e-01 4.975656540563e-01 4.970278394245e-01 4.963901024299e-01 4.956792250674e-01 4.948800972385e-01 4.939889903308e-01 4.930224938877e-01 4.919516176681e-01 4.908071722684e-01 4.895610330645e-01 4.882285782007e-01 4.868068433004e-01 4.852826337125e-01 4.836792533440e-01 4.819676956170e-01 4.801729348796e-01 4.782770583210e-01 4.762846031987e-01 4.742040792324e-01 4.720153356956e-01 4.697425454824e-01 4.673631022965e-01 4.648907881426e-01 4.623236658386e-01 4.596515950191e-01 4.568934630691e-01 4.540263676084e-01 4.510715516130e-01 4.480159635532e-01 4.448622924794e-01 4.416192097707e-01 4.382708691255e-01 4.348385746705e-01 4.313027829884e-01 4.276786578034e-01 4.239625997592e-01 4.201496909621e-01 4.162544387743e-01 4.122612603368e-01 4.081877555112e-01 4.040234668395e-01 3.997742166406e-01 3.954460679911e-01 3.910300784871e-01 3.865423530421e-01 3.819719307221e-01 3.773305201328e-01 3.726175052223e-01 3.678328506714e-01 3.629863267039e-01 3.580717441753e-01 3.531034155985e-01 3.480760557569e-01 3.429988311019e-01 3.378746812275e-01 3.327062333794e-01 3.275042149499e-01 3.222662587590e-01 3.170048901541e-01 3.117219866857e-01 3.064270505847e-01 3.011261262330e-01 2.958249427979e-01 2.905355094251e-01 2.852630939357e-01 2.800201814784e-01 2.748145328138e-01 2.696587707613e-01 2.645631137209e-01 2.595398964413e-01 2.546038646411e-01 2.497674154535e-01 2.450477384016e-01 2.404571024212e-01 2.360166182725e-01 2.317393292857e-01 2.276466058446e-01 2.237553740961e-01 2.200848948786e-01 2.166578661085e-01 2.134894602325e-01 2.106054939323e-01 2.080191001648e-01 2.057539904621e-01 2.038259937345e-01 2.022499903269e-01 2.010463937070e-01 2.002188661538e-01 1.997876055356e-01 1.997511710804e-01 2.001200155752e-01 2.008939366984e-01 2.020685526354e-01 2.036464780010e-01 2.056105636795e-01 2.079624640356e-01 2.106796512036e-01 2.137551468606e-01 2.171721736070e-01 2.209079892195e-01 2.249566470240e-01 2.292857720812e-01 2.338893926246e-01 2.387386619764e-01 2.438202244724e-01 2.491162279680e-01 2.546024560217e-01 2.602718698538e-01 2.660938544237e-01 2.720664617351e-01 2.781632828977e-01 2.843725010633e-01 2.906850821530e-01 2.970755331559e-01 3.035467907569e-01 3.100689486796e-01 3.166445933550e-01 3.232543805502e-01 3.298870965295e-01 3.365406954501e-01 3.431912824754e-01 3.498456963482e-01 3.564793809318e-01 3.630947301396e-01 3.696795359844e-01 3.762208402668e-01 3.827243044813e-01 3.891644535271e-01 3.955508743642e-01 4.018645696058e-01 4.081049039095e-01 4.142668643259e-01 4.203340535563e-01 4.263170228766e-01 4.321927001682e-01 4.379683878741e-01 4.436320261713e-01 4.491770872532e-01 4.546081583366e-01 4.599043741168e-01 4.650793659404e-01 4.701129454637e-01 4.750091409814e-01 4.797643342160e-01 4.843650770926e-01 4.888235392338e-01 4.931182404181e-01 4.972598151284e-01 5.012370056603e-01 5.050473606385e-01 5.086950574033e-01 5.121644663580e-01 5.154677622951e-01 5.185899425082e-01 5.215364305705e-01 5.243044554438e-01 5.268884384774e-01 5.292945080936e-01 5.315101439005e-01 5.335466641444e-01 5.353948536227e-01 5.370578129979e-01 5.385365318979e-01 5.398257673930e-01 5.409355761571e-01 5.418555584753e-01 5.425969667862e-01 5.431544975028e-01 5.435322861057e-01 5.437359217448e-01 5.437596138511e-01 5.436183272055e-01 5.433034455844e-01 5.428271935714e-01 5.421902723044e-01 5.413963341150e-01 5.404562101227e-01 5.393666506575e-01 5.381445898985e-01 5.367871555608e-01 5.353068417491e-01 5.337118222664e-01 5.320052885775e-01 5.302044652868e-01 5.283081133063e-01 5.263377488848e-01 5.242953799855e-01 5.221956063932e-01 5.200524578551e-01 5.178705337432e-01 5.156739865552e-01 5.134651772513e-01 5.112668968965e-01 5.090890083235e-01 5.069468134887e-01 5.048609286689e-01 5.028379761129e-01 5.009047864119e-01 4.990692827854e-01 4.973546866623e-01 4.957746328717e-01 4.943451515118e-01 4.930891879305e-01 4.920138477801e-01 4.911465620303e-01 4.904940174245e-01 4.900783419716e-01 4.899128006599e-01 4.900076335715e-01 4.903848906532e-01 4.910466051278e-01 4.920118367082e-01 4.932854564140e-01 4.948763318332e-01 4.967948567978e-01 4.990393680703e-01 5.016224254931e-01 5.045362565703e-01 5.077879701238e-01 5.113732390608e-01 5.152882459508e-01 5.195313504905e-01 5.240903523051e-01 5.289645136296e-01 5.341375830623e-01 5.396025342359e-01 5.453468960147e-01 5.513556501409e-01 5.576173345127e-01 5.641121385661e-01 5.708294208759e-01 5.777472154937e-01 5.848525791629e-01 5.921244885063e-01 5.995447999748e-01 6.070970523350e-01 6.147572893596e-01 6.225140253293e-01 6.303404193332e-01 6.382209321386e-01 6.461361417761e-01 6.540638284156e-01 6.619913379892e-01 6.698909789756e-01 6.777512254478e-01 6.855494341037e-01 6.932686154346e-01 7.008919158487e-01 7.083991837573e-01 7.157772205630e-01 7.230033836708e-01 7.300674030649e-01 7.369486140072e-01 7.436340018957e-01 7.501089381934e-01 7.563550573926e-01 7.623652791590e-01 7.681180582033e-01 7.736077599280e-01 7.788183900327e-01 7.837380731951e-01 7.883595818542e-01 7.926659872284e-01 7.966562883658e-01 8.003154503986e-01 8.036371896322e-01 8.066171588652e-01 8.092437190546e-01 8.115177091069e-01 8.134287893386e-01 8.149776207345e-01 8.161597842487e-01 8.169737946018e-01 8.174204625645e-01 8.174976320742e-01 8.172122307054e-01 8.165610569061e-01 8.155536684720e-01 8.141923072754e-01 8.124842519753e-01 8.104406163220e-01 8.080641725439e-01 8.053745538021e-01 8.023764413801e-01 7.990877029925e-01 7.955245648463e-01 7.916988518353e-01 7.876362410989e-01 7.833490408837e-01 7.788645650379e-01 7.742034413868e-01 7.693891377837e-01 7.644512046440e-01 7.594126737254e-01 7.543069985918e-01 7.491596149208e-01 7.440056948005e-01 7.388757312662e-01 7.338019554408e-01 7.288214107668e-01 7.239644009592e-01 7.192706689536e-01 7.147705987147e-01 7.104997184002e-01 7.064937375885e-01 7.027815541302e-01 6.993996732002e-01 6.963715220232e-01 6.937294936386e-01 6.914960317255e-01 6.896935420707e-01 6.883419587541e-01 6.874529421102e-01 6.870418276764e-01 6.871120448017e-01 6.876683115882e-01 6.887081204646e-01 6.902249648416e-01 6.922090716564e-01 6.946434556633e-01 6.975118271538e-01 7.007858126888e-01 7.044435227224e-01 7.084491191613e-01 7.127723303137e-01 7.173758468335e-01 7.222188567330e-01 7.272640456638e-01 7.324629169918e-01 7.377771107354e-01 7.431585326413e-01 7.485617950446e-01 7.539457216451e-01 7.592572939701e-01 7.644596027972e-01 7.695018913936e-01 7.743441422642e-01 7.789452813857e-01 7.832606581427e-01 7.872561363009e-01 7.908905017854e-01 7.941323790736e-01 7.969471562639e-01 7.993036374634e-01 8.011775935453e-01 8.025402601585e-01 8.033737016865e-01 8.036570971735e-01 8.033751771771e-01 8.025172528153e-01 8.010747448146e-01 7.990443080244e-01 7.964250898471e-01 7.932239841729e-01 7.894462273140e-01 7.851109113741e-01 7.802320175401e-01 7.748352709041e-01 7.689544213611e-01 7.626168567920e-01 7.558733918274e-01 7.487646062574e-01 7.413453663961e-01 7.336804538049e-01 7.258284918607e-01 7.178696220562e-01 7.098781463331e-01 7.019411917888e-01 6.941492228843e-01 6.865940275637e-01 6.793805937133e-01 6.726011793133e-01 6.663704036431e-01 6.607786077063e-01 6.559325211966e-01 6.519273777298e-01 6.488434683360e-01 6.467705522974e-01 6.457616133172e-01 6.458780685884e-01 6.471546963880e-01 6.496020556713e-01 6.532340903999e-01 6.580190472033e-01 6.639292899878e-01 6.709087344584e-01 6.788863719704e-01 6.877833614688e-01 6.975004331697e-01 7.079369601040e-01 7.189775813636e-01 7.305086782064e-01 7.424075358362e-01 7.545520817736e-01 7.668241980193e-01 7.790986833050e-01 7.912636720963e-01 8.032033625743e-01 8.148095499353e-01 8.259816896315e-01 8.366216204922e-01 8.466417438997e-01 8.559582007747e-01 8.645008698777e-01 8.721985263903e-01 8.790008130249e-01 8.848577027972e-01 8.897289899768e-01 8.935944758311e-01 8.964290880232e-01 8.982330560957e-01 8.990099682488e-01 8.987733424995e-01 8.975584224876e-01 8.954009891506e-01 8.923590575885e-01 8.884944225921e-01 8.838912666714e-01 8.786383827688e-01 8.728392333986e-01 8.666143917813e-01 8.600821824689e-01 8.533889006197e-01 8.466769102952e-01 8.400960873317e-01 8.338106151425e-01 8.279723162569e-01 8.227440746940e-01 8.182765451379e-01 8.147133242090e-01 8.121847136569e-01 8.108052884410e-01 8.106672576845e-01 8.118372368085e-01 8.143608428555e-01 8.182457791185e-01 8.234823691710e-01 8.300253922780e-01 8.378011655828e-01 8.467229615178e-01 8.566678747642e-01 8.675104862620e-01 8.790995909905e-01 8.912830724969e-01 9.039006724433e-01 9.167847631577e-01 9.297808528276e-01 9.427224359614e-01 9.554633808874e-01 9.678596137816e-01 9.797731026797e-01 9.910883108241e-01 1.001689593611e+00 1.011485673070e+00 1.020391351009e+00 1.028339338250e+00 1.035281340599e+00 1.041174588436e+00 1.046003521161e+00 1.049758785640e+00 1.052454204184e+00 1.054116071895e+00 1.054782983513e+00 1.054518180833e+00 1.053388744450e+00 1.051489136455e+00 1.048916894998e+00 1.045787522632e+00 1.042232226294e+00 1.038383118543e+00 1.034393663272e+00 1.030414463212e+00 1.026604073919e+00 1.023124299226e+00 1.020130958935e+00 1.017779517690e+00 1.016209483956e+00 1.015555202842e+00 1.015926432582e+00 1.017414624188e+00 1.020089207095e+00 1.023986408245e+00 1.029121106566e+00 1.035471048774e+00 1.042988592478e+00 1.051596800496e+00 1.061188999395e+00 1.071641423463e+00 1.082800982920e+00 1.094506476940e+00 1.106582789129e+00 1.118845402731e+00 1.131110105058e+00 1.143195217867e+00 1.154924176742e+00 1.166130729545e+00 1.176665133854e+00 1.186393357560e+00 1.195202049410e+00 1.203007095017e+00 1.209738849862e+00 1.215368531878e+00 1.219888388686e+00 1.223319293389e+00 1.225722089069e+00 1.227171986792e+00 1.227783839712e+00 1.227692795630e+00 1.227051725776e+00 1.226040438813e+00 1.224839258784e+00 1.223642592828e+00 1.222639054170e+00 1.222006882118e+00 1.221913226683e+00 1.222495359255e+00 1.223864358944e+00 1.226093085096e+00 1.229217338151e+00 1.233231147441e+00 1.238085471836e+00 1.243700111570e+00 1.249954453739e+00 1.256702155014e+00 1.263783915645e+00 1.271018967135e+00 1.278232014079e+00 1.285250725766e+00 1.291912920523e+00 1.298085584304e+00 1.303654054537e+00 1.308537590352e+00 1.312687214520e+00 1.316085606769e+00 1.318751763706e+00 1.320727330799e+00 1.322079184977e+00 1.322893214608e+00 1.323259421210e+00 1.323274876390e+00 1.323022490024e+00 1.322573261738e+00 1.321973599296e+00 1.321242858131e+00 1.320373702294e+00 1.319322297834e+00 1.318029748526e+00 1.316412408624e+00 1.314379083597e+00 1.311849366578e+00 1.308747581789e+00 1.305042974795e+00 1.300743667857e+00 1.295911061403e+00 1.290677386072e+00 1.285235324603e+00 1.279850549849e+00 1.274839301016e+00 1.270559496281e+00 1.267385625003e+00 1.265678058227e+00 1.265754026358e+00 1.267841880695e+00 1.272068105838e+00 1.278420383346e+00 1.286741467445e+00 1.296738371762e+00 1.307983677352e+00 1.319964181227e+00 1.332103335773e+00 1.343809609673e+00 1.354528470259e+00 1.363767055533e+00 1.371152791676e+00 1.376444125601e+00 1.379547128804e+00 1.380540331817e+00 1.379638019265e+00 1.377188748129e+00 1.373633478748e+00 1.369437421740e+00 1.365067440697e+00 1.360895586693e+00 1.357157985094e+00 1.353923139801e+00 1.351034495733e+00 1.348159314883e+00 1.344779226958e+00 1.340264086791e+00 1.333956948368e+00 1.325211568719e+00 1.313545675758e+00 1.298652938458e+00 1.280504540143e+00 1.259408797073e+00 1.235977352690e+00 1.211201664130e+00 1.186325315535e+00 1.162810010169e+00 1.142203841113e+00 1.125914346892e+00 1.115118872115e+00 1.110493057347e+00 1.112175288935e+00 1.119723510428e+00 1.132148325511e+00 1.148140693512e+00 1.166146205124e+00 1.184604691124e+00 1.202045112641e+00 1.217168019807e+00 1.228932989841e+00 1.236548311167e+00 1.237870941967e+00 1.234131845135e+00 1.227156604120e+00 1.219162575903e+00 1.211812569820e+00 1.205616192567e+00 1.200016120136e+00 1.194081146106e+00 1.187413485064e+00 1.180809786889e+00 1.176213341146e+00 1.175912273269e+00 1.181319852856e+00 1.191955752217e+00 1.205200516503e+00 1.217048111779e+00 1.223436143895e+00 1.221498537274e+00 1.210240868508e+00 1.190226497887e+00 1.162126944895e+00 1.083080931028e+00 9.810120007990e-01 9.256614184845e-01 9.671488348023e-01 1.078035928056e+00 1.184756368879e+00 1.227918401969e+00 1.182257527435e+00 1.059673077587e+00 9.138155032427e-01 8.381222823621e-01 9.012966597782e-01 1.057837379952e+00 1.211671781919e+00 1.297189882057e+00 1.288764876244e+00 1.195817391433e+00 1.061271197873e+00 9.571258998299e-01 9.503820449775e-01 1.037677828001e+00 1.151119284529e+00 1.226428935482e+00 1.232109392600e+00 1.168777439823e+00 1.064167291910e+00 9.656979221095e-01 9.211771434602e-01 9.448938404075e-01 1.007196997812e+00 1.066630547737e+00 1.097440167542e+00 1.093405093330e+00 1.060976114546e+00 1.010807982032e+00 9.519626738025e-01 8.918114891223e-01 8.412348723095e-01 8.182446310906e-01 8.400055449396e-01 9.049114010760e-01 9.874642467861e-01 1.053179131221e+00 1.075112047214e+00 1.043520842640e+00 9.711531494942e-01 8.948000342771e-01 8.637619541750e-01 9.030539545082e-01 9.860393585771e-01 1.061250967286e+00 1.089499416993e+00 1.057541932404e+00 9.801595413300e-01 8.979296317845e-01 8.623743957885e-01 8.976691539305e-01 9.762559806799e-01 1.049380012005e+00 1.083397514697e+00 1.070528284816e+00 1.026629668265e+00 9.826436180974e-01 9.677283056802e-01 9.891792229385e-01 1.029284463641e+00 1.063268090143e+00 1.076848131583e+00 1.071483574971e+00 1.059620946426e+00 1.054443837165e+00 1.059815310815e+00 1.068072530311e+00 1.066984846718e+00 1.048754824551e+00 1.014674332593e+00 9.738150372868e-01 9.374608563401e-01 9.126074164322e-01 8.992763946395e-01 8.937225636366e-01 8.934655962633e-01 8.988467810678e-01 9.098229636245e-01 9.220664368014e-01 9.271080607460e-01 9.171642604120e-01 8.913509950574e-01 8.590595800952e-01 8.372567935532e-01 8.398008201955e-01 8.651810896995e-01 8.961711626823e-01
 6.260697439169e-01 6.249007362251e-01 6.238340107797e-01 6.229620084040e-01 6.222295357266e-01 6.214471567644e-01 6.204554946849e-01 6.192790214965e-01 6.180958450168e-01 6.170668838626e-01 6.162179976912e-01 6.154448867821e-01 6.145906267637e-01 6.135428401650e-01 6.123277513944e-01 6.111121944683e-01 6.100699831589e-01 6.092257260932e-01 6.084417518228e-01 6.075393856957e-01 6.064346377269e-01 6.051825655892e-01 6.039441402013e-01 6.028768955375e-01 6.020121989411e-01 6.012142723426e-01 6.002845390638e-01 5.991299711257e-01 5.978337672806e-01 5.965776528385e-01 5.955066689386e-01 5.946293846451e-01 5.938079539289e-01 5.928482530510e-01 5.916500199855e-01 5.902983232937e-01 5.890066911558e-01 5.879448914045e-01 5.871031045004e-01 5.862957113743e-01 5.853011856575e-01 5.840397505404e-01 5.826427447877e-01 5.813631223309e-01 5.803652072851e-01 5.795834292788e-01 5.787762614287e-01 5.777253324311e-01 5.764085032741e-01 5.750105111724e-01 5.737827666897e-01 5.728430197982e-01 5.720802986199e-01 5.712378699788e-01 5.701192532562e-01 5.687476372358e-01 5.673459836300e-01 5.661571456863e-01 5.652474439537e-01 5.644561893853e-01 5.635231393563e-01 5.623005279134e-01 5.608708545632e-01 5.594727883301e-01 5.583021094307e-01 5.573621699853e-01 5.564733848400e-01 5.554255285166e-01 5.541349147774e-01 5.526952274116e-01 5.512986687963e-01 5.500935139704e-01 5.490827178831e-01 5.481298825013e-01 5.470569038474e-01 5.457688869499e-01 5.443212937239e-01 5.428897174350e-01 5.416481286134e-01 5.406365940616e-01 5.397170568068e-01 5.386669830264e-01 5.373521863141e-01 5.358449347053e-01 5.343781569006e-01 5.331655157077e-01 5.322191142685e-01 5.313305752162e-01 5.302327006693e-01 5.288205765532e-01 5.272437541686e-01 5.257865099894e-01 5.246356250955e-01 5.237266737361e-01 5.227944936376e-01 5.215879441570e-01 5.200741020669e-01 5.184679234660e-01 5.170554921714e-01 5.159648394512e-01 5.150577742909e-01 5.140489862783e-01 5.127365618566e-01 5.111637947971e-01 5.095858378026e-01 5.082549028227e-01 5.072167842089e-01 5.062774887528e-01 5.051717731819e-01 5.037759317256e-01 5.022024743767e-01 5.006945057773e-01 4.994308765980e-01 4.983867063540e-01 4.973672798853e-01 4.961693758365e-01 4.947396779330e-01 4.932018416548e-01 4.917517774362e-01 4.905078118168e-01 4.894261283461e-01 4.883402201601e-01 4.870961998364e-01 4.856689854169e-01 4.841740966877e-01 4.827711020494e-01 4.815396140650e-01 4.804274816540e-01 4.792920370626e-01 4.780201765654e-01 4.766109838947e-01 4.751661392759e-01 4.738026117034e-01 4.725693932024e-01 4.714167294813e-01 4.702396130695e-01 4.689600792980e-01 4.675829552841e-01 4.661832644126e-01 4.648460610248e-01 4.636046385761e-01 4.624236048072e-01 4.612246176917e-01 4.599511330567e-01 4.586105570000e-01 4.572549944282e-01 4.559424870046e-01 4.546946871700e-01 4.534886670754e-01 4.522745458711e-01 4.510170774337e-01 4.497149947793e-01 4.483990202860e-01 4.471045706310e-01 4.458554859314e-01 4.446429517575e-01 4.434325000678e-01 4.421968229133e-01 4.409318383392e-01 4.396552410898e-01 4.383928858569e-01 4.371626540446e-01 4.359579164545e-01 4.347562022867e-01 4.335429764730e-01 4.323158220916e-01 4.310836241738e-01 4.298602194550e-01 4.286560248801e-01 4.274654413856e-01 4.262806734967e-01 4.250949605173e-01 4.239081356308e-01 4.227229206078e-01 4.215416212991e-01 4.203681728487e-01 4.192014206734e-01 4.180432574844e-01 4.168949269455e-01 4.157528100724e-01 4.146128708137e-01 4.134737881967e-01 4.123394352220e-01 4.112125264447e-01 4.100980393117e-01 4.089956406403e-01 4.079017462663e-01 4.068113585169e-01 4.057245545746e-01 4.046437986304e-01 4.035721977046e-01 4.025124121977e-01 4.014651930581e-01 4.004256146759e-01 3.993932603064e-01 3.983693444688e-01 3.973530723784e-01 3.963477550294e-01 3.953546236953e-01 3.943708851016e-01 3.933952824461e-01 3.924288509586e-01 3.914742682542e-01 3.905324724977e-01 3.896033406875e-01 3.886855519398e-01 3.877748855762e-01 3.868730546390e-01 3.859845464407e-01 3.851110046706e-01 3.842524598955e-01 3.834075195478e-01 3.825723887786e-01 3.817466414090e-01 3.809339912470e-01 3.801368710721e-01 3.793542950634e-01 3.785853060594e-01 3.778286610092e-01 3.770859603170e-01 3.763578770421e-01 3.756457491813e-01 3.749473103581e-01 3.742604712608e-01 3.735869193149e-01 3.729305926099e-01 3.722915795867e-01 3.716709597836e-01 3.710641629697e-01 3.704693600042e-01 3.698880149540e-01 3.693251745148e-01 3.687812085647e-01 3.682565256251e-01 3.677493603338e-01 3.672555413003e-01 3.667770910109e-01 3.663169042256e-01 3.658756062157e-01 3.654534207568e-01 3.650512687845e-01 3.646664519957e-01 3.642977962552e-01 3.639490436796e-01 3.636176535352e-01 3.633046935605e-01 3.630123656021e-01 3.627401074486e-01 3.624872597563e-01 3.622542576909e-01 3.620405186011e-01 3.618435108034e-01 3.616661442631e-01 3.615100820563e-01 3.613752178180e-01 3.612623298544e-01 3.611700911392e-01 3.610948405781e-01 3.610377682107e-01 3.610013084589e-01 3.609866013343e-01 3.609953669744e-01 3.610257279719e-01 3.610741257212e-01 3.611405427560e-01 3.612286146389e-01 3.613385455660e-01 3.614703381794e-01 3.616246036321e-01 3.617977758766e-01 3.619909382140e-01 3.622064257214e-01 3.624450013865e-01 3.627026068474e-01 3.629818307963e-01 3.632819418957e-01 3.636028618151e-01 3.639470444762e-01 3.643130671586e-01 3.646989928724e-01 3.651054807557e-01 3.655323112606e-01 3.659803281879e-01 3.664508352991e-01 3.669439133708e-01 3.674562839318e-01 3.679890390213e-01 3.685416777330e-01 3.691143669123e-01 3.697100653110e-01 3.703265111101e-01 3.709642622723e-01 3.716220533107e-01 3.722971758594e-01 3.729927762812e-01 3.737091664486e-01 3.744482087989e-01 3.752067108298e-01 3.759842197845e-01 3.767789375349e-01 3.775917746776e-01 3.784257730285e-01 3.792810676493e-01 3.801544487333e-01 3.810463265485e-01 3.819542834342e-01 3.828808660999e-01 3.838263351608e-01 3.847919888301e-01 3.857756790732e-01 3.867762698017e-01 3.877945692109e-01 3.888289528266e-01 3.898818059966e-01 3.909523994194e-01 3.920403484935e-01 3.931450593815e-01 3.942665662465e-01 3.954037510191e-01 3.965560838768e-01 3.977265197181e-01 3.989110460246e-01 4.001126098746e-01 4.013299554287e-01 4.025612569321e-01 4.038061632190e-01 4.050664865744e-01 4.063417167092e-01 4.076326262346e-01 4.089367193191e-01 4.102533523308e-01 4.115831129562e-01 4.129270569402e-01 4.142847882987e-01 4.156570939625e-01 4.170411683921e-01 4.184364055684e-01 4.198437266314e-01 4.212632242798e-01 4.226969716352e-01 4.241426332440e-01 4.255986279416e-01 4.270645737777e-01 4.285417965341e-01 4.300297776388e-01 4.315287856928e-01 4.330392606542e-01 4.345588752895e-01 4.360867312271e-01 4.376244030296e-01 4.391711846767e-01 4.407273618787e-01 4.422924549263e-01 4.438657241457e-01 4.454465908065e-01 4.470353561242e-01 4.486323415456e-01 4.502362061356e-01 4.518476139033e-01 4.534660396187e-01 4.550909490578e-01 4.567224228060e-01 4.583598171286e-01 4.600035228470e-01 4.616523705547e-01 4.633071290818e-01 4.649664280502e-01 4.666319983085e-01 4.683023566152e-01 4.699765566720e-01 4.716544333044e-01 4.733363513034e-01 4.750229053018e-01 4.767138647743e-01 4.784084266698e-01 4.801052151925e-01 4.818039963353e-01 4.835055251038e-01 4.852100975671e-01 4.869173212211e-01 4.886272143515e-01 4.903373382335e-01 4.920487973205e-01 4.937601740334e-01 4.954738729317e-01 4.971889058668e-01 4.989041475086e-01 5.006195964857e-01 5.023335277804e-01 5.040469052522e-01 5.057609039824e-01 5.074740044611e-01 5.091858931844e-01 5.108964482809e-01 5.126046151602e-01 5.143113850181e-01 5.160166860319e-01 5.177193653809e-01 5.194200612200e-01 5.211176929871e-01 5.228117345832e-01 5.245037009267e-01 5.261919091468e-01 5.278773816194e-01 5.295580515946e-01 5.312340911081e-01 5.329066928010e-01 5.345748094121e-01 5.362370845619e-01 5.378955890994e-01 5.395489320412e-01 5.411956517927e-01 5.428379738502e-01 5.444732669297e-01 5.461021272560e-01 5.477258004789e-01 5.493425169109e-01 5.509522387958e-01 5.525551834578e-01 5.541496948044e-01 5.557375918535e-01 5.573181325133e-01 5.588898751065e-01 5.604541325686e-01 5.620092248726e-01 5.635553449368e-01 5.650935729494e-01 5.666217718914e-01 5.681407732271e-01 5.696506369960e-01 5.711499579204e-01 5.726398736016e-01 5.741190927094e-01 5.755880919164e-01 5.770457570935e-01 5.784928651649e-01 5.799290754220e-01 5.813540615282e-01 5.827675944012e-01 5.841684586186e-01 5.855578425374e-01 5.869344722260e-01 5.882989782795e-01 5.896511412196e-01 5.909895616998e-01 5.923156258955e-01 5.936279930846e-01 5.949266638529e-01 5.962118727028e-01 5.974826513474e-01 5.987389747959e-01 5.999812982561e-01 6.012088281757e-01 6.024211541979e-01 6.036191062155e-01 6.048009184627e-01 6.059674995248e-01 6.071185569576e-01 6.082528636368e-01 6.093727937139e-01 6.104748916553e-01 6.115605355820e-01 6.126303462571e-01 6.136818995664e-01 6.147173002414e-01 6.157344384047e-01 6.167345199509e-01 6.177170674786e-01 6.186803968395e-01 6.196266047709e-01 6.205538274973e-01 6.214626714672e-01 6.223524112664e-01 6.232241310679e-01 6.240751130426e-01 6.249075574865e-01 6.257204142272e-01 6.265129773777e-01 6.272864589279e-01 6.280387718494e-01 6.287712105757e-01 6.294836280062e-01 6.301740042459e-01 6.308447449497e-01 6.314934107705e-01 6.321213548383e-01 6.327282898935e-01 6.333118582858e-01 6.338754075206e-01 6.344166588711e-01 6.349342153109e-01 6.354309974750e-01 6.359036893043e-01 6.363549836001e-01 6.367840328960e-01 6.371876677965e-01 6.375698246049e-01 6.379286171809e-01 6.382621284727e-01 6.385742239065e-01 6.388608211217e-01 6.391244038938e-01 6.393633340599e-01 6.395776115188e-01 6.397679857972e-01 6.399340435402e-01 6.400740435308e-01 6.401903610067e-01 6.402812745730e-01 6.403468771707e-01 6.403877393043e-01 6.404019073933e-01 6.403921758686e-01 6.403554191295e-01 6.402929994422e-01 6.402064711316e-01 6.400910594006e-01 6.399512967633e-01 6.397846519403e-01 6.395914021907e-01 6.393729664121e-01 6.391258852418e-01 6.388532231214e-01 6.385542118742e-01 6.382273887660e-01 6.378753574948e-01 6.374948190279e-01 6.370871302715e-01 6.366535594490e-01 6.361911208645e-01 6.357026558766e-01 6.351860483088e-01 6.346420238091e-01 6.340717296897e-01 6.334725076184e-01 6.328465831891e-01 6.321927766887e-01 6.315110582126e-01 6.308027513600e-01 6.300655643952e-01 6.293013972196e-01 6.285098870025e-01 6.276894655771e-01 6.268424539214e-01 6.259675469422e-01 6.250648657152e-01 6.241353347941e-01 6.231774113739e-01 6.221921605188e-01 6.211794577595e-01 6.201388566792e-01 6.190714992160e-01 6.179764878460e-01 6.168540552494e-01 6.157046776911e-01 6.145279997558e-01 6.133250436354e-01 6.120946596249e-01 6.108376654873e-01 6.095544358328e-01 6.082433866728e-01 6.069073366979e-01 6.055442673318e-01 6.041546697801e-01 6.027405093578e-01 6.012996325062e-01 5.998334020005e-01 5.983419591921e-01 5.968250916333e-01 5.952838892043e-01 5.937178031404e-01 5.921271863162e-01 5.905122706429e-01 5.888727611891e-01 5.872109258812e-01 5.855247980597e-01 5.838161490577e-01 5.820846041915e-01 5.803297745889e-01 5.785537956443e-01 5.767556259281e-01 5.749361269651e-01 5.730952377599e-01 5.712338956744e-01 5.693535572427e-01 5.674517802770e-01 5.655306880842e-01 5.635916906151e-01 5.616331744864e-01 5.596573864741e-01 5.576639376720e-01 5.556529298190e-01 5.536262260419e-01 5.515829686676e-01 5.495243947745e-01 5.474514802804e-01 5.453637187329e-01 5.432629679448e-01 5.411487894310e-01 5.390225023970e-01 5.368848877406e-01 5.347351215556e-01 5.325759083006e-01 5.304069646736e-01 5.282296942152e-01 5.260437968357e-01 5.238507346526e-01 5.216504735583e-01 5.194455235391e-01 5.172356769955e-01 5.150210833383e-01 5.128034929973e-01 5.105839168302e-01 5.083634354978e-01 5.061420224829e-01 5.039212893342e-01 5.017020858829e-01 4.994856938971e-01 4.972724028552e-01 4.950633954750e-01 4.928610090996e-01 4.906642492696e-01 4.884760567660e-01 4.862963097590e-01 4.841267778713e-01 4.819681416624e-01 4.798224037168e-01 4.776899336793e-01 4.755718044227e-01 4.734699268244e-01 4.713852054679e-01 4.693184992326e-01 4.672715811886e-01 4.652456536286e-01 4.632420162435e-01 4.612618576956e-01 4.593060256927e-01 4.573764970336e-01 4.554744866111e-01 4.536014289344e-01 4.517576937603e-01 4.499457850098e-01 4.481664853640e-01 4.464206173655e-01 4.447111140065e-01 4.430371981230e-01 4.414018277794e-01 4.398049125953e-01 4.382492543983e-01 4.367348516103e-01 4.352635610886e-01 4.338369916136e-01 4.324552023292e-01 4.311199939975e-01 4.298332245554e-01 4.285943685006e-01 4.274074340033e-01 4.262698954652e-01 4.251842145344e-01 4.241523224278e-01 4.231743798880e-01 4.222522105156e-01 4.213842526675e-01 4.205741285725e-01 4.198209069950e-01 4.191249920736e-01 4.184889735573e-01 4.179107377863e-01 4.173933019014e-01 4.169356733594e-01 4.165382551827e-01 4.162027414659e-01 4.159268035866e-01 4.157137669547e-01 4.155605635311e-01 4.154696894140e-01 4.154403366056e-01 4.154711176205e-01 4.155637553412e-01 4.157168709888e-01 4.159302593129e-01 4.162042170252e-01 4.165363560840e-01 4.169285514994e-01 4.173783511260e-01 4.178862584196e-01 4.184500650636e-01 4.190694074178e-01 4.197448873465e-01 4.204726286793e-01 4.212549939525e-01 4.220871135308e-01 4.229712130199e-01 4.239037096180e-01 4.248833955924e-01 4.259110016479e-01 4.269817653034e-01 4.280977494216e-01 4.292547496476e-01 4.304506495169e-01 4.316884711434e-01 4.329603647762e-01 4.342698225033e-01 4.356113908949e-01 4.369836440370e-01 4.383887174040e-01 4.398184212252e-01 4.412772476695e-01 4.427572804342e-01 4.442611665995e-01 4.457855434556e-01 4.473258345082e-01 4.488863144188e-01 4.504561732291e-01 4.520420505710e-01 4.536367761864e-01 4.552378868949e-01 4.568488831014e-01 4.584580708098e-01 4.600749505407e-01 4.616864449402e-01 4.632978134764e-01 4.649059450733e-01 4.665022601925e-01 4.680973931164e-01 4.696736125504e-01 4.712443855369e-01 4.727958291413e-01 4.743300574427e-01 4.758497395159e-01 4.773396727545e-01 4.788164313939e-01 4.802587990200e-01 4.816794620600e-01 4.830700823570e-01 4.844245825497e-01 4.857556155577e-01 4.870384854590e-01 4.882970329403e-01 4.895068255559e-01 4.906788220935e-01 4.918119370791e-01 4.928898381250e-01 4.939345873412e-01 4.949159392637e-01 4.958590175618e-01 4.967439451780e-01 4.975724924804e-01 4.983551093363e-01 4.990644576001e-01 4.997318768861e-01 5.003233194772e-01 5.008616860739e-01 5.013345608376e-01 5.017341427939e-01 5.020800444944e-01 5.023396123612e-01 5.025452550502e-01 5.026665545199e-01 5.027183135611e-01 5.026996611614e-01 5.025919284556e-01 5.024240063099e-01 5.021592656048e-01 5.018272411793e-01 5.014074025123e-01 5.009015720460e-01 5.003229686783e-01 4.996424288955e-01 4.988918811734e-01 4.980411646497e-01 4.971081880918e-01 4.960865584183e-01 4.949659141314e-01 4.937673691422e-01 4.924611516459e-01 4.910743778712e-01 4.895867628303e-01 4.880040285260e-01 4.863327554729e-01 4.845533992972e-01 4.826916630765e-01 4.807206786259e-01 4.786597941966e-01 4.765005624920e-01 4.742369588462e-01 4.718851121448e-01 4.694224791321e-01 4.668718600672e-01 4.642158697736e-01 4.614609264081e-01 4.586141273031e-01 4.556580458429e-01 4.526156389958e-01 4.494653954941e-01 4.462234752576e-01 4.428840784572e-01 4.394437588070e-01 4.359168863011e-01 4.322843348137e-01 4.285672148254e-01 4.247519593678e-01 4.208460054585e-01 4.168534885692e-01 4.127639366450e-01 4.085976691787e-01 4.043367135796e-01 3.999972673963e-01 3.955745644030e-01 3.910710209872e-01 3.864955118850e-01 3.818382715863e-01 3.771164676286e-01 3.723203065261e-01 3.674621768830e-01 3.625414000163e-01 3.575597737471e-01 3.525289658859e-01 3.474425344385e-01 3.423157950907e-01 3.371456358865e-01 3.319413472357e-01 3.267094551289e-01 3.214516931908e-01 3.161812805245e-01 3.108983020035e-01 3.056163862716e-01 3.003391335300e-01 2.950781003607e-01 2.898414981648e-01 2.846392935360e-01 2.794836871575e-01 2.743835224717e-01 2.693541144163e-01 2.644053806053e-01 2.595542956456e-01 2.548132477334e-01 2.501990684331e-01 2.457278832594e-01 2.414154630879e-01 2.372826477100e-01 2.333440216456e-01 2.296235717602e-01 2.261353311574e-01 2.229031229120e-01 2.199456220185e-01 2.172809587166e-01 2.149311265218e-01 2.129086886154e-01 2.112376717325e-01 2.099270803838e-01 2.089930703671e-01 2.084474855357e-01 2.082944308339e-01 2.085467209648e-01 2.091981082219e-01 2.102595513926e-01 2.117180908590e-01 2.135741360119e-01 2.158196479297e-01 2.184375982699e-01 2.214263652476e-01 2.247580589116e-01 2.284294477284e-01 2.324149544469e-01 2.367008185248e-01 2.412702966297e-01 2.460976001406e-01 2.511758726239e-01 2.564734471191e-01 2.619842945331e-01 2.676822556691e-01 2.735536564136e-01 2.795847503077e-01 2.857504520366e-01 2.920497562906e-01 2.984514868216e-01 3.049548804462e-01 3.115391008062e-01 3.181918042678e-01 3.249068339252e-01 3.316599089845e-01 3.384556892937e-01 3.452685561607e-01 3.520980688272e-01 3.589315177704e-01 3.657542099072e-01 3.725693033486e-01 3.793516326282e-01 3.861091353881e-01 3.928215886339e-01 3.994862282834e-01 4.060984255948e-01 4.126408687054e-01 4.191205550000e-01 4.255160885325e-01 4.318331838310e-01 4.380584232502e-01 4.441849673121e-01 4.502159910862e-01 4.561305596308e-01 4.619409980234e-01 4.676256320824e-01 4.731888869173e-01 4.786256694891e-01 4.839225808883e-01 4.890896325791e-01 4.941045150755e-01 4.989796962154e-01 5.036999282052e-01 5.082638220670e-01 5.126736530717e-01 5.169139177828e-01 5.209953391734e-01 5.249020924628e-01 5.286400820539e-01 5.322034570081e-01 5.355853840941e-01 5.387944301240e-01 5.418142840880e-01 5.446566467553e-01 5.473103360773e-01 5.497771755038e-01 5.520592587287e-01 5.541480168526e-01 5.560535753484e-01 5.577628415052e-01 5.592886140970e-01 5.606219713420e-01 5.617669434765e-01 5.627279691509e-01 5.634973162525e-01 5.640878386769e-01 5.644911261527e-01 5.647174838701e-01 5.647664583282e-01 5.646390449718e-01 5.643455555789e-01 5.638807331633e-01 5.632594430982e-01 5.624774282660e-01 5.615459410726e-01 5.604708527425e-01 5.592530057562e-01 5.579092666864e-01 5.564357642922e-01 5.548507676141e-01 5.531557600091e-01 5.513623102109e-01 5.494834232595e-01 5.475221472020e-01 5.454992457392e-01 5.434161609568e-01 5.412921943709e-01 5.391376938537e-01 5.369641572722e-01 5.347903883630e-01 5.326230882278e-01 5.304868660730e-01 5.283880864690e-01 5.263478277307e-01 5.243815720394e-01 5.225028739068e-01 5.207351949110e-01 5.190849151894e-01 5.175810050647e-01 5.162312184552e-01 5.150580626041e-01 5.140773337707e-01 5.133009914166e-01 5.127542403982e-01 5.124414158905e-01 5.123867949532e-01 5.125991618915e-01 5.130919468338e-01 5.138791521092e-01 5.149657678865e-01 5.163705991480e-01 5.180904986481e-01 5.201398307314e-01 5.225196526766e-01 5.252322026665e-01 5.282834449001e-01 5.316662573427e-01 5.353844044393e-01 5.394304262515e-01 5.438009582126e-01 5.484889892696e-01 5.534831030014e-01 5.587775303542e-01 5.643573150210e-01 5.702130744056e-01 5.763283747126e-01 5.826901648836e-01 5.892821532047e-01 5.960867019704e-01 6.030902034802e-01 6.102694683338e-01 6.176115698846e-01 6.250925753630e-01 6.326971166348e-01 6.404057106221e-01 6.481947490421e-01 6.560511979068e-01 6.639471549257e-01 6.718703498947e-01 6.797968765675e-01 6.877079044164e-01 6.955863635070e-01 7.034089075764e-01 7.111615524156e-01 7.188211579016e-01 7.263740111921e-01 7.337985693158e-01 7.410789292822e-01 7.481990462949e-01 7.551384597596e-01 7.618865015842e-01 7.684215718905e-01 7.747341167539e-01 7.808058782516e-01 7.866223083429e-01 7.921756807498e-01 7.974444465571e-01 8.024255560023e-01 8.071008608355e-01 8.114616031605e-01 8.155010121991e-01 8.192035823974e-01 8.225674121270e-01 8.255797469671e-01 8.282373977938e-01 8.305333416647e-01 8.324619680402e-01 8.340218736999e-01 8.352067674268e-01 8.360189576641e-01 8.364530112400e-01 8.365143201475e-01 8.362020596152e-01 8.355182694754e-01 8.344705993557e-01 8.330591876011e-01 8.312977908407e-01 8.291878615278e-01 8.267424848972e-01 8.239743108411e-01 8.208898746902e-01 8.175119039618e-01 8.138476402693e-01 8.099203041138e-01 8.057466681220e-01 8.013446635343e-01 7.967416250287e-01 7.919549818930e-01 7.870154317675e-01 7.819451438753e-01 7.767752595271e-01 7.715343865036e-01 7.662520888390e-01 7.609634926814e-01 7.556971708174e-01 7.504914300609e-01 7.453777762319e-01 7.403934913112e-01 7.355739001251e-01 7.309527419469e-01 7.265684759986e-01 7.224514912566e-01 7.186383065818e-01 7.151600342067e-01 7.120457296591e-01 7.093255261826e-01 7.070211934551e-01 7.051591899757e-01 7.037550917716e-01 7.028252493952e-01 7.023824911346e-01 7.024300915648e-01 7.029747011403e-01 7.040101958318e-01 7.055334184939e-01 7.075293899445e-01 7.099857303197e-01 7.128803870831e-01 7.161895658535e-01 7.198854453713e-01 7.239339973936e-01 7.283039111267e-01 7.329531920889e-01 7.378470418875e-01 7.429376324643e-01 7.481843964611e-01 7.535433583348e-01 7.589629460844e-01 7.644041529083e-01 7.698139459398e-01 7.751498565011e-01 7.803645748010e-01 7.854108732413e-01 7.902502301590e-01 7.948328147454e-01 7.991235828217e-01 8.030786949117e-01 8.066621144093e-01 8.098411065874e-01 8.125773402376e-01 8.148469370814e-01 8.166174445058e-01 8.178665485192e-01 8.185740706637e-01 8.187189409470e-01 8.182906035653e-01 8.172751962401e-01 8.156680198019e-01 8.134652629910e-01 8.106706733064e-01 8.072895594111e-01 8.033333340709e-01 7.988205069788e-01 7.937688374919e-01 7.882114882379e-01 7.821766179526e-01 7.757052998231e-01 7.688452687149e-01 7.616422587701e-01 7.541631756451e-01 7.464645796377e-01 7.386225848251e-01 7.307145856448e-01 7.228215041492e-01 7.150387417747e-01 7.074535644042e-01 7.001725654100e-01 6.932920340588e-01 6.869195930938e-01 6.811598791430e-01 6.761089032235e-01 6.718765821590e-01 6.685418748782e-01 6.661982647198e-01 6.649146173444e-01 6.647430120365e-01 6.657402440003e-01 6.679169287313e-01 6.712910511259e-01 6.758491233053e-01 6.815575244865e-01 6.883761709020e-01 6.962336529317e-01 7.050574917593e-01 7.147501474742e-01 7.252138849920e-01 7.363355625565e-01 7.479973882280e-01 7.600818133389e-01 7.724597655099e-01 7.850140328186e-01 7.976169235453e-01 8.101497482699e-01 8.224978503865e-01 8.345450996524e-01 8.461889688846e-01 8.573273971941e-01 8.678678233463e-01 8.777221842281e-01 8.868163166456e-01 8.950771677586e-01 9.024449441848e-01 9.088728893119e-01 9.143124384064e-01 9.187404452130e-01 9.221314340637e-01 9.244776883306e-01 9.257845629895e-01 9.260598380833e-01 9.253354172719e-01 9.236473548359e-01 9.210483758889e-01 9.176003326842e-01 9.133802487826e-01 9.084813051693e-01 9.029975607498e-01 8.970515290005e-01 8.907622430603e-01 8.842643822195e-01 8.777089438173e-01 8.712365742210e-01 8.650108723256e-01 8.591879018567e-01 8.539216298951e-01 8.493681125507e-01 8.456707180558e-01 8.429604200861e-01 8.413534378234e-01 8.409499791572e-01 8.418167207259e-01 8.440074903078e-01 8.475398407787e-01 8.524045167543e-01 8.585732072593e-01 8.659739030122e-01 8.745283364428e-01 8.841264588166e-01 8.946410811710e-01 9.059355015250e-01 9.178547104766e-01 9.302479514231e-01 9.429476172829e-01 9.557985647872e-01 9.686425031766e-01 9.813241803061e-01 9.937050961250e-01 1.005643290584e+00 1.017020865679e+00 1.027723277414e+00 1.037649330272e+00 1.046719255798e+00 1.054855584986e+00 1.062009109006e+00 1.068135148452e+00 1.073209121790e+00 1.077223738758e+00 1.080183811699e+00 1.082114888843e+00 1.083051222003e+00 1.083051783237e+00 1.082182478413e+00 1.080529235634e+00 1.078194067446e+00 1.075283502809e+00 1.071929523259e+00 1.068263483942e+00 1.064433917993e+00 1.060594831273e+00 1.056901989524e+00 1.053519083960e+00 1.050602933012e+00 1.048310402173e+00 1.046785455766e+00 1.046161121686e+00 1.046555406237e+00 1.048060007247e+00 1.050747443379e+00 1.054660914312e+00 1.059812758706e+00 1.066187679241e+00 1.073736029744e+00 1.082383496014e+00 1.092022859629e+00 1.102526630798e+00 1.113744104961e+00 1.125508198626e+00 1.137641441500e+00 1.149955327394e+00 1.162262399074e+00 1.174375734171e+00 1.186115559142e+00 1.197312254408e+00 1.207812242458e+00 1.217483334186e+00 1.226205935006e+00 1.233898087548e+00 1.240495264160e+00 1.245964945554e+00 1.250308271955e+00 1.253546887360e+00 1.255746613199e+00 1.256993671301e+00 1.257400857082e+00 1.257114957074e+00 1.256292978241e+00 1.255115677352e+00 1.253770979915e+00 1.252448420986e+00 1.251340830890e+00 1.250620000114e+00 1.250447574007e+00 1.250955297732e+00 1.252241922743e+00 1.254372534417e+00 1.257366869547e+00 1.261212160772e+00 1.265844573154e+00 1.271172189543e+00 1.277071050131e+00 1.283385825218e+00 1.289954605462e+00 1.296600829267e+00 1.303149325572e+00 1.309439437558e+00 1.315321615146e+00 1.320675448542e+00 1.325405670335e+00 1.329450329779e+00 1.332783223478e+00 1.335409301226e+00 1.337364023198e+00 1.338711184999e+00 1.339532366744e+00 1.339922750436e+00 1.339981455601e+00 1.339802819226e+00 1.339466807197e+00 1.339029634516e+00 1.338523792639e+00 1.337946212255e+00 1.337265690121e+00 1.336418488682e+00 1.335314799259e+00 1.333863853518e+00 1.331955091118e+00 1.329502838776e+00 1.326444612073e+00 1.322752704613e+00 1.318464693171e+00 1.313668891374e+00 1.308531937884e+00 1.303286656876e+00 1.298225452534e+00 1.293691532882e+00 1.290053475790e+00 1.287681553802e+00 1.286903813977e+00 1.287984448247e+00 1.291083320384e+00 1.296226362690e+00 1.303306837600e+00 1.312060083010e+00 1.322093839836e+00 1.332914206896e+00 1.343944864711e+00 1.354597247430e+00 1.364291766473e+00 1.372518024200e+00 1.378873114361e+00 1.383078869501e+00 1.385028139955e+00 1.384769672985e+00 1.382511282602e+00 1.378616264906e+00 1.373528254279e+00 1.367766960742e+00 1.361838771406e+00 1.356169840117e+00 1.351076428026e+00 1.346665449243e+00 1.342852055508e+00 1.339328362296e+00 1.335589198291e+00 1.331022485137e+00 1.324919756839e+00 1.316630713136e+00 1.305606065453e+00 1.291488993749e+00 1.274221739491e+00 1.254025379456e+00 1.231513077799e+00 1.207611285254e+00 1.183550449019e+00 1.160802499573e+00 1.140871937671e+00 1.125226684298e+00 1.115017594160e+00 1.110954421396e+00 1.113201275593e+00 1.121281433068e+00 1.134246292589e+00 1.150722942591e+00 1.169142325585e+00 1.187887626041e+00 1.205405216504e+00 1.220346178565e+00 1.231571329223e+00 1.235801572499e+00 1.234845099546e+00 1.230341310311e+00 1.224302683360e+00 1.218197479357e+00 1.212378169294e+00 1.206204481052e+00 1.198762182910e+00 1.189788003713e+00 1.180340343729e+00 1.172775717237e+00 1.169913946125e+00 1.173735674412e+00 1.184219871959e+00 1.198965403126e+00 1.213869697412e+00 1.224480209766e+00 1.227315585571e+00 1.220631417323e+00 1.204329755738e+00 1.161837882253e+00 1.060093006813e+00 9.513685875211e-01 9.105905259098e-01 9.762005427785e-01 1.100892232034e+00 1.205781001809e+00 1.236438066773e+00 1.174809602574e+00 1.040541209144e+00 8.954856729834e-01 8.363321996417e-01 9.165127652057e-01 1.073844791730e+00 1.213766367821e+00 1.277777543795e+00 1.247072665395e+00 1.137973495175e+00 1.001263947031e+00 9.152546700068e-01 9.389742607161e-01 1.047450727791e+00 1.164501189304e+00 1.231019691573e+00 1.222924037449e+00 1.147650873385e+00 1.039245366481e+00 9.496557880109e-01 9.242236864049e-01 9.657982897910e-01 1.035655306120e+00 1.092045217456e+00 1.113100890145e+00 1.097092039748e+00 1.054508832016e+00 9.989017209618e-01 9.402677131791e-01 8.846777104265e-01 8.400952898308e-01 8.211284020755e-01 8.426234131531e-01 9.031946794572e-01 9.792205082870e-01 1.037648894189e+00 1.052057451759e+00 1.013007351226e+00 9.343181411204e-01 8.558150865907e-01 8.311336741620e-01 8.848832535440e-01 9.838158233879e-01 1.071417832498e+00 1.106691015519e+00 1.075473566960e+00 9.915480424590e-01 8.953181460807e-01 8.423356949168e-01 8.657126595450e-01 9.424671058811e-01 1.020981830874e+00 1.063374597604e+00 1.058664862290e+00 1.020257395690e+00 9.772701347505e-01 9.585144171077e-01 9.730769582043e-01 1.005777884978e+00 1.033359821277e+00 1.042199548191e+00 1.034537683284e+00 1.024119561824e+00 1.025216047717e+00 1.041229717399e+00 1.062210537822e+00 1.072902539415e+00 1.062851225712e+00 1.031621809847e+00 9.879828273618e-01 9.447828864620e-01 9.120584511400e-01 8.926005831294e-01 8.833588881799e-01 8.804425901678e-01 8.823395094484e-01 8.885290048847e-01 8.961015965312e-01 8.987616327467e-01 8.899674616249e-01 8.681358268912e-01 8.400279015416e-01 8.192421722585e-01 8.180419042781e-01 8.370085739420e-01 8.630920412179e-01
 6.392679860715e-01 6.381540778023e-01 6.371420094933e-01 6.363307316696e-01 6.356659963820e-01 6.349516209448e-01 6.340230299774e-01 6.329057596173e-01 6.317797003026e-01 6.308074544504e-01 6.300171471155e-01 6.293081411812e-01 6.285208044343e-01 6.275367251899e-01 6.263797298777e-01 6.252195953515e-01 6.242328272243e-01 6.234492270552e-01 6.227300829513e-01 6.218942445807e-01 6.208521660653e-01 6.196573501856e-01 6.184721195405e-01 6.174605295579e-01 6.166579946855e-01 6.159265367282e-01 6.150618943010e-01 6.139681012082e-01 6.127277397131e-01 6.115257153184e-01 6.105102904422e-01 6.096943049460e-01 6.089389198790e-01 6.080443391440e-01 6.069051023094e-01 6.056070492190e-01 6.043688686949e-01 6.033658645243e-01 6.025881555152e-01 6.018458849115e-01 6.009132955166e-01 5.997073313439e-01 5.983628455362e-01 5.971392064802e-01 5.962022684411e-01 5.954837735228e-01 5.947367759428e-01 5.937432959721e-01 5.924809308896e-01 5.911393412522e-01 5.899670886762e-01 5.890840812298e-01 5.883781579097e-01 5.875929112787e-01 5.865308969058e-01 5.852160673669e-01 5.838693209044e-01 5.827314375853e-01 5.818728718734e-01 5.811357927513e-01 5.802611249849e-01 5.790965493734e-01 5.777208450819e-01 5.763724673187e-01 5.752500930120e-01 5.743607635742e-01 5.735279550878e-01 5.725379266485e-01 5.713028157770e-01 5.699132146272e-01 5.685644473608e-01 5.674085779305e-01 5.664495051308e-01 5.655508420817e-01 5.645322770785e-01 5.632966456199e-01 5.618988469470e-01 5.605144640894e-01 5.593201882082e-01 5.583565935645e-01 5.574877385922e-01 5.564890521236e-01 5.552257941258e-01 5.537670770342e-01 5.523454398573e-01 5.511744878488e-01 5.502716229885e-01 5.494309006515e-01 5.483845484547e-01 5.470231741385e-01 5.454908813844e-01 5.440716568888e-01 5.429575969082e-01 5.420907083930e-01 5.412079632542e-01 5.400520289210e-01 5.385845695530e-01 5.370158572121e-01 5.356371910717e-01 5.345819848213e-01 5.337176310022e-01 5.327567648966e-01 5.314904686976e-01 5.299579566381e-01 5.284129152150e-01 5.271134488162e-01 5.261104512064e-01 5.252118556558e-01 5.241490242256e-01 5.227940089142e-01 5.212540984012e-01 5.197755081305e-01 5.185411700553e-01 5.175299203066e-01 5.165473780060e-01 5.153877727530e-01 5.139927847037e-01 5.124836808712e-01 5.110597197664e-01 5.098430167535e-01 5.087908149671e-01 5.077374404766e-01 5.065245065052e-01 5.051262933946e-01 5.036568740361e-01 5.022766574991e-01 5.010685413870e-01 4.999819346987e-01 4.988726276858e-01 4.976256859545e-01 4.962396447802e-01 4.948153522047e-01 4.934706184430e-01 4.922561412439e-01 4.911237850474e-01 4.899656246940e-01 4.887049062435e-01 4.873454087849e-01 4.859616123144e-01 4.846381431869e-01 4.834103191423e-01 4.822422544606e-01 4.810556187314e-01 4.797944754447e-01 4.784652090213e-01 4.771198807390e-01 4.758155101111e-01 4.745748148598e-01 4.733746965248e-01 4.721665021431e-01 4.709139125987e-01 4.696169741538e-01 4.683041647221e-01 4.670116105363e-01 4.657632802157e-01 4.645494005489e-01 4.633377885813e-01 4.620999875515e-01 4.608318133349e-01 4.595507949968e-01 4.582836409142e-01 4.570464114620e-01 4.558336383718e-01 4.546224657609e-01 4.533988852382e-01 4.521598632766e-01 4.509152438478e-01 4.496782924419e-01 4.484592013950e-01 4.472518276374e-01 4.460484583579e-01 4.448433414651e-01 4.436361161348e-01 4.424291895191e-01 4.412250833581e-01 4.400268420087e-01 4.388344878688e-01 4.376480965871e-01 4.364711359446e-01 4.352991644458e-01 4.341270580751e-01 4.329557400219e-01 4.317866140073e-01 4.306240619400e-01 4.294714443977e-01 4.283306877113e-01 4.271959598083e-01 4.260634749378e-01 4.249337668396e-01 4.238073811662e-01 4.226891773485e-01 4.215814872029e-01 4.204847790683e-01 4.193936738533e-01 4.183078838259e-01 4.172289194191e-01 4.161569799346e-01 4.150939643374e-01 4.140405182239e-01 4.129951624224e-01 4.119563804307e-01 4.109256323193e-01 4.099043714298e-01 4.088940805956e-01 4.078957143176e-01 4.069055821975e-01 4.059220190196e-01 4.049453475865e-01 4.039797818324e-01 4.030275490514e-01 4.020885374714e-01 4.011608729327e-01 4.002415275089e-01 3.993295256776e-01 3.984292991284e-01 3.975423430211e-01 3.966684216636e-01 3.958056469361e-01 3.949537564093e-01 3.941134154869e-01 3.932867870685e-01 3.924738858921e-01 3.916718253135e-01 3.908797003278e-01 3.901002469211e-01 3.893348912935e-01 3.885866738279e-01 3.878535211800e-01 3.871330282770e-01 3.864219838620e-01 3.857228775330e-01 3.850401803332e-01 3.843755310712e-01 3.837281324136e-01 3.830962316639e-01 3.824761928409e-01 3.818694187380e-01 3.812784463347e-01 3.807058877178e-01 3.801500829488e-01 3.796134461859e-01 3.790921328288e-01 3.785848786751e-01 3.780960036046e-01 3.776231585353e-01 3.771678601624e-01 3.767303274999e-01 3.763121414685e-01 3.759117882727e-01 3.755297679737e-01 3.751654383914e-01 3.748166501261e-01 3.744856049251e-01 3.741750690388e-01 3.738839558370e-01 3.736141024728e-01 3.733635066946e-01 3.731281270647e-01 3.729097611446e-01 3.727117698591e-01 3.725340510911e-01 3.723785726890e-01 3.722433651040e-01 3.721256700428e-01 3.720247273595e-01 3.719447252347e-01 3.718863643432e-01 3.718483002207e-01 3.718315839073e-01 3.718338858457e-01 3.718550306208e-01 3.718991207727e-01 3.719640976897e-01 3.720485751614e-01 3.721542146412e-01 3.722800287089e-01 3.724265155944e-01 3.725957989434e-01 3.727863179783e-01 3.729970163421e-01 3.732280699052e-01 3.734786969721e-01 3.737507401083e-01 3.740460925322e-01 3.743629264391e-01 3.747002699739e-01 3.750577320674e-01 3.754345811919e-01 3.758324971857e-01 3.762529755453e-01 3.766953990635e-01 3.771598144311e-01 3.776433405919e-01 3.781459056340e-01 3.786688838327e-01 3.792132934085e-01 3.797810127215e-01 3.803693732909e-01 3.809769966159e-01 3.816026136685e-01 3.822469612866e-01 3.829139468758e-01 3.836017568690e-01 3.843103618852e-01 3.850370630483e-01 3.857821267448e-01 3.865465787789e-01 3.873308769245e-01 3.881367377976e-01 3.889612168703e-01 3.898051105671e-01 3.906671517689e-01 3.915467520208e-01 3.924460980259e-01 3.933643317607e-01 3.943020713678e-01 3.952581652668e-01 3.962319692428e-01 3.972228564268e-01 3.982318724506e-01 3.992587299491e-01 4.003028492451e-01 4.013654342391e-01 4.024446977273e-01 4.035400240228e-01 4.046509559130e-01 4.057789348878e-01 4.069235953491e-01 4.080856537477e-01 4.092634200539e-01 4.104549911142e-01 4.116615799110e-01 4.128838682259e-01 4.141231570089e-01 4.153782012476e-01 4.166473905570e-01 4.179294098250e-01 4.192247216683e-01 4.205356725191e-01 4.218623016763e-01 4.232020816473e-01 4.245559348464e-01 4.259205641572e-01 4.272986501469e-01 4.286901360867e-01 4.300944986812e-01 4.315125255980e-01 4.329409610639e-01 4.343809118463e-01 4.358321208099e-01 4.372948285467e-01 4.387690853389e-01 4.402546115662e-01 4.417495594486e-01 4.432554266436e-01 4.447709714360e-01 4.462960161146e-01 4.478312486089e-01 4.493759702524e-01 4.509297698652e-01 4.524919466164e-01 4.540631582211e-01 4.556425061716e-01 4.572306779902e-01 4.588252301236e-01 4.604281324636e-01 4.620386921529e-01 4.636566457760e-01 4.652816558481e-01 4.669135157752e-01 4.685506709388e-01 4.701941626929e-01 4.718438505576e-01 4.735004602886e-01 4.751629949959e-01 4.768299019966e-01 4.785010860777e-01 4.801765953376e-01 4.818576216132e-01 4.835439019737e-01 4.852336759296e-01 4.869271430108e-01 4.886234473018e-01 4.903218555971e-01 4.920251585213e-01 4.937311602220e-01 4.954395228252e-01 4.971500272307e-01 4.988613524914e-01 5.005745667015e-01 5.022900294476e-01 5.040063931861e-01 5.057241395591e-01 5.074428280350e-01 5.091602122348e-01 5.108791080553e-01 5.125977146639e-01 5.143162064412e-01 5.160349315600e-01 5.177526238795e-01 5.194684705381e-01 5.211840679096e-01 5.228974816673e-01 5.246102508141e-01 5.263207724160e-01 5.280280251467e-01 5.297344642953e-01 5.314376306626e-01 5.331380993831e-01 5.348357025225e-01 5.365288707946e-01 5.382192869948e-01 5.399057020993e-01 5.415879662559e-01 5.432658234078e-01 5.449402042930e-01 5.466085304264e-01 5.482723537515e-01 5.499308674502e-01 5.515835956833e-01 5.532309855357e-01 5.548728530987e-01 5.565067685960e-01 5.581358994241e-01 5.597574277836e-01 5.613720583970e-01 5.629805437243e-01 5.645799491461e-01 5.661729956784e-01 5.677573403543e-01 5.693342091608e-01 5.709024835080e-01 5.724617409627e-01 5.740119024947e-01 5.755535851236e-01 5.770865370590e-01 5.786086719962e-01 5.801225544521e-01 5.816251602580e-01 5.831176591247e-01 5.846009661633e-01 5.860725967684e-01 5.875330212037e-01 5.889833339458e-01 5.904205656020e-01 5.918478658347e-01 5.932627902257e-01 5.946643495060e-01 5.960550901154e-01 5.974328358649e-01 5.987973150920e-01 6.001494396706e-01 6.014881009694e-01 6.028132878148e-01 6.041253950913e-01 6.054225004284e-01 6.067059977482e-01 6.079750020021e-01 6.092296376986e-01 6.104693998236e-01 6.116938460749e-01 6.129032097723e-01 6.140979501263e-01 6.152753051955e-01 6.164376061060e-01 6.175844341436e-01 6.187130728287e-01 6.198275204836e-01 6.209239329974e-01 6.220025539610e-01 6.230647854576e-01 6.241093825743e-01 6.251365109312e-01 6.261453771187e-01 6.271355383724e-01 6.281094793839e-01 6.290635557988e-01 6.299979535125e-01 6.309156104022e-01 6.318125056680e-01 6.326903305981e-01 6.335499752593e-01 6.343874279334e-01 6.352073189302e-01 6.360058970408e-01 6.367835139572e-01 6.375419837981e-01 6.382776425972e-01 6.389943467866e-01 6.396897070660e-01 6.403619977299e-01 6.410148593726e-01 6.416441546498e-01 6.422527464448e-01 6.428391785731e-01 6.434017443062e-01 6.439438876042e-01 6.444624050739e-01 6.449569405816e-01 6.454306108529e-01 6.458791803328e-01 6.463052805623e-01 6.467089248265e-01 6.470860919995e-01 6.474416211743e-01 6.477721296845e-01 6.480773144015e-01 6.483602234447e-01 6.486167498735e-01 6.488495641407e-01 6.490578812345e-01 6.492391957333e-01 6.493975650005e-01 6.495292324205e-01 6.496351360874e-01 6.497170376751e-01 6.497706296876e-01 6.498004012234e-01 6.498032724660e-01 6.497795450859e-01 6.497308306081e-01 6.496532983381e-01 6.495513124484e-01 6.494225456865e-01 6.492652253712e-01 6.490824698210e-01 6.488711989233e-01 6.486335804153e-01 6.483692380849e-01 6.480764594654e-01 6.477574787070e-01 6.474100452275e-01 6.470349013550e-01 6.466324799071e-01 6.462013558144e-01 6.457436779975e-01 6.452570741365e-01 6.447418291008e-01 6.441997296189e-01 6.436286617249e-01 6.430298533388e-01 6.424026393743e-01 6.417467501381e-01 6.410636690126e-01 6.403514389687e-01 6.396098503448e-01 6.388414274722e-01 6.380437088965e-01 6.372177652052e-01 6.363637024879e-01 6.354799340089e-01 6.345692480958e-01 6.336294351341e-01 6.326613876776e-01 6.316650212375e-01 6.306403113089e-01 6.295876513341e-01 6.285059378273e-01 6.273964300269e-01 6.262596089148e-01 6.250931837013e-01 6.239002437754e-01 6.226792450329e-01 6.214305551024e-01 6.201539033672e-01 6.188487471268e-01 6.175178465438e-01 6.161592547744e-01 6.147734596565e-01 6.133614360438e-01 6.119210123627e-01 6.104551725175e-01 6.089632707249e-01 6.074439131117e-01 6.058997413396e-01 6.043290745994e-01 6.027328995458e-01 6.011116065029e-01 5.994649934049e-01 5.977947089431e-01 5.960983310668e-01 5.943783302928e-01 5.926345942227e-01 5.908675311301e-01 5.890767948423e-01 5.872625105422e-01 5.854264794461e-01 5.835680539671e-01 5.816878216840e-01 5.797859361851e-01 5.778631961508e-01 5.759196363744e-01 5.739564555315e-01 5.719723621535e-01 5.699704380468e-01 5.679496034463e-01 5.659096510187e-01 5.638526275112e-01 5.617780786138e-01 5.596868699955e-01 5.575797114991e-01 5.554571785784e-01 5.533202595193e-01 5.511681083856e-01 5.490027565472e-01 5.468241209184e-01 5.446338890681e-01 5.424319616559e-01 5.402186943670e-01 5.379952949305e-01 5.357634441738e-01 5.335224751889e-01 5.312743652820e-01 5.290183204764e-01 5.267568484888e-01 5.244894465265e-01 5.222187246265e-01 5.199437754319e-01 5.176656269372e-01 5.153873946213e-01 5.131077404743e-01 5.108286562387e-01 5.085513526360e-01 5.062751281480e-01 5.040032907037e-01 5.017361171990e-01 4.994739642470e-01 4.972188536252e-01 4.949710430942e-01 4.927325171171e-01 4.905043284467e-01 4.882874096227e-01 4.860830550166e-01 4.838916500160e-01 4.817167512218e-01 4.795573303483e-01 4.774151237525e-01 4.752919063324e-01 4.731887735933e-01 4.711065471087e-01 4.690475033155e-01 4.670130779520e-01 4.650033118769e-01 4.630206867618e-01 4.610664766236e-01 4.591405123188e-01 4.572465473594e-01 4.553849140129e-01 4.535557930381e-01 4.517628547366e-01 4.500057631499e-01 4.482865190494e-01 4.466056182103e-01 4.449654829076e-01 4.433675711074e-01 4.418123777008e-01 4.403012082059e-01 4.388355675578e-01 4.374174064236e-01 4.360471086878e-01 4.347252229695e-01 4.334553626689e-01 4.322358425096e-01 4.310691412555e-01 4.299562717027e-01 4.288979436020e-01 4.278959622745e-01 4.269497827241e-01 4.260623778629e-01 4.252322630655e-01 4.244609047221e-01 4.237499065339e-01 4.230981706585e-01 4.225093481118e-01 4.219808449484e-01 4.215146712595e-01 4.211100928729e-01 4.207683289976e-01 4.204903923469e-01 4.202735930933e-01 4.201208979143e-01 4.200317491845e-01 4.200049421343e-01 4.200410941178e-01 4.201389614761e-01 4.203010194887e-01 4.205230893356e-01 4.208073974314e-01 4.211533416265e-01 4.215580259377e-01 4.220227258325e-01 4.225460485950e-01 4.231271331571e-01 4.237650427264e-01 4.244585485652e-01 4.252076273529e-01 4.260096698674e-01 4.268655805367e-01 4.277708656688e-01 4.287262877638e-01 4.297314164381e-01 4.307811683541e-01 4.318782661352e-01 4.330177420746e-01 4.342001019021e-01 4.354233202042e-01 4.366836020456e-01 4.379828926470e-01 4.393154881800e-01 4.406820437205e-01 4.420804886633e-01 4.435073073551e-01 4.449639097459e-01 4.464421455081e-01 4.479477891558e-01 4.494728537787e-01 4.510165029687e-01 4.525804735605e-01 4.541549764784e-01 4.557475500368e-01 4.573468113827e-01 4.589578596387e-01 4.605753974184e-01 4.621939582012e-01 4.638214045024e-01 4.654412349483e-01 4.670656632172e-01 4.686818922627e-01 4.702918328799e-01 4.718974565100e-01 4.734848338730e-01 4.750688692827e-01 4.766289284938e-01 4.781783272860e-01 4.797059336372e-01 4.812092286095e-01 4.826968278464e-01 4.841469917849e-01 4.855819401626e-01 4.869772252856e-01 4.883456200798e-01 4.896811291857e-01 4.909729068184e-01 4.922397423096e-01 4.934511471122e-01 4.946333855725e-01 4.957644847783e-01 4.968499832590e-01 4.978936587555e-01 4.988750245312e-01 4.998207846877e-01 5.006973946868e-01 5.015297736627e-01 5.023008734302e-01 5.030081033297e-01 5.036671116912e-01 5.042464456164e-01 5.047787092580e-01 5.052316246957e-01 5.056232206271e-01 5.059475306162e-01 5.061903342983e-01 5.063775338091e-01 5.064721770722e-01 5.065057150296e-01 5.064545036107e-01 5.063247873293e-01 5.061230689537e-01 5.058257645000e-01 5.054636483002e-01 5.050021391995e-01 5.044638924703e-01 5.038387546043e-01 5.031192038958e-01 5.023235808843e-01 5.014221686009e-01 5.004446458285e-01 4.993662339870e-01 4.981965165281e-01 4.969388210028e-01 4.955749250599e-01 4.941305663301e-01 4.925758949938e-01 4.909343896044e-01 4.891918406422e-01 4.873476757134e-01 4.854143287626e-01 4.833694741125e-01 4.812371814542e-01 4.789967977747e-01 4.766591447915e-01 4.742246747199e-01 4.716806927749e-01 4.690485666719e-01 4.663047363611e-01 4.634683277606e-01 4.605297909807e-01 4.574877497199e-01 4.543555842463e-01 4.511118263817e-01 4.477820225071e-01 4.443462990679e-01 4.408164150342e-01 4.371934284669e-01 4.334675232131e-01 4.296585355092e-01 4.257454796302e-01 4.217499672181e-01 4.176618371540e-01 4.134832281276e-01 4.092242341226e-01 4.048733313363e-01 4.004490344823e-01 3.959377081502e-01 3.913530871744e-01 3.866941715167e-01 3.819607084783e-01 3.771641004674e-01 3.722960200444e-01 3.673737276031e-01 3.623897439441e-01 3.573546576358e-01 3.522729500586e-01 3.471450057730e-01 3.419839465131e-01 3.367851087938e-01 3.315649342972e-01 3.263226257003e-01 3.210689469664e-01 3.158111845953e-01 3.105546559232e-01 3.053132822535e-01 3.000900249329e-01 2.949011842698e-01 2.897516648130e-01 2.846568464048e-01 2.796276423134e-01 2.746752918652e-01 2.698170928961e-01 2.650626338737e-01 2.604324866675e-01 2.559378867693e-01 2.515992123936e-01 2.474317546319e-01 2.434553829158e-01 2.396892654400e-01 2.361493247209e-01 2.328604076238e-01 2.298359487582e-01 2.271011132331e-01 2.246695716562e-01 2.225633348443e-01 2.207984225355e-01 2.193872738042e-01 2.183508315538e-01 2.176916100117e-01 2.174277913796e-01 2.175600420536e-01 2.180957072701e-01 2.190365721340e-01 2.203774619566e-01 2.221217178222e-01 2.242527950361e-01 2.267718891947e-01 2.296599169167e-01 2.329060315577e-01 2.364994155537e-01 2.404149740718e-01 2.446481754800e-01 2.491694264809e-01 2.539702081373e-01 2.590265323536e-01 2.643216106183e-01 2.698415819065e-01 2.755593091969e-01 2.814705668360e-01 2.875455181261e-01 2.937778358777e-01 3.001467454140e-01 3.066363475793e-01 3.132390571818e-01 3.199284964424e-01 3.267064114695e-01 3.335472105622e-01 3.404459222515e-01 3.473889804799e-01 3.543616935288e-01 3.613626874302e-01 3.683678746042e-01 3.753823207514e-01 3.823840913336e-01 3.893695208709e-01 3.963330392364e-01 4.032554909457e-01 4.101436095918e-01 4.169736929429e-01 4.237511763247e-01 4.304618654326e-01 4.370976016383e-01 4.436599067341e-01 4.501274970710e-01 4.565114013375e-01 4.627902753905e-01 4.689672782118e-01 4.750349104827e-01 4.809804446613e-01 4.868126077116e-01 4.925090536519e-01 4.980799511547e-01 5.035103719317e-01 5.087981530711e-01 5.139433672631e-01 5.189311099970e-01 5.237715902250e-01 5.284465597756e-01 5.329619199163e-01 5.373116332819e-01 5.414873199131e-01 5.454955007575e-01 5.493215415421e-01 5.529742690625e-01 5.564421642032e-01 5.597261820869e-01 5.628270378731e-01 5.657350219420e-01 5.684595310449e-01 5.709879349545e-01 5.733288322152e-01 5.754751811885e-01 5.774273938128e-01 5.791901412605e-01 5.807540154921e-01 5.821315228619e-01 5.833115608071e-01 5.843043710474e-01 5.851077454000e-01 5.857195966124e-01 5.861516680436e-01 5.863951665269e-01 5.864642464690e-01 5.863532444364e-01 5.860709068940e-01 5.856222281113e-01 5.850065987600e-01 5.842379592232e-01 5.833113694280e-01 5.822433255962e-01 5.810343183268e-01 5.796923818281e-01 5.782291114950e-01 5.766455438753e-01 5.749607841505e-01 5.731739673326e-01 5.713034526915e-01 5.693554018873e-01 5.673406556514e-01 5.652774083329e-01 5.631677034417e-01 5.610368372177e-01 5.588874582058e-01 5.567398657216e-01 5.546087858324e-01 5.525048903391e-01 5.504511635770e-01 5.484545743412e-01 5.465405736990e-01 5.447188999330e-01 5.430096636784e-01 5.414322408445e-01 5.399965915484e-01 5.387295515470e-01 5.376383687241e-01 5.367483385192e-01 5.360702075452e-01 5.356203820592e-01 5.354182197227e-01 5.354709796422e-01 5.358007967622e-01 5.364117572255e-01 5.373211312926e-01 5.385368950177e-01 5.400663708112e-01 5.419215382647e-01 5.441009314374e-01 5.466165711301e-01 5.494641241450e-01 5.526483953238e-01 5.561676521696e-01 5.600168230773e-01 5.641964936175e-01 5.686943649430e-01 5.735093658925e-01 5.786271002826e-01 5.840399510247e-01 5.897362893899e-01 5.957000850832e-01 6.019225418028e-01 6.083814937592e-01 6.150681300284e-01 6.219598742532e-01 6.290409927967e-01 6.362942595408e-01 6.436974124880e-01 6.512371691765e-01 6.588881335121e-01 6.666338097647e-01 6.744527063065e-01 6.823247897521e-01 6.902324986620e-01 6.981507312555e-01 7.060653190347e-01 7.139516563246e-01 7.217933306799e-01 7.295688251298e-01 7.372595671280e-01 7.448480830643e-01 7.523119178734e-01 7.596392578693e-01 7.668053514444e-01 7.737982106771e-01 7.805996999661e-01 7.871902179936e-01 7.935609077359e-01 7.996871147967e-01 8.055641156107e-01 8.111700952357e-01 8.164948287822e-01 8.215281478504e-01 8.262515920613e-01 8.306619337010e-01 8.347409704852e-01 8.384844208238e-01 8.418817760112e-01 8.449225073219e-01 8.476043395887e-01 8.499169191808e-01 8.518582784682e-01 8.534217222914e-01 8.546051639497e-01 8.554075403884e-01 8.558266012078e-01 8.558652022472e-01 8.555198034333e-01 8.547997746730e-01 8.537038701784e-01 8.522403477424e-01 8.504175857703e-01 8.482373847803e-01 8.457187024205e-01 8.428643099190e-01 8.396930990146e-01 8.362171360298e-01 8.324503903631e-01 8.284162079887e-01 8.241264406988e-01 8.196077560496e-01 8.148795335690e-01 8.099674021449e-01 8.048967941791e-01 7.996926067643e-01 7.943884828744e-01 7.890093253188e-01 7.835908604288e-01 7.781632510733e-01 7.727621449490e-01 7.674221848582e-01 7.621761787011e-01 7.570652926012e-01 7.521198612993e-01 7.473814211372e-01 7.428828895329e-01 7.386593961692e-01 7.347482889486e-01 7.311762426088e-01 7.279809287599e-01 7.251854459722e-01 7.228182017860e-01 7.209018008219e-01 7.194532673453e-01 7.184909284192e-01 7.180232102837e-01 7.180585065482e-01 7.185993137768e-01 7.196413698498e-01 7.211795544006e-01 7.232007188275e-01 7.256882719443e-01 7.286203172845e-01 7.319746573053e-01 7.357191271385e-01 7.398235247327e-01 7.442484565760e-01 7.489573636325e-01 7.539096764109e-01 7.590585518849e-01 7.643637823091e-01 7.697734223700e-01 7.752439381097e-01 7.807287113031e-01 7.861740743629e-01 7.915408723864e-01 7.967739498461e-01 8.018337528515e-01 8.066719290030e-01 8.112440446474e-01 8.155125330676e-01 8.194306210571e-01 8.229684812563e-01 8.260842009652e-01 8.287471565348e-01 8.309292031825e-01 8.325981474047e-01 8.337359226286e-01 8.343160843046e-01 8.343249792216e-01 8.337488452230e-01 8.325773746309e-01 8.308067371092e-01 8.284342580721e-01 8.254665811289e-01 8.219088197048e-01 8.177805204307e-01 8.130946840644e-01 8.078803931943e-01 8.021699986830e-01 7.959939045451e-01 7.894044037666e-01 7.824422792374e-01 7.751701046460e-01 7.676504182106e-01 7.599482672394e-01 7.521473323619e-01 7.443233143472e-01 7.365709809737e-01 7.289803013832e-01 7.216523263238e-01 7.146917421673e-01 7.081982215780e-01 7.022864205668e-01 6.970497669686e-01 6.926010262251e-01 6.890305533958e-01 6.864239672980e-01 6.848691192968e-01 6.844167809523e-01 6.851306889318e-01 6.870367345273e-01 6.901466640320e-01 6.944669831035e-01 6.999638465241e-01 7.066038363951e-01 7.143256363126e-01 7.230554016735e-01 7.327058304662e-01 7.431745140293e-01 7.543563162069e-01 7.661292233789e-01 7.783777499742e-01 7.909721416722e-01 8.037887950122e-01 8.167041134317e-01 8.295898439672e-01 8.423315769382e-01 8.548099142712e-01 8.669151640976e-01 8.785437854399e-01 8.895978289660e-01 8.999862674712e-01 9.096275526738e-01 9.184504228171e-01 9.263850373945e-01 9.333837030749e-01 9.393960422756e-01 9.443887435188e-01 9.483418498236e-01 9.512365536053e-01 9.530782856345e-01 9.538740827048e-01 9.536486470696e-01 9.524377232450e-01 9.502890385433e-01 9.472667355297e-01 9.434384121371e-01 9.389004511706e-01 9.337437911376e-01 9.280825305716e-01 9.220430997723e-01 9.157504620579e-01 9.093545474190e-01 9.029999449284e-01 8.968396525649e-01 8.910350465666e-01 8.857366975064e-01 8.811004203994e-01 8.772694624873e-01 8.743786909378e-01 8.725452371585e-01 8.718717670846e-01 8.724342855297e-01 8.742856211018e-01 8.774582054806e-01 8.819445641649e-01 8.877238453156e-01 8.947396631773e-01 9.029114525088e-01 9.121446559758e-01 9.223149317704e-01 9.332936782655e-01 9.449313338100e-01 9.570766724539e-01 9.695749167067e-01 9.822615482605e-01 9.949881544581e-01 1.007595563784e+00 1.019944791662e+00 1.031896324699e+00 1.043323448213e+00 1.054115836446e+00 1.064165644075e+00 1.073389825819e+00 1.081710529057e+00 1.089069948711e+00 1.095424560101e+00 1.100741844458e+00 1.105012988836e+00 1.108236881078e+00 1.110435111594e+00 1.111640538085e+00 1.111904293080e+00 1.111292733301e+00 1.109885608071e+00 1.107782447292e+00 1.105089309889e+00 1.101931245622e+00 1.098444445191e+00 1.094770838358e+00 1.091065846044e+00 1.087486835070e+00 1.084195739892e+00 1.081354418319e+00 1.079117251856e+00 1.077635317923e+00 1.077040961654e+00 1.077457189351e+00 1.078979191584e+00 1.081680976521e+00 1.085609239307e+00 1.090779333112e+00 1.097176333534e+00 1.104753160597e+00 1.113433466710e+00 1.123112139522e+00 1.133656948207e+00 1.144916973434e+00 1.156720804568e+00 1.168886490954e+00 1.181223060551e+00 1.193538719387e+00 1.205640559479e+00 1.217346382190e+00 1.228484585194e+00 1.238896838596e+00 1.248450482019e+00 1.257028276508e+00 1.264542814511e+00 1.270938927289e+00 1.276180985401e+00 1.280276818268e+00 1.283256917929e+00 1.285184396365e+00 1.286159281075e+00 1.286297620784e+00 1.285749460601e+00 1.284682245879e+00 1.283275047976e+00 1.281722207999e+00 1.280211249052e+00 1.278933612766e+00 1.278060520417e+00 1.277742570591e+00 1.278106241188e+00 1.279237494339e+00 1.281193697139e+00 1.283980070314e+00 1.287568594156e+00 1.291892234271e+00 1.296841506708e+00 1.302288746317e+00 1.308076458094e+00 1.314035997001e+00 1.319998483881e+00 1.325795275107e+00 1.331273988515e+00 1.336302510462e+00 1.340775416162e+00 1.344619944235e+00 1.347795729034e+00 1.350297336514e+00 1.352153399472e+00 1.353422212851e+00 1.354183331677e+00 1.354533637125e+00 1.354577398852e+00 1.354416647416e+00 1.354141592384e+00 1.353823583408e+00 1.353501409053e+00 1.353185997927e+00 1.352850842978e+00 1.352433666421e+00 1.351851032252e+00 1.350988059799e+00 1.349731819264e+00 1.347971207667e+00 1.345609404072e+00 1.342599964386e+00 1.338931402933e+00 1.334664765150e+00 1.329927729759e+00 1.324915439291e+00 1.319900818629e+00 1.315201748141e+00 1.311180316307e+00 1.308202758767e+00 1.306614967781e+00 1.306707085822e+00 1.308665830249e+00 1.312568305920e+00 1.318340370603e+00 1.325761495544e+00 1.334478272191e+00 1.344008243591e+00 1.353797291099e+00 1.363249719874e+00 1.371772738509e+00 1.378843012749e+00 1.384018074820e+00 1.387004250334e+00 1.387665978224e+00 1.386026708696e+00 1.382304294579e+00 1.376846775282e+00 1.370137516628e+00 1.362733282196e+00 1.355178901456e+00 1.347991881295e+00 1.341531001706e+00 1.335986650677e+00 1.331330361584e+00 1.327278803937e+00 1.323375265493e+00 1.318972188176e+00 1.313362125003e+00 1.305848642507e+00 1.295816096938e+00 1.282879850261e+00 1.266881423171e+00 1.248017308319e+00 1.226826662565e+00 1.204184936116e+00 1.181312309907e+00 1.159603237458e+00 1.140589177099e+00 1.125697629480e+00 1.116082660106e+00 1.112483991425e+00 1.115035220430e+00 1.123322477861e+00 1.136369084109e+00 1.152813952336e+00 1.171075761674e+00 1.189484904874e+00 1.206471788166e+00 1.220601086715e+00 1.227500485340e+00 1.229367159208e+00 1.227651834238e+00 1.224145094255e+00 1.220077702116e+00 1.215580616983e+00 1.209841451343e+00 1.201853254107e+00 1.191357545360e+00 1.179548293185e+00 1.169078639069e+00 1.163252776633e+00 1.164665015581e+00 1.173915783830e+00 1.189073241349e+00 1.206246343760e+00 1.220941220690e+00 1.229480400713e+00 1.229669897187e+00 1.220626686057e+00 1.156847598108e+00 1.039151635321e+00 9.295426758540e-01 9.051231558571e-01 9.892760267933e-01 1.119435607241e+00 1.216839798329e+00 1.233865925821e+00 1.160192095959e+00 1.023275581448e+00 8.913118389012e-01 8.558809316306e-01 9.476584232774e-01 1.095063849609e+00 1.211959140167e+00 1.249042392154e+00 1.194960949243e+00 1.073120011328e+00 9.415498738077e-01 8.806850351113e-01 9.333326449496e-01 1.053932458471e+00 1.165503438453e+00 1.217617543369e+00 1.194685644460e+00 1.111408653681e+00 1.007811760233e+00 9.374557554362e-01 9.366772298457e-01 9.933710540735e-01 1.063169825790e+00 1.108257890830e+00 1.113152483865e+00 1.082264838149e+00 1.031297146778e+00 9.768921201450e-01 9.284460323901e-01 8.875126318219e-01 8.554363205243e-01 8.407562046719e-01 8.560612980507e-01 9.036007281731e-01 9.659331852125e-01 1.013845802979e+00 1.021739922545e+00 9.795215762984e-01 9.002087965260e-01 8.236552590019e-01 8.043737299686e-01 8.662380580001e-01 9.735285872373e-01 1.068571209698e+00 1.110127497852e+00 1.083350866694e+00 1.000388755390e+00 8.993056200619e-01 8.349129921530e-01 8.451630462036e-01 9.138520173408e-01 9.910520066850e-01 1.037238882552e+00 1.039225057035e+00 1.008027779088e+00 9.700789316319e-01 9.519015375517e-01 9.622313996544e-01 9.876684455418e-01 1.007159837338e+00 1.008717240285e+00 9.959910464374e-01 9.843053569968e-01 9.891076570151e-01 1.013384181017e+00 1.045080506811e+00 1.066409994860e+00 1.064904493880e+00 1.038897066868e+00 9.968058768359e-01 9.521684455496e-01 9.165243304451e-01 8.940289482438e-01 8.817984054993e-01 8.749532879350e-01 8.710910720607e-01 8.702527622059e-01 8.717390381047e-01 8.717921578670e-01 8.649614735750e-01 8.483723972261e-01 8.253596612291e-01 8.054736682278e-01 7.991245214173e-01 8.093877776691e-01 8.284038114242e-01
 6.517380102205e-01 6.506805195886e-01 6.497245789264e-01 6.489764060734e-01 6.483808653307e-01 6.477349280904e-01 6.468710292664e-01 6.458146608587e-01 6.447474092383e-01 6.438331722547e-01 6.431035385752e-01 6.424603833222e-01 6.417412805352e-01 6.408229576951e-01 6.397266206211e-01 6.386228572794e-01 6.376937446963e-01 6.369727676837e-01 6.363193147034e-01 6.355512367939e-01 6.345744220235e-01 6.334388509389e-01 6.323083959045e-01 6.313543191715e-01 6.306165279539e-01 6.299527182585e-01 6.291546391481e-01 6.281239456647e-01 6.269425853890e-01 6.257963366468e-01 6.248391656925e-01 6.240865506985e-01 6.233990314527e-01 6.225716941787e-01 6.214934930444e-01 6.202521944380e-01 6.190700521332e-01 6.181274383427e-01 6.174155815674e-01 6.167404476641e-01 6.158726099280e-01 6.147241860125e-01 6.134358758497e-01 6.122711536757e-01 6.113980148043e-01 6.107439280933e-01 6.100588137371e-01 6.091248027297e-01 6.079213228277e-01 6.066382229440e-01 6.055256184109e-01 6.047013602504e-01 6.040544562956e-01 6.033282735383e-01 6.023265798010e-01 6.010718569373e-01 5.997826741713e-01 5.986991277142e-01 5.978947873954e-01 5.972148748887e-01 5.964006163614e-01 5.952971076480e-01 5.939788078022e-01 5.926834763387e-01 5.916129349284e-01 5.907780534321e-01 5.900035273616e-01 5.890747551701e-01 5.878980605942e-01 5.865627700222e-01 5.852658617193e-01 5.841621896109e-01 5.832586746710e-01 5.824171581174e-01 5.814567814628e-01 5.802769836159e-01 5.789324417722e-01 5.775996750205e-01 5.764566105498e-01 5.755459737408e-01 5.747306269587e-01 5.737867790152e-01 5.725792426138e-01 5.711734924845e-01 5.698007756229e-01 5.686757611078e-01 5.678209333670e-01 5.670321612374e-01 5.660410285299e-01 5.647346380218e-01 5.632517629429e-01 5.618758617490e-01 5.608030960996e-01 5.599829664160e-01 5.591527774060e-01 5.580516849895e-01 5.566350565221e-01 5.551098408664e-01 5.537702043775e-01 5.527553661542e-01 5.519385447338e-01 5.510302851737e-01 5.498146834797e-01 5.483275919060e-01 5.468209828386e-01 5.455584318405e-01 5.445955283281e-01 5.437430419136e-01 5.427284203206e-01 5.414192524970e-01 5.399196304031e-01 5.384763740915e-01 5.372768571684e-01 5.363043647553e-01 5.353639369940e-01 5.342480535352e-01 5.328935170326e-01 5.314202059948e-01 5.300285818817e-01 5.288447639483e-01 5.278287756476e-01 5.268134829253e-01 5.256394270388e-01 5.242761064833e-01 5.228379621467e-01 5.214868425049e-01 5.203108418690e-01 5.192556140315e-01 5.181785552634e-01 5.169638629390e-01 5.156080507787e-01 5.142115099038e-01 5.128934793154e-01 5.117058940959e-01 5.105991876604e-01 5.094681180647e-01 5.082334727573e-01 5.068992115425e-01 5.055392771376e-01 5.042376691829e-01 5.030310680830e-01 5.018847294752e-01 5.007182793514e-01 4.994779902226e-01 4.981680194806e-01 4.968413862668e-01 4.955535681725e-01 4.943290272310e-01 4.931438333193e-01 4.919506790669e-01 4.907121289954e-01 4.894292957228e-01 4.881281311139e-01 4.868462963818e-01 4.856077705019e-01 4.844032618247e-01 4.832004034961e-01 4.819699864262e-01 4.807083852357e-01 4.794325401167e-01 4.781701892568e-01 4.769365314913e-01 4.757256264087e-01 4.745158197153e-01 4.732919339936e-01 4.720523267448e-01 4.708058641736e-01 4.695665495720e-01 4.683423902402e-01 4.671301548191e-01 4.659194576510e-01 4.647064621383e-01 4.634909598078e-01 4.622739248055e-01 4.610583906028e-01 4.598470977407e-01 4.586404216721e-01 4.574397129638e-01 4.562463951897e-01 4.550562550052e-01 4.538652236576e-01 4.526734109003e-01 4.514827914489e-01 4.502970108249e-01 4.491204560217e-01 4.479543994183e-01 4.467928262633e-01 4.456315185640e-01 4.444715372084e-01 4.433141418176e-01 4.421631888648e-01 4.410216348529e-01 4.398883405069e-01 4.387601126619e-01 4.376367591245e-01 4.365174736977e-01 4.354033955888e-01 4.342970229772e-01 4.331987437538e-01 4.321071205178e-01 4.310205728033e-01 4.299406102304e-01 4.288684196703e-01 4.278053551407e-01 4.267526977926e-01 4.257069050398e-01 4.246653693936e-01 4.236291426669e-01 4.226026634687e-01 4.215879485306e-01 4.205848884124e-01 4.195912154811e-01 4.186032585547e-01 4.176223006613e-01 4.166512121321e-01 4.156913002083e-01 4.147419752848e-01 4.138020630571e-01 4.128723441571e-01 4.119518025430e-01 4.110426875797e-01 4.101458554172e-01 4.092583898032e-01 4.083782497439e-01 4.075093000052e-01 4.066529068263e-01 4.058110786930e-01 4.049831360898e-01 4.041664339073e-01 4.033562980565e-01 4.025567956277e-01 4.017719489480e-01 4.010034587264e-01 4.002506551818e-01 3.995107482316e-01 3.987814526077e-01 3.980628301825e-01 3.973593967932e-01 3.966718103408e-01 3.960005784099e-01 3.953450787801e-01 3.947032717874e-01 3.940752466813e-01 3.934622225931e-01 3.928645927476e-01 3.922815554198e-01 3.917161455501e-01 3.911678998609e-01 3.906354725254e-01 3.901200428519e-01 3.896201198961e-01 3.891347184480e-01 3.886652423414e-01 3.882148368769e-01 3.877818670555e-01 3.873693128902e-01 3.869739698582e-01 3.865922575511e-01 3.862267059319e-01 3.858797077023e-01 3.855521466991e-01 3.852446997413e-01 3.849566811176e-01 3.846845552613e-01 3.844286460543e-01 3.841925831177e-01 3.839751881073e-01 3.837784996094e-01 3.836021984903e-01 3.834433149975e-01 3.833025097669e-01 3.831837281448e-01 3.830839486339e-01 3.830038895328e-01 3.829442120714e-01 3.829031790663e-01 3.828818723442e-01 3.828839736046e-01 3.829059374100e-01 3.829461549940e-01 3.830075486856e-01 3.830884057012e-01 3.831893651872e-01 3.833132881936e-01 3.834583801990e-01 3.836228670148e-01 3.838080070863e-01 3.840122284672e-01 3.842365090071e-01 3.844842982012e-01 3.847540004124e-01 3.850441901129e-01 3.853543962712e-01 3.856847335598e-01 3.860335291872e-01 3.864050676832e-01 3.867997531730e-01 3.872155475413e-01 3.876505857480e-01 3.881041751891e-01 3.885765827560e-01 3.890723128197e-01 3.895895799901e-01 3.901284030512e-01 3.906856411692e-01 3.912617916703e-01 3.918569563284e-01 3.924737001934e-01 3.931128583459e-01 3.937713938527e-01 3.944503343759e-01 3.951475552291e-01 3.958640331227e-01 3.966013799175e-01 3.973589424833e-01 3.981360870669e-01 3.989334760522e-01 3.997494362262e-01 4.005835382997e-01 4.014379576876e-01 4.023102734431e-01 4.032021489105e-01 4.041127114354e-01 4.050425507583e-01 4.059889964754e-01 4.069532670443e-01 4.079358638603e-01 4.089367635548e-01 4.099563786151e-01 4.109929147276e-01 4.120451754809e-01 4.131146742117e-01 4.142012902007e-01 4.153061481806e-01 4.164288146017e-01 4.175669304693e-01 4.187204183095e-01 4.198890138099e-01 4.210750757283e-01 4.222777548246e-01 4.234966056291e-01 4.247304042070e-01 4.259781884712e-01 4.272401149678e-01 4.285178922441e-01 4.298110174830e-01 4.311190682222e-01 4.324395110453e-01 4.337732364873e-01 4.351208029741e-01 4.364819354046e-01 4.378568294388e-01 4.392444646598e-01 4.406442041848e-01 4.420563730952e-01 4.434806239571e-01 4.449167295711e-01 4.463651068878e-01 4.478242439879e-01 4.492949900761e-01 4.507770826538e-01 4.522695618627e-01 4.537726272476e-01 4.552854585445e-01 4.568088821368e-01 4.583417957049e-01 4.598843905162e-01 4.614368077563e-01 4.629989188042e-01 4.645689303801e-01 4.661473259574e-01 4.677340421179e-01 4.693291477424e-01 4.709339197105e-01 4.725453005086e-01 4.741637778042e-01 4.757896137645e-01 4.774218646986e-01 4.790605727010e-01 4.807077601751e-01 4.823600110497e-01 4.840188695086e-01 4.856816186356e-01 4.873499405530e-01 4.890237969442e-01 4.907035752878e-01 4.923878272738e-01 4.940761949300e-01 4.957680247372e-01 4.974631231740e-01 4.991625592632e-01 5.008659331035e-01 5.025717833780e-01 5.042807971557e-01 5.059914055264e-01 5.077045867529e-01 5.094209195818e-01 5.111382784463e-01 5.128583660942e-01 5.145785385000e-01 5.163000933757e-01 5.180228177658e-01 5.197466941524e-01 5.214703782617e-01 5.231941134812e-01 5.249181355461e-01 5.266418281862e-01 5.283646616592e-01 5.300862275881e-01 5.318077061373e-01 5.335267815514e-01 5.352448818281e-01 5.369610967979e-01 5.386750830897e-01 5.403868628208e-01 5.420962508673e-01 5.438023205080e-01 5.455053053929e-01 5.472052488464e-01 5.489016921272e-01 5.505938179563e-01 5.522826347394e-01 5.539661441843e-01 5.556460612196e-01 5.573205790350e-01 5.589900617759e-01 5.606548207842e-01 5.623124241609e-01 5.639652073023e-01 5.656122441479e-01 5.672523868323e-01 5.688862362622e-01 5.705133748473e-01 5.721327796884e-01 5.737461891076e-01 5.753511679128e-01 5.769483513169e-01 5.785379710166e-01 5.801189318443e-01 5.816917086623e-01 5.832556561088e-01 5.848102512099e-01 5.863559766174e-01 5.878922061942e-01 5.894184126066e-01 5.909349054821e-01 5.924410584199e-01 5.939365531882e-01 5.954220319858e-01 5.968959897640e-01 5.983586573351e-01 5.998105484337e-01 6.012499073200e-01 6.026779053796e-01 6.040940297862e-01 6.054965449556e-01 6.068877637541e-01 6.082659677095e-01 6.096307028812e-01 6.109818720274e-01 6.123197538937e-01 6.136443165896e-01 6.149549133492e-01 6.162500791744e-01 6.175307317205e-01 6.187977932934e-01 6.200492413866e-01 6.212861386141e-01 6.225070733468e-01 6.237110183741e-01 6.249019212471e-01 6.260743280938e-01 6.272312917761e-01 6.283717537589e-01 6.294947923393e-01 6.306013802382e-01 6.316900368738e-01 6.327613674954e-01 6.338160588594e-01 6.348509999349e-01 6.358695169607e-01 6.368691928133e-01 6.378489103700e-01 6.388119999299e-01 6.397549473476e-01 6.406781321450e-01 6.415825377279e-01 6.424663746977e-01 6.433315513592e-01 6.441759687108e-01 6.449994468957e-01 6.458032529841e-01 6.465853225195e-01 6.473471648346e-01 6.480881234173e-01 6.488063785945e-01 6.495049746647e-01 6.501805594209e-01 6.508331292068e-01 6.514651246571e-01 6.520735990913e-01 6.526600973249e-01 6.532245259701e-01 6.537632939238e-01 6.542818416880e-01 6.547755723696e-01 6.552452867354e-01 6.556930739858e-01 6.561146247361e-01 6.565135987165e-01 6.568882969759e-01 6.572365692128e-01 6.575625876957e-01 6.578620023135e-01 6.581370802826e-01 6.583875213011e-01 6.586114955643e-01 6.588114450621e-01 6.589840435853e-01 6.591304719992e-01 6.592528852533e-01 6.593475958031e-01 6.594172397437e-01 6.594588531611e-01 6.594738728889e-01 6.594640307770e-01 6.594254606553e-01 6.593606655442e-01 6.592687998241e-01 6.591483371711e-01 6.590027696323e-01 6.588276457442e-01 6.586245218476e-01 6.583951476234e-01 6.581366957451e-01 6.578508860309e-01 6.575368168021e-01 6.571938358310e-01 6.568243182106e-01 6.564246538833e-01 6.559969588101e-01 6.555406763816e-01 6.550551929106e-01 6.545420253193e-01 6.539988237851e-01 6.534269109685e-01 6.528274146995e-01 6.521970907083e-01 6.515387270550e-01 6.508511622818e-01 6.501337079882e-01 6.493888358128e-01 6.486129815243e-01 6.478083254548e-01 6.469750525848e-01 6.461116166701e-01 6.452197071637e-01 6.442978751053e-01 6.433473407926e-01 6.423673775934e-01 6.413581472524e-01 6.403206828243e-01 6.392526478326e-01 6.381563197108e-01 6.370311586900e-01 6.358757550265e-01 6.346932534737e-01 6.334811991899e-01 6.322399942900e-01 6.309711199821e-01 6.296724670931e-01 6.283471652453e-01 6.269926140115e-01 6.256094746922e-01 6.241991679419e-01 6.227608504532e-01 6.212950651695e-01 6.198015015144e-01 6.182803593536e-01 6.167332374926e-01 6.151578793127e-01 6.135565864136e-01 6.119287547286e-01 6.102748688293e-01 6.085948216640e-01 6.068893502184e-01 6.051585247374e-01 6.034026018409e-01 6.016215927981e-01 5.998167249623e-01 5.979865899623e-01 5.961341493158e-01 5.942575162333e-01 5.923570730656e-01 5.904353274056e-01 5.884901225378e-01 5.865243540817e-01 5.845362572834e-01 5.825272887509e-01 5.804984723278e-01 5.784488661922e-01 5.763807251267e-01 5.742927528594e-01 5.721865031721e-01 5.700622417744e-01 5.679214010120e-01 5.657628531837e-01 5.635885834961e-01 5.613988534676e-01 5.591943100472e-01 5.569756993629e-01 5.547427554347e-01 5.524981911452e-01 5.502403161205e-01 5.479718289854e-01 5.456928064225e-01 5.434037441083e-01 5.411063104080e-01 5.387995139536e-01 5.364863278830e-01 5.341658760013e-01 5.318395120884e-01 5.295095877538e-01 5.271753893846e-01 5.248387534226e-01 5.225000245607e-01 5.201598628141e-01 5.178210999147e-01 5.154825648715e-01 5.131468302947e-01 5.108140736040e-01 5.084860474184e-01 5.061637353094e-01 5.038471953309e-01 5.015403322833e-01 4.992411636900e-01 4.969529470925e-01 4.946760863953e-01 4.924118897652e-01 4.901626472092e-01 4.879274841039e-01 4.857096305323e-01 4.835094777019e-01 4.813286927641e-01 4.791688721755e-01 4.770302711936e-01 4.749158504880e-01 4.728256837784e-01 4.707618686449e-01 4.687264396786e-01 4.667183513455e-01 4.647422647196e-01 4.627966924618e-01 4.608852037250e-01 4.590077383871e-01 4.571662240575e-01 4.553639472009e-01 4.535987462193e-01 4.518743889071e-01 4.501915843692e-01 4.485520003029e-01 4.469570108808e-01 4.454072669973e-01 4.439053552009e-01 4.424510790568e-01 4.410466588348e-01 4.396934264331e-01 4.383912397613e-01 4.371439601102e-01 4.359494882516e-01 4.348109487046e-01 4.337290394865e-01 4.327045433916e-01 4.317391597444e-01 4.308319364591e-01 4.299853084697e-01 4.291998211502e-01 4.284750103917e-01 4.278138373216e-01 4.272138339931e-01 4.266791084817e-01 4.262068631335e-01 4.257985237121e-01 4.254559183005e-01 4.251765761724e-01 4.249628665898e-01 4.248134592633e-01 4.247291233910e-01 4.247087786436e-01 4.247531752246e-01 4.248623306866e-01 4.250343203224e-01 4.252712927795e-01 4.255699437250e-01 4.259304878724e-01 4.263532747152e-01 4.268361855175e-01 4.273799932751e-01 4.279812664563e-01 4.286413736147e-01 4.293586869920e-01 4.301303999522e-01 4.309586732990e-01 4.318377020131e-01 4.327704179884e-01 4.337525051298e-01 4.347832860415e-01 4.358628742275e-01 4.369859812803e-01 4.381539899333e-01 4.393645365109e-01 4.406147747070e-01 4.419049930979e-01 4.432297058566e-01 4.445926654758e-01 4.459857683180e-01 4.474107527732e-01 4.488658675045e-01 4.503448224391e-01 4.518528641729e-01 4.533791595845e-01 4.549290346673e-01 4.564962801405e-01 4.580781333938e-01 4.596781606973e-01 4.612844362580e-01 4.629059712360e-01 4.645306449617e-01 4.661628240901e-01 4.677990028746e-01 4.694303241518e-01 4.710683637897e-01 4.726936459756e-01 4.743202631503e-01 4.759348705291e-01 4.775368936521e-01 4.791330372451e-01 4.807048809538e-01 4.822692787076e-01 4.838054418363e-01 4.853252217272e-01 4.868216004497e-01 4.882852272769e-01 4.897317124300e-01 4.911346328365e-01 4.925170493308e-01 4.938562625496e-01 4.951609760586e-01 4.964318311615e-01 4.976502749826e-01 4.988405096154e-01 4.999700524196e-01 5.010646268442e-01 5.021050756989e-01 5.030919043138e-01 5.040354367425e-01 5.049083881768e-01 5.057420539527e-01 5.065020366578e-01 5.072094797938e-01 5.078547965734e-01 5.084269729216e-01 5.089482211171e-01 5.093840125216e-01 5.097666316102e-01 5.100668494900e-01 5.102973492880e-01 5.104596496774e-01 5.105323007555e-01 5.105446173055e-01 5.104607751102e-01 5.103090650769e-01 5.100713529632e-01 5.097447693390e-01 5.093452450335e-01 5.088444030521e-01 5.082719990731e-01 5.075987021542e-01 5.068407423392e-01 5.059950638377e-01 5.050472734923e-01 5.040209336879e-01 5.028853957604e-01 5.016663290930e-01 5.003464024110e-01 4.989272756827e-01 4.974201709933e-01 4.958013103462e-01 4.940973939680e-01 4.922823520541e-01 4.903730885048e-01 4.883654605523e-01 4.862477404838e-01 4.840423065416e-01 4.817210551560e-01 4.793087162670e-01 4.767901331794e-01 4.741676595731e-01 4.714515759283e-01 4.686209865477e-01 4.657029395386e-01 4.626726800695e-01 4.595466092679e-01 4.563214350202e-01 4.529894016240e-01 4.495702737691e-01 4.460403799496e-01 4.424235112989e-01 4.387043043386e-01 4.348909245023e-01 4.309897458890e-01 4.269864300343e-01 4.229034917021e-01 4.187231540983e-01 4.144617444257e-01 4.101144460109e-01 4.056811247780e-01 4.011749219516e-01 3.965836832457e-01 3.919265969510e-01 3.871921068229e-01 3.823933587531e-01 3.775310077888e-01 3.726052611257e-01 3.676305952998e-01 3.625977053281e-01 3.575249491996e-01 3.524076016196e-01 3.472564764065e-01 3.420780189358e-01 3.368729509864e-01 3.316573442843e-01 3.264295850697e-01 3.212056097952e-01 3.159884427275e-01 3.107889624080e-01 3.056191484389e-01 3.004850370425e-01 2.954040805043e-01 2.903810826312e-01 2.854349270697e-01 2.805751784739e-01 2.758169835454e-01 2.711770911723e-01 2.666675494785e-01 2.623102449942e-01 2.581164655470e-01 2.541096752334e-01 2.503040032422e-01 2.467215334276e-01 2.433798721119e-01 2.402981054350e-01 2.374977897419e-01 2.349928028711e-01 2.328073486527e-01 2.309525085706e-01 2.294497708622e-01 2.283092201312e-01 2.275446405139e-01 2.271701554589e-01 2.271860578324e-01 2.276061101760e-01 2.284252411762e-01 2.296505592820e-01 2.312750646662e-01 2.332941810444e-01 2.357035938684e-01 2.384866262180e-01 2.416412266853e-01 2.451431507997e-01 2.489866892281e-01 2.531516081739e-01 2.576195959124e-01 2.623791124976e-01 2.674042890945e-01 2.726874829819e-01 2.782002350465e-01 2.839336034138e-01 2.898669097352e-01 2.959793962434e-01 3.022640412283e-01 3.086930408014e-01 3.152635719049e-01 3.219487736439e-01 3.287431707036e-01 3.356305267347e-01 3.425925126300e-01 3.496276385431e-01 3.567102061348e-01 3.638413870612e-01 3.709992374753e-01 3.781795672179e-01 3.853731288766e-01 3.925599075777e-01 3.997462098108e-01 4.069059062122e-01 4.140435720835e-01 4.211434380833e-01 4.281967283399e-01 4.352036197957e-01 4.421424633095e-01 4.490224494542e-01 4.558210427294e-01 4.625406247197e-01 4.691738041015e-01 4.757055933292e-01 4.821444252334e-01 4.884670788920e-01 4.946825542286e-01 5.007753228917e-01 5.067417772758e-01 5.125832690823e-01 5.182810049469e-01 5.238464787639e-01 5.292600173344e-01 5.345264146786e-01 5.396386442360e-01 5.445881430513e-01 5.493809606572e-01 5.539994091559e-01 5.584538520066e-01 5.627299609811e-01 5.668299920670e-01 5.707516581091e-01 5.744849514866e-01 5.780387340797e-01 5.813991163112e-01 5.845730485887e-01 5.875531121052e-01 5.903387462616e-01 5.929334623606e-01 5.953263222809e-01 5.975290553836e-01 5.995287167111e-01 6.013352162694e-01 6.029439478444e-01 6.043534083988e-01 6.055725768107e-01 6.065906842066e-01 6.074218959350e-01 6.080584757518e-01 6.085082964878e-01 6.087733692951e-01 6.088528351226e-01 6.087585238951e-01 6.084842926560e-01 6.080444449881e-01 6.074371726740e-01 6.066696991296e-01 6.057520338134e-01 6.046825164565e-01 6.034786379350e-01 6.021373086440e-01 6.006751843533e-01 5.990973038308e-01 5.974113754472e-01 5.956335231506e-01 5.937644149483e-01 5.918262649563e-01 5.898215251012e-01 5.877681019382e-01 5.856774137629e-01 5.835591428953e-01 5.814359394122e-01 5.793117059289e-01 5.772107119545e-01 5.751419414663e-01 5.731245010735e-01 5.711758552282e-01 5.693071440837e-01 5.675445583619e-01 5.658943857133e-01 5.643827296315e-01 5.630225798576e-01 5.618302221986e-01 5.608276399140e-01 5.600234778192e-01 5.594429949888e-01 5.590942828478e-01 5.589968516029e-01 5.591637037271e-01 5.596050823049e-01 5.603408820385e-01 5.613709412231e-01 5.627159592317e-01 5.643765376781e-01 5.663617930120e-01 5.686784119211e-01 5.713255674346e-01 5.743124114855e-01 5.776305880328e-01 5.812851866576e-01 5.852691655905e-01 5.895786543248e-01 5.942085258875e-01 5.991468432827e-01 6.043897893750e-01 6.099201025112e-01 6.157308430107e-01 6.218036443745e-01 6.281274618102e-01 6.346863092644e-01 6.414595654187e-01 6.484365750607e-01 6.555911570630e-01 6.629110769973e-01 6.703749102277e-01 6.779610354399e-01 6.856542626676e-01 6.934274867877e-01 7.012683150884e-01 7.091493861507e-01 7.170541600319e-01 7.249610312393e-01 7.328487386636e-01 7.407001436559e-01 7.484902776243e-01 7.562051308912e-01 7.638193957316e-01 7.713183387008e-01 7.786814026628e-01 7.858891846200e-01 7.929277798246e-01 7.997728191376e-01 8.064156202912e-01 8.128325030702e-01 8.190115501719e-01 8.249386586566e-01 8.305926692307e-01 8.359691000324e-01 8.410453595284e-01 8.458144265780e-01 8.502634052665e-01 8.543792306531e-01 8.581567050462e-01 8.615797989349e-01 8.646456313117e-01 8.673438589759e-01 8.696691729109e-01 8.716157147436e-01 8.731778308740e-01 8.743553446370e-01 8.751416856769e-01 8.755411312265e-01 8.755481340536e-01 8.751686065233e-01 8.744042476764e-01 8.732559216798e-01 8.717362703273e-01 8.698432646676e-01 8.675930176186e-01 8.649915982911e-01 8.620499636150e-01 8.587855351549e-01 8.552056837384e-01 8.513354287201e-01 8.471858567439e-01 8.427788998457e-01 8.381381914181e-01 8.332818536275e-01 8.282405178816e-01 8.230337806991e-01 8.176958814229e-01 8.122527583894e-01 8.067351112810e-01 8.011776977685e-01 7.956104425072e-01 7.900737467697e-01 7.845966490571e-01 7.792209296602e-01 7.739811606167e-01 7.689130167285e-01 7.640579961592e-01 7.594469571690e-01 7.551225179431e-01 7.511131870254e-01 7.474564320525e-01 7.441827914317e-01 7.413192497895e-01 7.388952897322e-01 7.369310855913e-01 7.354477492889e-01 7.344600143420e-01 7.339779974217e-01 7.340107748383e-01 7.345581130064e-01 7.356181004008e-01 7.371824300540e-01 7.392389221417e-01 7.417704353261e-01 7.447546750740e-01 7.481648818860e-01 7.519716176510e-01 7.561417096481e-01 7.606357387915e-01 7.654167835169e-01 7.704379548520e-01 7.756572349344e-01 7.810297615492e-01 7.865027137443e-01 7.920335934240e-01 7.975682116973e-01 8.030622984908e-01 8.084641239173e-01 8.137255212671e-01 8.188031493329e-01 8.236454914925e-01 8.282141107172e-01 8.324622418499e-01 8.363505457800e-01 8.398426468043e-01 8.428984420565e-01 8.454915107071e-01 8.475842615525e-01 8.491557502473e-01 8.501790190727e-01 8.506347845085e-01 8.505087517438e-01 8.497846895375e-01 8.484593610717e-01 8.465245532020e-01 8.439856954512e-01 8.408461680977e-01 8.371184410474e-01 8.328211793078e-01 8.279708081655e-01 8.226044299977e-01 8.167485413686e-01 8.104492130304e-01 8.037538692562e-01 7.967126013993e-01 7.893934696167e-01 7.818566051993e-01 7.741850863827e-01 7.664547687899e-01 7.587554008767e-01 7.511829612700e-01 7.438310391391e-01 7.368104765086e-01 7.302177724656e-01 7.241696703258e-01 7.187678701494e-01 7.141147582971e-01 7.103212382193e-01 7.074638452852e-01 7.056416882573e-01 7.049165502295e-01 7.053441881574e-01 7.069747379349e-01 7.098171390037e-01 7.138868704003e-01 7.191619277004e-01 7.256082912490e-01 7.331769715530e-01 7.417929633850e-01 7.513790208895e-01 7.618323158397e-01 7.730496320760e-01 7.849129335033e-01 7.973019687576e-01 8.100920891687e-01 8.231512616088e-01 8.363587563636e-01 8.495824186884e-01 8.627014056725e-01 8.755964540151e-01 8.881515801454e-01 9.002597540366e-01 9.118188752559e-01 9.227346263894e-01 9.329193121829e-01 9.422985123163e-01 9.508005076222e-01 9.583685753257e-01 9.649549216469e-01 9.705164322977e-01 9.750325890208e-01 9.784829403095e-01 9.808644754696e-01 9.821859232408e-01 9.824656272473e-01 9.817404592839e-01 9.800494463724e-01 9.774586071535e-01 9.740329178562e-01 9.698600447814e-01 9.650390934662e-01 9.596709876964e-01 9.538865729246e-01 9.478077441746e-01 9.415765649203e-01 9.353442628229e-01 9.292550314858e-01 9.234712282040e-01 9.181438455610e-01 9.134267868863e-01 9.094645375911e-01 9.063924263498e-01 9.043320587512e-01 9.033870545911e-01 9.036408548287e-01 9.051491997016e-01 9.079519030244e-01 9.120529469096e-01 9.174318455410e-01 9.240477455520e-01 9.318245791408e-01 9.406759164719e-01 9.504857443623e-01 9.611287403765e-01 9.724666085743e-01 9.843471416539e-01 9.966214023364e-01 1.009127961580e+00 1.021718105003e+00 1.034236518937e+00 1.046537811844e+00 1.058488223134e+00 1.069954068065e+00 1.080825009758e+00 1.090991196442e+00 1.100361191328e+00 1.108861281290e+00 1.116422042689e+00 1.123000026174e+00 1.128558896478e+00 1.133081847130e+00 1.136568904719e+00 1.139032097415e+00 1.140503651176e+00 1.141028116424e+00 1.140671189190e+00 1.139507542705e+00 1.137630472375e+00 1.135150531811e+00 1.132183766292e+00 1.128869370880e+00 1.125346391748e+00 1.121768938291e+00 1.118298203582e+00 1.115093982369e+00 1.112321475546e+00 1.110136510448e+00 1.108692173953e+00 1.108127056800e+00 1.108561137615e+00 1.110098392955e+00 1.112811980375e+00 1.116753111399e+00 1.121938388531e+00 1.128351633989e+00 1.135950468062e+00 1.144654034392e+00 1.154357629124e+00 1.164927509167e+00 1.176208410873e+00 1.188025280749e+00 1.200193273694e+00 1.212515889129e+00 1.224797300277e+00 1.236842019187e+00 1.248460699957e+00 1.259482397072e+00 1.269746710231e+00 1.279115203243e+00 1.287478203760e+00 1.294744583965e+00 1.300862945394e+00 1.305805097223e+00 1.309575748361e+00 1.312220534146e+00 1.313803148261e+00 1.314428442087e+00 1.314225593348e+00 1.313344211612e+00 1.311959833758e+00 1.310253880660e+00 1.308422860146e+00 1.306657116885e+00 1.305140712833e+00 1.304043776094e+00 1.303508750770e+00 1.303655005905e+00 1.304556076816e+00 1.306255048077e+00 1.308750323230e+00 1.311996208158e+00 1.315917049551e+00 1.320397167474e+00 1.325296986018e+00 1.330460033764e+00 1.335718419249e+00 1.340907467774e+00 1.345867878199e+00 1.350461718194e+00 1.354572062585e+00 1.358115640426e+00 1.361039620374e+00 1.363330709001e+00 1.365007871581e+00 1.366119677572e+00 1.366746335381e+00 1.366987221166e+00 1.366948696859e+00 1.366742354834e+00 1.366470111988e+00 1.366212441638e+00 1.366026510353e+00 1.365929949699e+00 1.365904034005e+00 1.365899454205e+00 1.365819016678e+00 1.365549000519e+00 1.364960959621e+00 1.363916269581e+00 1.362303045077e+00 1.360027199540e+00 1.357050781486e+00 1.353395437272e+00 1.349143083965e+00 1.344463098210e+00 1.339586414451e+00 1.334813678521e+00 1.330490277908e+00 1.326976944287e+00 1.324634524427e+00 1.323763552992e+00 1.324594336977e+00 1.327235464564e+00 1.331654843008e+00 1.337682576812e+00 1.344987701415e+00 1.353127631908e+00 1.361560758622e+00 1.369686442456e+00 1.376919521783e+00 1.382702893491e+00 1.386581277073e+00 1.388236218559e+00 1.387493690329e+00 1.384384274880e+00 1.379099200664e+00 1.372004694334e+00 1.363615378151e+00 1.354507791180e+00 1.345315188561e+00 1.336600351109e+00 1.328806963878e+00 1.322208556108e+00 1.316811908161e+00 1.312414593929e+00 1.308547401937e+00 1.304572854179e+00 1.299764548932e+00 1.293352116997e+00 1.284695751467e+00 1.273302691133e+00 1.258969276148e+00 1.241814196229e+00 1.222287383747e+00 1.201238904848e+00 1.179786691746e+00 1.159313563578e+00 1.141296130465e+00 1.127128589065e+00 1.117985658136e+00 1.114574413705e+00 1.117088334653e+00 1.125115260476e+00 1.137720722327e+00 1.153574041628e+00 1.171076968097e+00 1.188582547846e+00 1.204460685125e+00 1.213429111253e+00 1.217802694987e+00 1.218851216150e+00 1.218147105975e+00 1.216666540785e+00 1.214272263813e+00 1.209910874063e+00 1.202381072489e+00 1.191311087062e+00 1.177879639865e+00 1.164889240689e+00 1.156003491648e+00 1.154393344774e+00 1.161367444761e+00 1.175678875540e+00 1.193950735404e+00 1.212031168389e+00 1.226705841964e+00 1.237365468141e+00 1.222189359856e+00 1.145345964490e+00 1.020005822660e+00 9.162693477875e-01 9.092246123398e-01 1.005198569812e+00 1.132450585260e+00 1.216904550567e+00 1.219263739636e+00 1.137668759442e+00 1.007569902486e+00 9.006533965780e-01 8.941091003636e-01 9.923187439649e-01 1.121489407945e+00 1.208234550055e+00 1.214161289067e+00 1.136392884264e+00 1.006053583605e+00 8.876443816262e-01 8.575111271862e-01 9.345667424480e-01 1.057378222649e+00 1.154795992947e+00 1.187322560645e+00 1.148757151892e+00 1.061677746245e+00 9.715981898557e-01 9.295803229300e-01 9.563251559074e-01 1.024091541278e+00 1.086996260243e+00 1.113985574135e+00 1.097514576894e+00 1.049543578506e+00 9.923574850474e-01 9.459854877685e-01 9.171997350722e-01 8.994530518321e-01 8.846071217966e-01 8.741030532085e-01 8.787914295619e-01 9.065067328234e-01 9.490995343454e-01 9.837466761404e-01 9.864485889205e-01 9.457735076725e-01 8.720959692767e-01 8.019242291307e-01 7.864281125620e-01 8.486102774534e-01 9.553533932015e-01 1.051830751219e+00 1.097948887782e+00 1.078346898565e+00 1.003093601148e+00 9.064263470077e-01 8.385795540893e-01 8.373318935760e-01 8.933062791623e-01 9.626481716869e-01 1.007401622227e+00 1.013496720772e+00 9.898058302865e-01 9.595337395225e-01 9.455788119550e-01 9.546939127183e-01 9.743686043382e-01 9.858969185968e-01 9.794038317674e-01 9.601615736704e-01 9.449802198377e-01 9.504119671180e-01 9.792763021920e-01 1.018063171616e+00 1.047303730615e+00 1.053327738991e+00 1.033772290997e+00 9.967417337836e-01 9.557569235666e-01 9.224353610121e-01 9.007598209722e-01 8.872051680559e-01 8.760989232811e-01 8.649483179500e-01 8.552821234337e-01 8.494010108289e-01 8.465775673057e-01 8.424416648563e-01 8.323283477219e-01 8.154821049461e-01 7.968744873443e-01 7.847183562534e-01 7.845604507820e-01 7.944333521517e-01
 6.634526654709e-01 6.624527358015e-01 6.615545445142e-01 6.608712336758e-01 6.603452419624e-01 6.597692864451e-01 6.589709897752e-01 6.579776726643e-01 6.569707914033e-01 6.561161916004e-01 6.554482339742e-01 6.548716399703e-01 6.542221240909e-01 6.533716888462e-01 6.523373091079e-01 6.512913890305e-01 6.504223778796e-01 6.497642629855e-01 6.491786332442e-01 6.484805635049e-01 6.475711011231e-01 6.464956624079e-01 6.454219276500e-01 6.445280763315e-01 6.438561578717e-01 6.432620149238e-01 6.425321607439e-01 6.415662735359e-01 6.404454913425e-01 6.393576359482e-01 6.384604564532e-01 6.377729241641e-01 6.371551605310e-01 6.363968724054e-01 6.353821529069e-01 6.341991303268e-01 6.330755418910e-01 6.321958400419e-01 6.315515454301e-01 6.309461679011e-01 6.301438326354e-01 6.290558853151e-01 6.278264075730e-01 6.267226537410e-01 6.259151496622e-01 6.253277170474e-01 6.247073918818e-01 6.238349997512e-01 6.226929435539e-01 6.214711946143e-01 6.204206311593e-01 6.196578072241e-01 6.190724257361e-01 6.184071040236e-01 6.174681495898e-01 6.162766731542e-01 6.150478468882e-01 6.140217651948e-01 6.132736360958e-01 6.126531422091e-01 6.119022046961e-01 6.108627345738e-01 6.096059492650e-01 6.083669443898e-01 6.073506633574e-01 6.065727769834e-01 6.058599494354e-01 6.049952712182e-01 6.038804397694e-01 6.026027539626e-01 6.013606490197e-01 6.003128867065e-01 5.994682961572e-01 5.986875526833e-01 5.977879482868e-01 5.966672163143e-01 5.953796601664e-01 5.941026151157e-01 5.930146498269e-01 5.921601899801e-01 5.914008580571e-01 5.905156279587e-01 5.893673075802e-01 5.880190183665e-01 5.866988740221e-01 5.856244804985e-01 5.848204950027e-01 5.840867492683e-01 5.831552262917e-01 5.819077184920e-01 5.804791404131e-01 5.791506738613e-01 5.781235588315e-01 5.773534747277e-01 5.765795274254e-01 5.755383382701e-01 5.741775417776e-01 5.727007644138e-01 5.714046120285e-01 5.704347797399e-01 5.696693653140e-01 5.688173540505e-01 5.676577711622e-01 5.662201635110e-01 5.647579225414e-01 5.635375431146e-01 5.626196864480e-01 5.618179193590e-01 5.608560703720e-01 5.595972890213e-01 5.581429016176e-01 5.567413263952e-01 5.555818742019e-01 5.546527502020e-01 5.537602947456e-01 5.526933130923e-01 5.513847469398e-01 5.499526359369e-01 5.485996166178e-01 5.474544639657e-01 5.464810630386e-01 5.455090080742e-01 5.443785922147e-01 5.430560634205e-01 5.416558209646e-01 5.403415804362e-01 5.392023241081e-01 5.381850253790e-01 5.371464027817e-01 5.359701705532e-01 5.346515437363e-01 5.332889208657e-01 5.320047135849e-01 5.308496893299e-01 5.297763676711e-01 5.286785961781e-01 5.274776919836e-01 5.261756491657e-01 5.248461556134e-01 5.235738614728e-01 5.223967472227e-01 5.212780037080e-01 5.201398079842e-01 5.189274904950e-01 5.176450245447e-01 5.163440263941e-01 5.150813191070e-01 5.138803049663e-01 5.127188977544e-01 5.115479043000e-01 5.103319613847e-01 5.090705394366e-01 5.077901989296e-01 5.065280500970e-01 5.053083936523e-01 5.041222884344e-01 5.029357052625e-01 5.017213511168e-01 5.004751300397e-01 4.992148230598e-01 4.979658195072e-01 4.967458465379e-01 4.955462714877e-01 4.943469216049e-01 4.931322541175e-01 4.919016601916e-01 4.906631310498e-01 4.894311321256e-01 4.882131407683e-01 4.870052547854e-01 4.857982476721e-01 4.845876290806e-01 4.833739132093e-01 4.821564835933e-01 4.809408546971e-01 4.797285495662e-01 4.785186803289e-01 4.773137838403e-01 4.761154194600e-01 4.749185343600e-01 4.737210449024e-01 4.725196805340e-01 4.713194686165e-01 4.701224420119e-01 4.689343239628e-01 4.677538412977e-01 4.665768301137e-01 4.653999510093e-01 4.642222433042e-01 4.630472692878e-01 4.618758362897e-01 4.607132891030e-01 4.595574245039e-01 4.584049709791e-01 4.572560009816e-01 4.561101246886e-01 4.549677555106e-01 4.538317949634e-01 4.527026601164e-01 4.515787609058e-01 4.504585207589e-01 4.493425884117e-01 4.482335686299e-01 4.471328260460e-01 4.460398662412e-01 4.449528055300e-01 4.438682272176e-01 4.427878447902e-01 4.417159150702e-01 4.406537918455e-01 4.396010713275e-01 4.385568180635e-01 4.375167889574e-01 4.364819103175e-01 4.354546426256e-01 4.344368334725e-01 4.334290387443e-01 4.324283727964e-01 4.314354071006e-01 4.304509766145e-01 4.294759720717e-01 4.285118868963e-01 4.275543179780e-01 4.266035486087e-01 4.256607442852e-01 4.247299680424e-01 4.238117929693e-01 4.229060370205e-01 4.220091543586e-01 4.211168528321e-01 4.202336139438e-01 4.193634918488e-01 4.185075381487e-01 4.176662761831e-01 4.168361319744e-01 4.160140353573e-01 4.152008323308e-01 4.144017462150e-01 4.136158985160e-01 4.128451115394e-01 4.120889089267e-01 4.113438119396e-01 4.106105506505e-01 4.098905183322e-01 4.091848545275e-01 4.084917983252e-01 4.078147137790e-01 4.071522335426e-01 4.065038593331e-01 4.058713628791e-01 4.052527810497e-01 4.046464586944e-01 4.040545568749e-01 4.034800233748e-01 4.029216437305e-01 4.023815310056e-01 4.018569396941e-01 4.013447202594e-01 4.008469740134e-01 4.003652314953e-01 3.999026673530e-01 3.994580574456e-01 3.990321049587e-01 3.986194923279e-01 3.982217865166e-01 3.978427813208e-01 3.974809503329e-01 3.971384866018e-01 3.968150639015e-01 3.965072830363e-01 3.962169994423e-01 3.959464015441e-01 3.956950519592e-01 3.954614178014e-01 3.952464320912e-01 3.950497254402e-01 3.948719347462e-01 3.947156894071e-01 3.945782137341e-01 3.944587598781e-01 3.943587658276e-01 3.942774000387e-01 3.942157734432e-01 3.941758004237e-01 3.941564036065e-01 3.941555753579e-01 3.941747389918e-01 3.942127603527e-01 3.942696602734e-01 3.943492721992e-01 3.944507229647e-01 3.945724153581e-01 3.947136855419e-01 3.948732557988e-01 3.950519830722e-01 3.952536904437e-01 3.954780625297e-01 3.957221710926e-01 3.959867119203e-01 3.962690463238e-01 3.965705583206e-01 3.968944655090e-01 3.972413245252e-01 3.976085728784e-01 3.979944835625e-01 3.983994309614e-01 3.988246044899e-01 3.992714874782e-01 3.997404881360e-01 4.002298591915e-01 4.007390489773e-01 4.012685729659e-01 4.018172384777e-01 4.023863835669e-01 4.029780125893e-01 4.035890543781e-01 4.042201230323e-01 4.048715054302e-01 4.055426263934e-01 4.062332946760e-01 4.069445072673e-01 4.076751775363e-01 4.084255811832e-01 4.091967328271e-01 4.099847743850e-01 4.107923304283e-01 4.116192170084e-01 4.124651475248e-01 4.133317991545e-01 4.142166738864e-01 4.151184386286e-01 4.160383135110e-01 4.169770441670e-01 4.179349141653e-01 4.189125292695e-01 4.199075906954e-01 4.209185744992e-01 4.219472747208e-01 4.229935982553e-01 4.240589210484e-01 4.251430911265e-01 4.262425834813e-01 4.273574310956e-01 4.284889358668e-01 4.296379740866e-01 4.308038019572e-01 4.319863729848e-01 4.331835737376e-01 4.343956157481e-01 4.356233169084e-01 4.368661452412e-01 4.381251964326e-01 4.393984906022e-01 4.406864773273e-01 4.419876801318e-01 4.433035870346e-01 4.446332983270e-01 4.459769537791e-01 4.473346808595e-01 4.487049683687e-01 4.500883647019e-01 4.514846605901e-01 4.528938005187e-01 4.543146377213e-01 4.557480553705e-01 4.571934990118e-01 4.586500911550e-01 4.601186859228e-01 4.615993448340e-01 4.630901678620e-01 4.645915243852e-01 4.661030869440e-01 4.676253474693e-01 4.691592464146e-01 4.707025258259e-01 4.722551390989e-01 4.738160301745e-01 4.753858670586e-01 4.769652955543e-01 4.785545752314e-01 4.801516953069e-01 4.817568371738e-01 4.833685628467e-01 4.849884944122e-01 4.866158246531e-01 4.882509735300e-01 4.898926527065e-01 4.915409323923e-01 4.931944904499e-01 4.948537491969e-01 4.965196094415e-01 4.981916330742e-01 4.998687558247e-01 5.015502680046e-01 5.032363073507e-01 5.049269231139e-01 5.066225872535e-01 5.083215295537e-01 5.100251352985e-01 5.117315744355e-01 5.134416277335e-01 5.151545531479e-01 5.168703827631e-01 5.185890891765e-01 5.203096721991e-01 5.220323934282e-01 5.237562651476e-01 5.254823839189e-01 5.272095628669e-01 5.289377233220e-01 5.306670956891e-01 5.323961351342e-01 5.341263829451e-01 5.358552817509e-01 5.375844782077e-01 5.393138274344e-01 5.410423309936e-01 5.427691127091e-01 5.444949365759e-01 5.462184435789e-01 5.479413690498e-01 5.496618096619e-01 5.513798420394e-01 5.530953416411e-01 5.548076035576e-01 5.565170662351e-01 5.582232787622e-01 5.599255272326e-01 5.616236832143e-01 5.633188117426e-01 5.650089567791e-01 5.666946748547e-01 5.683747550299e-01 5.700500311406e-01 5.717205045896e-01 5.733842662492e-01 5.750432786874e-01 5.766955719629e-01 5.783412541461e-01 5.799806158155e-01 5.816133737903e-01 5.832386185091e-01 5.848570182173e-01 5.864667175848e-01 5.880691006452e-01 5.896630090822e-01 5.912479041994e-01 5.928254802857e-01 5.943937486459e-01 5.959517401528e-01 5.975006372110e-01 5.990409842689e-01 6.005699877249e-01 6.020897390887e-01 6.035988623345e-01 6.050967031837e-01 6.065848744421e-01 6.080606471248e-01 6.095243754685e-01 6.109778497745e-01 6.124186667373e-01 6.138474026404e-01 6.152640292783e-01 6.166672036935e-01 6.180585460150e-01 6.194356278301e-01 6.207998194532e-01 6.221504395663e-01 6.234863921854e-01 6.248082830034e-01 6.261167917998e-01 6.274094303002e-01 6.286877070628e-01 6.299507203030e-01 6.311979634316e-01 6.324303708876e-01 6.336460187054e-01 6.348464665439e-01 6.360306422162e-01 6.371971057290e-01 6.383475992891e-01 6.394806193134e-01 6.405966103236e-01 6.416959807301e-01 6.427755420146e-01 6.438381485640e-01 6.448830352427e-01 6.459080752638e-01 6.469160782881e-01 6.479040668345e-01 6.488729929128e-01 6.498225969323e-01 6.507520740675e-01 6.516624838234e-01 6.525528286446e-01 6.534213866223e-01 6.542712298283e-01 6.550993502254e-01 6.559062358989e-01 6.566931313986e-01 6.574570272329e-01 6.582010425014e-01 6.589218784766e-01 6.596197664252e-01 6.602973897884e-01 6.609515042521e-01 6.615830962815e-01 6.621923916304e-01 6.627767900940e-01 6.633399612027e-01 6.638781945330e-01 6.643919158857e-01 6.648842124935e-01 6.653501133200e-01 6.657931347490e-01 6.662110470072e-01 6.666032440879e-01 6.669720631097e-01 6.673147668100e-01 6.676325667458e-01 6.679257497270e-01 6.681914546312e-01 6.684330027200e-01 6.686474035244e-01 6.688353535860e-01 6.689987422926e-01 6.691339088272e-01 6.692423015199e-01 6.693247007688e-01 6.693784231710e-01 6.694077206520e-01 6.694079513718e-01 6.693805049123e-01 6.693266403513e-01 6.692435779869e-01 6.691337970233e-01 6.689949210708e-01 6.688278622613e-01 6.686334893234e-01 6.684095328994e-01 6.681571303410e-01 6.678763420369e-01 6.675662898576e-01 6.672287145730e-01 6.668608509898e-01 6.664639385447e-01 6.660387100369e-01 6.655821621984e-01 6.650982176387e-01 6.645835656059e-01 6.640394739206e-01 6.634667094592e-01 6.628622083521e-01 6.622291775901e-01 6.615668663212e-01 6.608736639578e-01 6.601513191784e-01 6.593979585188e-01 6.586155400012e-01 6.578026808838e-01 6.569590406101e-01 6.560861738637e-01 6.551830614691e-01 6.542499683633e-01 6.532874445521e-01 6.522933282014e-01 6.512701898453e-01 6.502161786346e-01 6.491326446100e-01 6.480196001798e-01 6.468760845547e-01 6.457038834345e-01 6.445004599029e-01 6.432676611305e-01 6.420062764441e-01 6.407141042643e-01 6.393933697321e-01 6.380432663442e-01 6.366635380145e-01 6.352551783143e-01 6.338176540059e-01 6.323517364987e-01 6.308576585287e-01 6.293338833528e-01 6.277838645078e-01 6.262043698723e-01 6.245975561020e-01 6.229633075224e-01 6.213010160785e-01 6.196125695857e-01 6.178969049537e-01 6.161552252874e-01 6.143862569687e-01 6.125918755667e-01 6.107724293356e-01 6.089263478666e-01 6.070564371599e-01 6.051616979854e-01 6.032420571822e-01 6.012992196113e-01 5.993321701451e-01 5.973428355503e-01 5.953299457157e-01 5.932956313636e-01 5.912395561002e-01 5.891619333805e-01 5.870638373856e-01 5.849447463635e-01 5.828069926347e-01 5.806502990335e-01 5.784736077294e-01 5.762796894622e-01 5.740680615210e-01 5.718399979298e-01 5.695960157835e-01 5.673363861428e-01 5.650613763119e-01 5.627728488817e-01 5.604706109675e-01 5.581560720817e-01 5.558293418206e-01 5.534917924784e-01 5.511441871933e-01 5.487866216222e-01 5.464209756166e-01 5.440465601348e-01 5.416657839302e-01 5.392803029162e-01 5.368880932432e-01 5.344927646888e-01 5.320943100784e-01 5.296942737257e-01 5.272927574546e-01 5.248909392579e-01 5.224909784186e-01 5.200924244858e-01 5.176983206499e-01 5.153083824545e-01 5.129233236235e-01 5.105463728743e-01 5.081761893433e-01 5.058161516235e-01 5.034665960988e-01 5.011289336815e-01 4.988044451976e-01 4.964937375485e-01 4.941998971988e-01 4.919219176867e-01 4.896636849156e-01 4.874250183424e-01 4.852069158344e-01 4.830128680645e-01 4.808411330341e-01 4.786961291588e-01 4.765786564045e-01 4.744877913093e-01 4.724289022817e-01 4.704000860535e-01 4.684053036413e-01 4.664436155272e-01 4.645181977014e-01 4.626309407372e-01 4.607810346732e-01 4.589729622728e-01 4.572050629845e-01 4.554806417981e-01 4.538011655718e-01 4.521668670775e-01 4.505814191626e-01 4.490429386560e-01 4.475555430817e-01 4.461191772012e-01 4.447345476029e-01 4.434057249147e-01 4.421297714440e-01 4.409114443709e-01 4.397502337754e-01 4.386468734756e-01 4.376034290699e-01 4.366190011482e-01 4.356974933624e-01 4.348369645372e-01 4.340394720366e-01 4.333057740349e-01 4.326357803456e-01 4.320316893024e-01 4.314912913119e-01 4.310183999367e-01 4.306105232990e-01 4.302689619791e-01 4.299949402202e-01 4.297853821274e-01 4.296442215585e-01 4.295685660144e-01 4.295592707390e-01 4.296169589327e-01 4.297394711149e-01 4.299283602931e-01 4.301810882102e-01 4.304988294634e-01 4.308802973247e-01 4.313239448821e-01 4.318306722147e-01 4.323974344447e-01 4.330245580620e-01 4.337103724872e-01 4.344541901543e-01 4.352554035823e-01 4.361097576476e-01 4.370201582207e-01 4.379818083974e-01 4.389941343459e-01 4.400563772829e-01 4.411653830150e-01 4.423220511995e-01 4.435203592601e-01 4.447628195838e-01 4.460451524786e-01 4.473644753695e-01 4.487232385363e-01 4.501132365809e-01 4.515385562801e-01 4.529927440523e-01 4.544747613321e-01 4.559853713371e-01 4.575156213395e-01 4.590727290032e-01 4.606454053458e-01 4.622371520240e-01 4.638444702821e-01 4.654612533204e-01 4.670944299433e-01 4.687281313955e-01 4.703741840621e-01 4.720202200628e-01 4.736676805594e-01 4.753175988037e-01 4.769561623051e-01 4.785984140516e-01 4.802243354706e-01 4.818449024221e-01 4.834516613177e-01 4.850397145179e-01 4.866187043848e-01 4.881663754096e-01 4.897036876994e-01 4.912077199625e-01 4.926891993890e-01 4.941443536654e-01 4.955594861169e-01 4.969542548769e-01 4.982996956152e-01 4.996191325185e-01 5.008918453986e-01 5.021225707028e-01 5.033164637617e-01 5.044514028922e-01 5.055534833335e-01 5.065903831799e-01 5.075849474662e-01 5.085226029814e-01 5.093973752437e-01 5.102272824929e-01 5.109794954895e-01 5.116865036585e-01 5.123166941236e-01 5.128855047118e-01 5.133908306045e-01 5.138151471602e-01 5.141843084190e-01 5.144628989770e-01 5.146812124695e-01 5.148155232236e-01 5.148701111463e-01 5.148548513220e-01 5.147430269324e-01 5.145652482656e-01 5.142895653682e-01 5.139362903995e-01 5.134955175568e-01 5.129597033380e-01 5.123468999599e-01 5.116285882791e-01 5.108308287746e-01 5.099332247928e-01 5.089408522211e-01 5.078607862706e-01 5.066712091017e-01 5.053996994700e-01 5.040171245177e-01 5.025434499877e-01 5.009697751829e-01 4.992881798642e-01 4.975193787834e-01 4.956335998299e-01 4.936592590980e-01 4.915740781033e-01 4.893874435798e-01 4.871043917628e-01 4.847059087123e-01 4.822180951832e-01 4.796136270713e-01 4.769149222862e-01 4.741117751617e-01 4.711997480508e-01 4.681961767931e-01 4.650766735099e-01 4.618690695302e-01 4.585510706969e-01 4.551355036120e-01 4.516250726648e-01 4.480074648267e-01 4.443047043595e-01 4.404935705140e-01 4.365972120178e-01 4.326045267823e-01 4.285185123327e-01 4.243509205380e-01 4.200854092210e-01 4.157462252380e-01 4.113162098999e-01 4.068108129859e-01 4.022290673441e-01 3.975696220199e-01 3.928469907048e-01 3.880502238849e-01 3.831980956346e-01 3.782827622697e-01 3.733142842626e-01 3.682998266956e-01 3.632365016913e-01 3.581416773050e-01 3.530091191990e-01 3.478553575239e-01 3.426812467761e-01 3.374955117753e-01 3.323093423241e-01 3.271248718957e-01 3.219596948067e-01 3.168146467542e-01 3.117070917602e-01 3.066445128984e-01 3.016380349183e-01 2.967046801074e-01 2.918508066928e-01 2.870974746765e-01 2.824538309444e-01 2.779398247231e-01 2.735688382804e-01 2.693577078550e-01 2.653273680020e-01 2.614907319938e-01 2.578722916843e-01 2.544850958124e-01 2.513531045105e-01 2.484916309830e-01 2.459215474527e-01 2.436605336991e-01 2.417232723474e-01 2.401322293462e-01 2.388933858526e-01 2.380291612542e-01 2.375424767897e-01 2.374483269690e-01 2.377505558886e-01 2.384515758178e-01 2.395582621200e-01 2.410606287255e-01 2.429662256542e-01 2.452582461782e-01 2.479357869181e-01 2.509855089799e-01 2.543943216648e-01 2.581542757454e-01 2.622401512549e-01 2.666485205653e-01 2.713521317763e-01 2.763407385421e-01 2.815948468613e-01 2.870938836974e-01 2.928288411931e-01 2.987702194869e-01 3.049141018419e-01 3.112333842359e-01 3.177182842310e-01 3.243526779700e-01 3.311149241926e-01 3.380027199602e-01 3.449874406663e-01 3.520686799315e-01 3.592239058904e-01 3.664446654143e-01 3.737206032004e-01 3.810327853969e-01 3.883819727577e-01 3.957429353901e-01 4.031178162267e-01 4.104898515584e-01 4.178496091712e-01 4.251944439344e-01 4.325019917704e-01 4.397808547351e-01 4.470069416027e-01 4.541816460102e-01 4.612953836331e-01 4.683344487452e-01 4.753041648715e-01 4.821808460319e-01 4.889741726203e-01 4.956656272851e-01 5.022515961478e-01 5.087318225488e-01 5.150878433913e-01 5.213295921449e-01 5.274360281189e-01 5.334124859828e-01 5.392500815547e-01 5.449386437068e-01 5.504855472319e-01 5.558697188501e-01 5.611027774347e-01 5.661682043042e-01 5.710671671912e-01 5.757981917454e-01 5.803484362546e-01 5.847271006114e-01 5.889177793545e-01 5.929286367621e-01 5.967499299505e-01 6.003791214744e-01 6.038207925822e-01 6.070616523542e-01 6.101124023742e-01 6.129596372124e-01 6.156110853496e-01 6.180619846287e-01 6.203093767157e-01 6.223607659611e-01 6.242038802592e-01 6.258525913546e-01 6.272966241294e-01 6.285419490891e-01 6.295918021210e-01 6.304408844048e-01 6.311021853599e-01 6.315657116095e-01 6.318456335584e-01 6.319381713426e-01 6.318486225129e-01 6.315859352113e-01 6.311448531954e-01 6.305433711270e-01 6.297761063252e-01 6.288563479918e-01 6.277887119561e-01 6.265789762730e-01 6.252398989811e-01 6.237723431113e-01 6.221947687103e-01 6.205085432195e-01 6.187288096399e-01 6.168656175780e-01 6.149267536202e-01 6.129321011101e-01 6.108841486628e-01 6.088058010086e-01 6.067040159491e-01 6.045964592617e-01 6.024989409939e-01 6.004206530509e-01 5.983876716159e-01 5.964053399210e-01 5.944988551261e-01 5.926810164812e-01 5.909679392479e-01 5.893826572156e-01 5.879323081880e-01 5.866466891645e-01 5.855316889482e-01 5.846116700523e-01 5.839009809068e-01 5.834120938143e-01 5.831687613650e-01 5.831753206514e-01 5.834555138277e-01 5.840160586180e-01 5.848688791099e-01 5.860291674579e-01 5.874990141138e-01 5.892933669231e-01 5.914104482517e-01 5.938624239534e-01 5.966480058399e-01 5.997682794551e-01 6.032257762225e-01 6.070131793251e-01 6.111332762456e-01 6.155734198301e-01 6.203323956012e-01 6.253978796937e-01 6.307613631605e-01 6.364112633498e-01 6.423305072303e-01 6.485132145379e-01 6.549352176877e-01 6.615865242726e-01 6.684479140430e-01 6.754996193657e-01 6.827277308356e-01 6.901065291224e-01 6.976231654265e-01 7.052517638106e-01 7.129751089694e-01 7.207729839057e-01 7.286211007918e-01 7.365033768167e-01 7.443941011300e-01 7.522770547880e-01 7.601258954938e-01 7.679259867436e-01 7.756535962306e-01 7.832885321459e-01 7.908140315641e-01 7.982052226598e-01 8.054497452677e-01 8.125231144777e-01 8.194099378823e-01 8.260941443381e-01 8.325528006113e-01 8.387777879960e-01 8.447448645843e-01 8.504448304549e-01 8.558616207018e-01 8.609769721996e-01 8.657854444456e-01 8.702663308728e-01 8.744161292436e-01 8.782182539245e-01 8.816642287013e-01 8.847477091037e-01 8.874572962165e-01 8.897898111356e-01 8.917348628922e-01 8.932931705742e-01 8.944552423376e-01 8.952237556869e-01 8.955948802635e-01 8.955671771932e-01 8.951477671165e-01 8.943312036102e-01 8.931296065806e-01 8.915433736942e-01 8.895800730392e-01 8.872526131791e-01 8.845632864346e-01 8.815319483652e-01 8.781659768774e-01 8.744824403275e-01 8.705002997605e-01 8.662323738120e-01 8.617059680626e-01 8.569358764274e-01 8.519507410929e-01 8.467734662515e-01 8.414300874709e-01 8.359537400516e-01 8.303684324602e-01 8.247120145412e-01 8.190122609460e-01 8.133071376382e-01 8.076307114349e-01 8.020193023039e-01 7.965128270622e-01 7.911445196644e-01 7.859573075667e-01 7.809850196721e-01 7.762677714884e-01 7.718431946062e-01 7.677423013268e-01 7.640058079342e-01 7.606586519099e-01 7.577365971752e-01 7.552624268237e-01 7.532596575027e-01 7.517508208934e-01 7.507469530796e-01 7.502627428705e-01 7.503034003151e-01 7.508693543898e-01 7.519591114436e-01 7.535634917869e-01 7.556686828877e-01 7.582568264708e-01 7.613059389139e-01 7.647868363472e-01 7.686702987155e-01 7.729189543413e-01 7.774966668474e-01 7.823598251159e-01 7.874647065791e-01 7.927677208051e-01 7.982161881042e-01 8.037660320829e-01 8.093645852030e-01 8.149625299961e-01 8.205107527509e-01 8.259567393480e-01 8.312555716617e-01 8.363543213006e-01 8.412105504171e-01 8.457775589364e-01 8.500099670356e-01 8.538725202847e-01 8.573195053195e-01 8.603211126576e-01 8.628405485792e-01 8.648486647889e-01 8.663213489471e-01 8.672312429816e-01 8.675639094558e-01 8.673003158275e-01 8.664317557407e-01 8.649506566564e-01 8.628564531054e-01 8.601526150960e-01 8.568445306670e-01 8.529529161900e-01 8.484903381201e-01 8.434866461268e-01 8.379750384305e-01 8.319882933619e-01 8.255817518388e-01 8.187970456800e-01 8.117016354615e-01 8.043569600155e-01 7.968369105355e-01 7.892256952151e-01 7.816036617525e-01 7.740708162594e-01 7.667190476746e-01 7.596573920361e-01 7.529888195964e-01 7.468215509351e-01 7.412706775158e-01 7.364316955507e-01 7.324228147654e-01 7.293303636946e-01 7.272447290271e-01 7.262503652124e-01 7.263971484519e-01 7.277458191386e-01 7.303171812378e-01 7.341248761993e-01 7.391646468025e-01 7.454013333660e-01 7.527970915511e-01 7.612810572194e-01 7.707789678520e-01 7.811945057739e-01 7.924234585212e-01 8.043541918032e-01 8.168598698041e-01 8.298213705384e-01 8.431037095746e-01 8.565801460802e-01 8.701225801533e-01 8.836008142623e-01 8.968964189194e-01 9.098875002857e-01 9.224625347988e-01 9.345160436258e-01 9.459503950562e-01 9.566724080067e-01 9.666022162922e-01 9.756687334816e-01 9.838043212556e-01 9.909625714742e-01 9.970959061662e-01 1.002176009920e+00 1.006184340158e+00 1.009110472220e+00 1.010961884732e+00 1.011751939407e+00 1.011515446720e+00 1.010290731833e+00 1.008135554186e+00 1.005120586386e+00 1.001320057605e+00 9.968386566509e-01 9.917734711346e-01 9.862458383538e-01 9.803874866143e-01 9.743273381822e-01 9.682191853310e-01 9.622064154000e-01 9.564458793969e-01 9.510926333091e-01 9.462950386792e-01 9.422026973878e-01 9.389491400602e-01 9.366605661276e-01 9.354407268198e-01 9.353811799524e-01 9.365437920733e-01 9.389685931973e-01 9.426747507325e-01 9.476442945098e-01 9.538465148255e-01 9.612144236227e-01 9.696665879588e-01 9.790996609065e-01 9.893899272972e-01 1.000408515866e+00 1.012006280138e+00 1.024037800984e+00 1.036348643063e+00 1.048784052087e+00 1.061198130909e+00 1.073437786867e+00 1.085372404569e+00 1.096868045267e+00 1.107804221309e+00 1.118078292338e+00 1.127588010436e+00 1.136257767239e+00 1.144016897529e+00 1.150812773640e+00 1.156609544006e+00 1.161381973927e+00 1.165127716414e+00 1.167853867217e+00 1.169587343892e+00 1.170370263750e+00 1.170260607663e+00 1.169335984150e+00 1.167681054105e+00 1.165404837231e+00 1.162624347427e+00 1.159471854186e+00 1.156092674372e+00 1.152635379396e+00 1.149264923555e+00 1.146140415710e+00 1.143428695707e+00 1.141291874267e+00 1.139878167593e+00 1.139336165616e+00 1.139784443601e+00 1.141330515576e+00 1.144052203352e+00 1.147997669699e+00 1.153189003182e+00 1.159611244896e+00 1.167218645049e+00 1.175931859474e+00 1.185641099097e+00 1.196213559747e+00 1.207487523394e+00 1.219285323134e+00 1.231416103657e+00 1.243681200555e+00 1.255877258475e+00 1.267807967695e+00 1.279280369769e+00 1.290116786876e+00 1.300162177418e+00 1.309273017803e+00 1.317341306793e+00 1.324281081904e+00 1.330038286687e+00 1.334597914754e+00 1.337962503643e+00 1.340185858164e+00 1.341342749689e+00 1.341538390022e+00 1.340913418670e+00 1.339621371628e+00 1.337843086728e+00 1.335764355149e+00 1.333582086406e+00 1.331488103576e+00 1.329660519947e+00 1.328268348228e+00 1.327442706887e+00 1.327292739235e+00 1.327886424713e+00 1.329245742215e+00 1.331363026224e+00 1.334179289622e+00 1.337605630587e+00 1.341521675460e+00 1.345781457658e+00 1.350227018608e+00 1.354694869638e+00 1.359027261551e+00 1.363076138901e+00 1.366720103253e+00 1.369862696811e+00 1.372441497919e+00 1.374431578843e+00 1.375841336510e+00 1.376717372287e+00 1.377134606951e+00 1.377189760160e+00 1.376998419483e+00 1.376678978752e+00 1.376341372340e+00 1.376084067073e+00 1.375974337368e+00 1.376043202954e+00 1.376287938582e+00 1.376654295206e+00 1.377054457887e+00 1.377369705210e+00 1.377447962264e+00 1.377143541314e+00 1.376305785501e+00 1.374814578414e+00 1.372593925974e+00 1.369616392423e+00 1.365937133555e+00 1.361674498989e+00 1.357028932170e+00 1.352274160980e+00 1.347731407077e+00 1.343762992967e+00 1.340721525730e+00 1.338935866543e+00 1.338658998212e+00 1.340034536128e+00 1.343083500958e+00 1.347665205643e+00 1.353498748342e+00 1.360170458970e+00 1.367149859912e+00 1.373861318482e+00 1.379698772477e+00 1.384097945034e+00 1.386591233575e+00 1.386817911715e+00 1.384604463142e+00 1.379950580865e+00 1.373042452080e+00 1.364274353351e+00 1.354159783496e+00 1.343350173473e+00 1.332521616323e+00 1.322311808177e+00 1.313268175831e+00 1.305706258921e+00 1.299738677251e+00 1.295179523413e+00 1.291585791951e+00 1.288331741019e+00 1.284618619346e+00 1.279659784024e+00 1.272709988590e+00 1.263211458749e+00 1.250881240159e+00 1.235719890643e+00 1.218136910040e+00 1.198861766698e+00 1.178963346965e+00 1.159763336337e+00 1.142666763385e+00 1.129069894221e+00 1.120103609567e+00 1.116520302171e+00 1.118534910511e+00 1.125791238578e+00 1.137423551315e+00 1.152126904950e+00 1.168365459002e+00 1.184469297884e+00 1.194568081177e+00 1.200774843103e+00 1.204206690146e+00 1.206233058128e+00 1.207578196854e+00 1.207818546602e+00 1.205608861018e+00 1.199481885195e+00 1.188841773572e+00 1.174717108605e+00 1.159885147489e+00 1.148191970333e+00 1.143256907938e+00 1.147085024616e+00 1.159239625208e+00 1.177080561901e+00 1.196962813511e+00 1.215935960552e+00 1.235214779631e+00 1.216100812943e+00 1.127704710702e+00 1.002074692169e+00 9.113427785341e-01 9.219637493552e-01 1.022945216250e+00 1.139615100289e+00 1.206169477736e+00 1.193074610876e+00 1.107869564390e+00 9.939538989030e-01 9.220334161090e-01 9.463580241231e-01 1.046340749131e+00 1.151556492745e+00 1.203280058904e+00 1.175335464303e+00 1.074688754939e+00 9.413078431227e-01 8.447931238219e-01 8.489538678183e-01 9.438442066640e-01 1.059370891257e+00 1.134951728946e+00 1.143295107873e+00 1.088471304091e+00 1.001731849703e+00 9.331421381666e-01 9.258395259484e-01 9.797666424695e-01 1.053958094143e+00 1.104712167388e+00 1.109032789431e+00 1.067927974708e+00 1.001950573823e+00 9.413713936897e-01 9.096770109607e-01 9.081819171218e-01 9.188089956335e-01 9.229557020718e-01 9.158494530103e-01 9.073671453745e-01 9.111986527063e-01 9.299012210194e-01 9.494022747191e-01 9.485757525143e-01 9.142610761050e-01 8.524096271073e-01 7.928412804522e-01 7.793163201947e-01 8.338184624933e-01 9.306906243519e-01 1.021942991398e+00 1.070057045115e+00 1.059333553760e+00 9.973461147286e-01 9.133393966843e-01 8.502322959443e-01 8.413162899341e-01 8.823543511010e-01 9.385104217670e-01 9.767027077935e-01 9.836304687833e-01 9.664834049936e-01 9.449413789126e-01 9.374904360259e-01 9.479433308484e-01 9.640195612410e-01 9.692077400192e-01 9.557559900540e-01 9.303024071221e-01 9.105443608299e-01 9.136952194088e-01 9.427534263962e-01 9.838366131333e-01 1.017025958123e+00 1.028401237283e+00 1.015448507948e+00 9.859992038570e-01 9.529215683093e-01 9.266462914269e-01 9.095938626234e-01 8.968331518097e-01 8.819674323496e-01 8.629496590462e-01 8.434069050004e-01 8.292421627357e-01 8.232705755127e-01 8.223455832621e-01 8.196986276177e-01 8.100600972376e-01 7.935555324675e-01 7.758618924086e-01 7.645377634137e-01 7.636589409910e-01
 6.743849323578e-01 6.734437674121e-01 6.726051886347e-01 6.719872865968e-01 6.715319398176e-01 6.710264989867e-01 6.702957702688e-01 6.693664363194e-01 6.684213520563e-01 6.676271632766e-01 6.670223220706e-01 6.665135841366e-01 6.659359569773e-01 6.651541715792e-01 6.641824824507e-01 6.631964557995e-01 6.623893836812e-01 6.617952217393e-01 6.612788825975e-01 6.606525368420e-01 6.598107064162e-01 6.587970952017e-01 6.577825177226e-01 6.569506929300e-01 6.563457436202e-01 6.558224752288e-01 6.551626734507e-01 6.542633210883e-01 6.532047321005e-01 6.521775524434e-01 6.513423995567e-01 6.507218625548e-01 6.501756696996e-01 6.494872044461e-01 6.485379386332e-01 6.474157856204e-01 6.463528572830e-01 6.455383249901e-01 6.449632612154e-01 6.444285692617e-01 6.436936986119e-01 6.426687140056e-01 6.414998760324e-01 6.404605420342e-01 6.397209645648e-01 6.392016962121e-01 6.386478699303e-01 6.378387923277e-01 6.367603344555e-01 6.356029837451e-01 6.346168166633e-01 6.339177618602e-01 6.333953169470e-01 6.327933613856e-01 6.319195985095e-01 6.307940731597e-01 6.296286801272e-01 6.286628058670e-01 6.279728353752e-01 6.274140641539e-01 6.267293296688e-01 6.257568843846e-01 6.245636684498e-01 6.233842399682e-01 6.224252000349e-01 6.217066227618e-01 6.210580164669e-01 6.202602754844e-01 6.192104088050e-01 6.179932073146e-01 6.168093573344e-01 6.158211788106e-01 6.150378418000e-01 6.143206052299e-01 6.134843519658e-01 6.124262314550e-01 6.111991303841e-01 6.099808742037e-01 6.089519836190e-01 6.081560017710e-01 6.074562783632e-01 6.066331787458e-01 6.055469271356e-01 6.042595984176e-01 6.029967647628e-01 6.019764932603e-01 6.012267441778e-01 6.005516203602e-01 5.996825086242e-01 5.984978595229e-01 5.971275576999e-01 5.958504108023e-01 5.948735017305e-01 5.941571745257e-01 5.934433084912e-01 5.924656939963e-01 5.911640708570e-01 5.897399632023e-01 5.884918693039e-01 5.875713008681e-01 5.868612884734e-01 5.860690450801e-01 5.849695146830e-01 5.835868708470e-01 5.821743274314e-01 5.810004177564e-01 5.801323240819e-01 5.793836931263e-01 5.784791690140e-01 5.772758742286e-01 5.758729811281e-01 5.745174292019e-01 5.734038223089e-01 5.725224576654e-01 5.716822077694e-01 5.706686990343e-01 5.694112130279e-01 5.680259561278e-01 5.667164627422e-01 5.656161651425e-01 5.646889909714e-01 5.637665639212e-01 5.626843639934e-01 5.614088546660e-01 5.600523610574e-01 5.587814812016e-01 5.576834961190e-01 5.567095097710e-01 5.557159732484e-01 5.545833426846e-01 5.533072878560e-01 5.519861369878e-01 5.507412187545e-01 5.496254721494e-01 5.485915377430e-01 5.475336276299e-01 5.463717663197e-01 5.451085602599e-01 5.438163018393e-01 5.425808415841e-01 5.414392905935e-01 5.403549721357e-01 5.392522046983e-01 5.380740953548e-01 5.368265989504e-01 5.355585959508e-01 5.343283171047e-01 5.331583449253e-01 5.320270806455e-01 5.308859729812e-01 5.296998819683e-01 5.284676554513e-01 5.272154804281e-01 5.259812296705e-01 5.247886988292e-01 5.236276574114e-01 5.224659405738e-01 5.212765180141e-01 5.200536956386e-01 5.188162169918e-01 5.175902692101e-01 5.163915368298e-01 5.152121975560e-01 5.140314103114e-01 5.128355365058e-01 5.116227728058e-01 5.104012229594e-01 5.091852852952e-01 5.079836435788e-01 5.067891331667e-01 5.055945818448e-01 5.043963765767e-01 5.031932527454e-01 5.019873054414e-01 5.007809820356e-01 4.995761911292e-01 4.983734814397e-01 4.971745387175e-01 4.959815127584e-01 4.947888954236e-01 4.935936803406e-01 4.923949075063e-01 4.911950426798e-01 4.899983551638e-01 4.888089627977e-01 4.876261520917e-01 4.864459407788e-01 4.852643520656e-01 4.840810015770e-01 4.828979500509e-01 4.817186486468e-01 4.805459265193e-01 4.793798783379e-01 4.782163002938e-01 4.770533034312e-01 4.758927592929e-01 4.747351368190e-01 4.735827284702e-01 4.724351149868e-01 4.712909826589e-01 4.701497581092e-01 4.690119016132e-01 4.678792891871e-01 4.667535724329e-01 4.656342985998e-01 4.645194487749e-01 4.634056473851e-01 4.622950135141e-01 4.611901744535e-01 4.600948327181e-01 4.590074167564e-01 4.579258946952e-01 4.568479579110e-01 4.557732715559e-01 4.547053075861e-01 4.536455715703e-01 4.525928791752e-01 4.515459996779e-01 4.505055508405e-01 4.494715941893e-01 4.484467732441e-01 4.474301401307e-01 4.464180829795e-01 4.454115744875e-01 4.444113497361e-01 4.434216332365e-01 4.424429921803e-01 4.414749338355e-01 4.405133256159e-01 4.395557126764e-01 4.386047623447e-01 4.376653998015e-01 4.367391223324e-01 4.358251094163e-01 4.349205882964e-01 4.340220189087e-01 4.331317132822e-01 4.322524295273e-01 4.313861902858e-01 4.305323990147e-01 4.296910181416e-01 4.288597179614e-01 4.280379264788e-01 4.272283220375e-01 4.264302207063e-01 4.256441279095e-01 4.248711873823e-01 4.241113108407e-01 4.233645100077e-01 4.226312266788e-01 4.219103509520e-01 4.211995247980e-01 4.205024617510e-01 4.198197051915e-01 4.191520298849e-01 4.185005614194e-01 4.178631779513e-01 4.172362588479e-01 4.166212005556e-01 4.160221411675e-01 4.154392538125e-01 4.148736110063e-01 4.143238891211e-01 4.137870016478e-01 4.132631304822e-01 4.127553598438e-01 4.122644104686e-01 4.117906853664e-01 4.113343395683e-01 4.108924190531e-01 4.104666022162e-01 4.100592335452e-01 4.096690182609e-01 4.092949982412e-01 4.089385045837e-01 4.085981114665e-01 4.082762655047e-01 4.079742760764e-01 4.076899261692e-01 4.074226404255e-01 4.071732140320e-01 4.069404774404e-01 4.067271855011e-01 4.065342061539e-01 4.063605657106e-01 4.062042187368e-01 4.060671155393e-01 4.059475899988e-01 4.058464077348e-01 4.057666686603e-01 4.057080598870e-01 4.056684127851e-01 4.056477963197e-01 4.056447141367e-01 4.056605515396e-01 4.056976884169e-01 4.057571749009e-01 4.058364263005e-01 4.059351464774e-01 4.060502857879e-01 4.061843210782e-01 4.063409340367e-01 4.065202776323e-01 4.067191717046e-01 4.069374256102e-01 4.071733120555e-01 4.074293177598e-01 4.077071434898e-01 4.080077839794e-01 4.083281158342e-01 4.086676097589e-01 4.090278026088e-01 4.094076132135e-01 4.098085596285e-01 4.102307526558e-01 4.106736701942e-01 4.111377163284e-01 4.116213345752e-01 4.121254458624e-01 4.126486140175e-01 4.131934150078e-01 4.137578139643e-01 4.143440453614e-01 4.149496499662e-01 4.155739720339e-01 4.162183036851e-01 4.168826909254e-01 4.175673749859e-01 4.182728459168e-01 4.189975667282e-01 4.197405170780e-01 4.205023120708e-01 4.212841593399e-01 4.220863774492e-01 4.229091673758e-01 4.237506254034e-01 4.246089553576e-01 4.254859320223e-01 4.263825274253e-01 4.272995938691e-01 4.282357115071e-01 4.291894559070e-01 4.301593160281e-01 4.311476952790e-01 4.321545328985e-01 4.331802218116e-01 4.342243969671e-01 4.352845157608e-01 4.363607073411e-01 4.374544829954e-01 4.385645138771e-01 4.396925493708e-01 4.408374289563e-01 4.419975472311e-01 4.431735627843e-01 4.443659830342e-01 4.455737424081e-01 4.467969866098e-01 4.480364151404e-01 4.492897695334e-01 4.505590679799e-01 4.518429101695e-01 4.531410782825e-01 4.544542569715e-01 4.557801782069e-01 4.571200259257e-01 4.584740491050e-01 4.598423460446e-01 4.612237065482e-01 4.626181713650e-01 4.640247315242e-01 4.654434785236e-01 4.668760441028e-01 4.683206714109e-01 4.697774650172e-01 4.712460675801e-01 4.727249622224e-01 4.742145581347e-01 4.757168839636e-01 4.772297484378e-01 4.787538834090e-01 4.802873451946e-01 4.818305819521e-01 4.833823180673e-01 4.849450498203e-01 4.865175698943e-01 4.880987529491e-01 4.896890956427e-01 4.912860783768e-01 4.928916660911e-01 4.945060434479e-01 4.961281651383e-01 4.977581453087e-01 4.993946556238e-01 5.010372171828e-01 5.026874432596e-01 5.043443954485e-01 5.060073437109e-01 5.076763670119e-01 5.093515077966e-01 5.110317085049e-01 5.127174040115e-01 5.144073430341e-01 5.161028962917e-01 5.178031558964e-01 5.195072741061e-01 5.212148858729e-01 5.229262994292e-01 5.246414163254e-01 5.263592747787e-01 5.280808296439e-01 5.298047282945e-01 5.315309304637e-01 5.332587272016e-01 5.349889185880e-01 5.367214976096e-01 5.384546282415e-01 5.401886465462e-01 5.419240027776e-01 5.436591235632e-01 5.453961000423e-01 5.471323495551e-01 5.488675593559e-01 5.506030519185e-01 5.523375684496e-01 5.540714758463e-01 5.558040178192e-01 5.575345635623e-01 5.592634174972e-01 5.609904318348e-01 5.627146308156e-01 5.644368788000e-01 5.661558098877e-01 5.678717300446e-01 5.695842821007e-01 5.712933311043e-01 5.729987359273e-01 5.746996943940e-01 5.763963380037e-01 5.780877502718e-01 5.797748604856e-01 5.814564905201e-01 5.831326755641e-01 5.848037343297e-01 5.864675986599e-01 5.881259748356e-01 5.897779322424e-01 5.914227213625e-01 5.930601338338e-01 5.946903983497e-01 5.963134218519e-01 5.979287199044e-01 5.995353096437e-01 6.011338323577e-01 6.027235190824e-01 6.043038658957e-01 6.058761168529e-01 6.074384893380e-01 6.089912175758e-01 6.105348097925e-01 6.120662545526e-01 6.135886145674e-01 6.151011134092e-01 6.166003575714e-01 6.180898900524e-01 6.195672450295e-01 6.210328579053e-01 6.224877304061e-01 6.239284178998e-01 6.253580177306e-01 6.267736877857e-01 6.281764356301e-01 6.295666038826e-01 6.309437581856e-01 6.323048943240e-01 6.336542098815e-01 6.349883054449e-01 6.363067719062e-01 6.376122031156e-01 6.389012758865e-01 6.401757163533e-01 6.414347036365e-01 6.426766194660e-01 6.439044338712e-01 6.451141621542e-01 6.463078174587e-01 6.474856030452e-01 6.486446925136e-01 6.497876282217e-01 6.509126820048e-01 6.520187521046e-01 6.531083532431e-01 6.541785207114e-01 6.552306102708e-01 6.562639989247e-01 6.572773445298e-01 6.582731577354e-01 6.592483451633e-01 6.602026268662e-01 6.611389784171e-01 6.620528323255e-01 6.629483445922e-01 6.638221399062e-01 6.646742176524e-01 6.655068490970e-01 6.663165188721e-01 6.671050753304e-01 6.678724246018e-01 6.686160316608e-01 6.693389912413e-01 6.700382958194e-01 6.707140732542e-01 6.713692951031e-01 6.719990386585e-01 6.726058514946e-01 6.731898702284e-01 6.737483820424e-01 6.742850386466e-01 6.747955626188e-01 6.752813333012e-01 6.757434905860e-01 6.761794369953e-01 6.765916710143e-01 6.769778946456e-01 6.773374412461e-01 6.776734054058e-01 6.779816440467e-01 6.782648872713e-01 6.785212247571e-01 6.787507259036e-01 6.789544436704e-01 6.791301232344e-01 6.792794563227e-01 6.794019756390e-01 6.794951481207e-01 6.795629299067e-01 6.796015262662e-01 6.796125638815e-01 6.795960869059e-01 6.795503722003e-01 6.794770920045e-01 6.793751717141e-01 6.792435646747e-01 6.790840972731e-01 6.788954337753e-01 6.786770856106e-01 6.784299656780e-01 6.781526599289e-01 6.778470041374e-01 6.775110906739e-01 6.771452113958e-01 6.767502271503e-01 6.763240686364e-01 6.758688790579e-01 6.753830471196e-01 6.748659879468e-01 6.743204274966e-01 6.737431482663e-01 6.731354910884e-01 6.724979761808e-01 6.718288974834e-01 6.711295522371e-01 6.703989885559e-01 6.696388275058e-01 6.688463725336e-01 6.680229503059e-01 6.671695962485e-01 6.662846656115e-01 6.653692282522e-01 6.644233131852e-01 6.634450240126e-01 6.624367061679e-01 6.613969567220e-01 6.603263449551e-01 6.592259379261e-01 6.580932983212e-01 6.569309039566e-01 6.557371312652e-01 6.545123819080e-01 6.532578868996e-01 6.519726370329e-01 6.506565895352e-01 6.493105366813e-01 6.479341451125e-01 6.465284807517e-01 6.450915017015e-01 6.436255121970e-01 6.421300362860e-01 6.406047851777e-01 6.390503554630e-01 6.374669295685e-01 6.358540864240e-01 6.342132366886e-01 6.325438473856e-01 6.308452079935e-01 6.291196027783e-01 6.273657342089e-01 6.255851538344e-01 6.237770042299e-01 6.219418472707e-01 6.200799934364e-01 6.181924936352e-01 6.162791941689e-01 6.143400760350e-01 6.123762800265e-01 6.103867644474e-01 6.083730887458e-01 6.063364870649e-01 6.042756745376e-01 6.021925264037e-01 6.000858119111e-01 5.979581907425e-01 5.958085798292e-01 5.936381112764e-01 5.914469236176e-01 5.892353995223e-01 5.870055746479e-01 5.847570543185e-01 5.824900596332e-01 5.802059733843e-01 5.779043656873e-01 5.755868037393e-01 5.732545089804e-01 5.709066989395e-01 5.685456390139e-01 5.661709081072e-01 5.637848243094e-01 5.613868303829e-01 5.589770807257e-01 5.565586696302e-01 5.541308723023e-01 5.516949306604e-01 5.492521328675e-01 5.468024022777e-01 5.443481906482e-01 5.418889736163e-01 5.394274201083e-01 5.369634565960e-01 5.344983199012e-01 5.320330642456e-01 5.295687857262e-01 5.271076230807e-01 5.246491821852e-01 5.221952412602e-01 5.197481338883e-01 5.173067039403e-01 5.148742521481e-01 5.124510654090e-01 5.100391198244e-01 5.076394460166e-01 5.052530551912e-01 5.028822552108e-01 5.005269039936e-01 4.981897553908e-01 4.958716516672e-01 4.935742375559e-01 4.912994172659e-01 4.890468557300e-01 4.868202238592e-01 4.846197383184e-01 4.824467310564e-01 4.803048186115e-01 4.781919307131e-01 4.761131302283e-01 4.740674516654e-01 4.720575819697e-01 4.700852400468e-01 4.681507262183e-01 4.662576954430e-01 4.644047778568e-01 4.625961325611e-01 4.608318463157e-01 4.591127875611e-01 4.574428266077e-01 4.558205275108e-01 4.542505594463e-01 4.527300941515e-01 4.512640507299e-01 4.498526362298e-01 4.484962133604e-01 4.471975038527e-01 4.459560616637e-01 4.447746908803e-01 4.436529116009e-01 4.425921520256e-01 4.415956152780e-01 4.406609541651e-01 4.397907891474e-01 4.389858340630e-01 4.382460509899e-01 4.375727952310e-01 4.369652393113e-01 4.364268203154e-01 4.359550095353e-01 4.355519325523e-01 4.352164892914e-01 4.349487321718e-01 4.347516467355e-01 4.346207425909e-01 4.345597160979e-01 4.345660938937e-01 4.346403331944e-01 4.347830278615e-01 4.349909821162e-01 4.352666441677e-01 4.356073165784e-01 4.360133124759e-01 4.364837185526e-01 4.370165254411e-01 4.376129227241e-01 4.382685293884e-01 4.389853810530e-01 4.397606959878e-01 4.405927259322e-01 4.414819619671e-01 4.424243041578e-01 4.434205716795e-01 4.444675676902e-01 4.455640785436e-01 4.467093161871e-01 4.478981008822e-01 4.491338225342e-01 4.504105183070e-01 4.517264831831e-01 4.530829600839e-01 4.544721353368e-01 4.558993464846e-01 4.573548007711e-01 4.588426432699e-01 4.603571830027e-01 4.618953420757e-01 4.634600457689e-01 4.650402898761e-01 4.666442238012e-01 4.682597715021e-01 4.698903936363e-01 4.715347336711e-01 4.731814803484e-01 4.748436410021e-01 4.765011608431e-01 4.781671633124e-01 4.798288771670e-01 4.814853042685e-01 4.831438977302e-01 4.847838376247e-01 4.864241788893e-01 4.880426980793e-01 4.896503542809e-01 4.912414287867e-01 4.928063701654e-01 4.943598491902e-01 4.958752896699e-01 4.973757603538e-01 4.988388176958e-01 5.002714731353e-01 5.016758970244e-01 5.030326644960e-01 5.043655937490e-01 5.056425050028e-01 5.068879196043e-01 5.080832770091e-01 5.092277312147e-01 5.103334924931e-01 5.113718068438e-01 5.123723452471e-01 5.133040539432e-01 5.141850586223e-01 5.150069893054e-01 5.157577233974e-01 5.164589196648e-01 5.170784595424e-01 5.176440663484e-01 5.181309229091e-01 5.185479193420e-01 5.188984413434e-01 5.191600004558e-01 5.193613851157e-01 5.194697507152e-01 5.195069524360e-01 5.194608575020e-01 5.193250680305e-01 5.191170393558e-01 5.188078686043e-01 5.184247819952e-01 5.179426937506e-01 5.173728067427e-01 5.167166051793e-01 5.159559295591e-01 5.151152503440e-01 5.141654393637e-01 5.131287160060e-01 5.119921916999e-01 5.107518675535e-01 5.094236328339e-01 5.079808599956e-01 5.064511201827e-01 5.048097538961e-01 5.030698019677e-01 5.012309321288e-01 4.992774982321e-01 4.972354561382e-01 4.950746422432e-01 4.928197497853e-01 4.904560158194e-01 4.879836421930e-01 4.854175477261e-01 4.827318200829e-01 4.799564556611e-01 4.770662962132e-01 4.740770836270e-01 4.709865352648e-01 4.677838805104e-01 4.644927604142e-01 4.610862461099e-01 4.575905958195e-01 4.539902567063e-01 4.502909372949e-01 4.465017006406e-01 4.426063697843e-01 4.386302518275e-01 4.345520328419e-01 4.303911265746e-01 4.261412372279e-01 4.218026451786e-01 4.173902315151e-01 4.128888516290e-01 4.083200682918e-01 4.036720789454e-01 3.989577724844e-01 3.941803371764e-01 3.893353778063e-01 3.844415309741e-01 3.794880545405e-01 3.744949462538e-01 3.694578665558e-01 3.643850316861e-01 3.592876062001e-01 3.541634450477e-01 3.490306220666e-01 3.438865459922e-01 3.387482849494e-01 3.336203293495e-01 3.285112016332e-01 3.234367626383e-01 3.183996122292e-01 3.134207478440e-01 3.085041271657e-01 3.036682177243e-01 2.989256258177e-01 2.942876712337e-01 2.897755068737e-01 2.853979614250e-01 2.811794570481e-01 2.771293741472e-01 2.732718313904e-01 2.696222720728e-01 2.661979967231e-01 2.630213516899e-01 2.601059144851e-01 2.574768727233e-01 2.551445258199e-01 2.531345985027e-01 2.514561335762e-01 2.501277027371e-01 2.491642038272e-01 2.485716195338e-01 2.483685031544e-01 2.485529387544e-01 2.491389310341e-01 2.501219546417e-01 2.515064766194e-01 2.532903994211e-01 2.554653300053e-01 2.580309104015e-01 2.609699294160e-01 2.642808363302e-01 2.679438100226e-01 2.719495551136e-01 2.762817651306e-01 2.809227034925e-01 2.858629460255e-01 2.910747802593e-01 2.965517751217e-01 3.022701997813e-01 3.082159910984e-01 3.143726706420e-01 3.207187738111e-01 3.272477724660e-01 3.339320821469e-01 3.407663645898e-01 3.477297979466e-01 3.548084876639e-01 3.619936062777e-01 3.692626063701e-01 3.766133979440e-01 3.840216035745e-01 3.914864538458e-01 3.989891293484e-01 4.065185733664e-01 4.140709427379e-01 4.216239917785e-01 4.291819898423e-01 4.367210628279e-01 4.442426591543e-01 4.517336725104e-01 4.591806379405e-01 4.665871361077e-01 4.739290239286e-01 4.812140179473e-01 4.884223267297e-01 4.955513539297e-01 5.025980334201e-01 5.095426105863e-01 5.163965349564e-01 5.231346572051e-01 5.297637148931e-01 5.362729314830e-01 5.426518623367e-01 5.489063254109e-01 5.550149748047e-01 5.609874436372e-01 5.668080309835e-01 5.724754120874e-01 5.779884616416e-01 5.833318186431e-01 5.885162273716e-01 5.935215420382e-01 5.983570055018e-01 6.030106996544e-01 6.074804802918e-01 6.117686771399e-01 6.158617238280e-01 6.197688502286e-01 6.234759440000e-01 6.269884511132e-01 6.303024820367e-01 6.334122447263e-01 6.363246114866e-01 6.390272203076e-01 6.415311844067e-01 6.438257669750e-01 6.459156620984e-01 6.478030398597e-01 6.494796902332e-01 6.509585804543e-01 6.522283882240e-01 6.533004892727e-01 6.541714082325e-01 6.548437719329e-01 6.553250792100e-01 6.556094245549e-01 6.557114168647e-01 6.556253044733e-01 6.553621184451e-01 6.549252597418e-01 6.543167585667e-01 6.535502937072e-01 6.526222272274e-01 6.515511264851e-01 6.503354512852e-01 6.489877664779e-01 6.475176429498e-01 6.459292830844e-01 6.442418991720e-01 6.424553942664e-01 6.405909304289e-01 6.386533753364e-01 6.366571544419e-01 6.346186526961e-01 6.325445393494e-01 6.304582612308e-01 6.283643602574e-01 6.262868683313e-01 6.242365667003e-01 6.222291139876e-01 6.202868586883e-01 6.184168676116e-01 6.166478613877e-01 6.149871002390e-01 6.134581913668e-01 6.120771391511e-01 6.108581386429e-01 6.098252024081e-01 6.089865330014e-01 6.083672572451e-01 6.079766377726e-01 6.078325655153e-01 6.079513492193e-01 6.083407509191e-01 6.090209228917e-01 6.099959910108e-01 6.112811833936e-01 6.128825275678e-01 6.148058716209e-01 6.170614849169e-01 6.196471161554e-01 6.225708632099e-01 6.258278592076e-01 6.294217183638e-01 6.333469424442e-01 6.375987100883e-01 6.421736092093e-01 6.470583408765e-01 6.522504212789e-01 6.577324651498e-01 6.634975293739e-01 6.695290495706e-01 6.758109267902e-01 6.823331174213e-01 6.890711571281e-01 6.960143937322e-01 7.031399301637e-01 7.104299913182e-01 7.178658686418e-01 7.254240671475e-01 7.330891857868e-01 7.408345531371e-01 7.486442456870e-01 7.564928834249e-01 7.643614274717e-01 7.722289855877e-01 7.800713525184e-01 7.878718633994e-01 7.956042924999e-01 8.032541764868e-01 8.107955020921e-01 8.182105715570e-01 8.254817423682e-01 8.325838030043e-01 8.395071210781e-01 8.462228844968e-01 8.527208043568e-01 8.589813670224e-01 8.649856122486e-01 8.707239103422e-01 8.761721170655e-01 8.813247364229e-01 8.861623890413e-01 8.906729394082e-01 8.948477188855e-01 8.986697018654e-01 9.021344241673e-01 9.052278700065e-01 9.079451943723e-01 9.102767031795e-01 9.122173525055e-01 9.137632340659e-01 9.149067107867e-01 9.156512825059e-01 9.159875497730e-01 9.159230530287e-01 9.154545077274e-01 9.145844886050e-01 9.133219249769e-01 9.116646296589e-01 9.096277391726e-01 9.072133928834e-01 9.044360151340e-01 9.013068690065e-01 8.978357000862e-01 8.940449518335e-01 8.899436063467e-01 8.855573024097e-01 8.809030620932e-01 8.760025262949e-01 8.708841989228e-01 8.655676110025e-01 8.600863725241e-01 8.544660932717e-01 8.487398971843e-01 8.429395952768e-01 8.370972544920e-01 8.312530651128e-01 8.254367858126e-01 8.196922848873e-01 8.140533940368e-01 8.085606855728e-01 8.032546307218e-01 7.981688495663e-01 7.933502385618e-01 7.888282525601e-01 7.846440589825e-01 7.808317465298e-01 7.774209498101e-01 7.744469890972e-01 7.719312214371e-01 7.699020060529e-01 7.683758950531e-01 7.673693004543e-01 7.668942065002e-01 7.669554987681e-01 7.675549738570e-01 7.686878465593e-01 7.703454128856e-01 7.725146670769e-01 7.751756346168e-01 7.783030657804e-01 7.818701343114e-01 7.858441940004e-01 7.901867244075e-01 7.948615302579e-01 7.998209191835e-01 8.050232879402e-01 8.104193394176e-01 8.159596394000e-01 8.215960978994e-01 8.272729224084e-01 8.329447214533e-01 8.385547389101e-01 8.440552198816e-01 8.493954042393e-01 8.545240607968e-01 8.593985027963e-01 8.639675455190e-01 8.681918276094e-01 8.720269648798e-01 8.754345112961e-01 8.783810638177e-01 8.808299340991e-01 8.827547977640e-01 8.841269952961e-01 8.849263055040e-01 8.851337114301e-01 8.847353141661e-01 8.837211018656e-01 8.820865456266e-01 8.798354606694e-01 8.769666353855e-01 8.734975601476e-01 8.694448310657e-01 8.648255651291e-01 8.596788307211e-01 8.540314972339e-01 8.479330310265e-01 8.414318155530e-01 8.345822211821e-01 8.274539282367e-01 8.201116638217e-01 8.126416169022e-01 8.051235922949e-01 7.976514019290e-01 7.903244413661e-01 7.832425428328e-01 7.765185460590e-01 7.702526735402e-01 7.645673737867e-01 7.595623068953e-01 7.553480083094e-01 7.520310888214e-01 7.496921324059e-01 7.484283329900e-01 7.482978408325e-01 7.493602015618e-01 7.516550368574e-01 7.551922250766e-01 7.599824632744e-01 7.659953094206e-01 7.731973943922e-01 7.815294074390e-01 7.909146662439e-01 8.012694386515e-01 8.124843273156e-01 8.244555222860e-01 8.370543539012e-01 8.501604126445e-01 8.636422294577e-01 8.773651559401e-01 8.912039698406e-01 9.050224835175e-01 9.186990105892e-01 9.321098442194e-01 9.451370420206e-01 9.576735663957e-01 9.696141760727e-01 9.808654097325e-01 9.913387169504e-01 1.000962582361e+00 1.009664218114e+00 1.017389594456e+00 1.024093656907e+00 1.029738293084e+00 1.034304585584e+00 1.037777145156e+00 1.040160846268e+00 1.041466177873e+00 1.041721962067e+00 1.040968090793e+00 1.039253592291e+00 1.036651255284e+00 1.033232041252e+00 1.029091788623e+00 1.024335793268e+00 1.019071221767e+00 1.013434251975e+00 1.007551772186e+00 1.001568782551e+00 9.956359623643e-01 9.899006381871e-01 9.845224901000e-01 9.796463713039e-01 9.754231429333e-01 9.719877775200e-01 9.694679760472e-01 9.679738515520e-01 9.675941353044e-01 9.684048754343e-01 9.704466682927e-01 9.737469725841e-01 9.782988926714e-01 9.840738131131e-01 9.910204498160e-01 9.990586954783e-01 1.008097188487e+00 1.018019267281e+00 1.028699134733e+00 1.039999059447e+00 1.051769550355e+00 1.063866236271e+00 1.076132394656e+00 1.088424182421e+00 1.100591408932e+00 1.112494993237e+00 1.124008469666e+00 1.135001899001e+00 1.145371684113e+00 1.155016009116e+00 1.163847964904e+00 1.171800145119e+00 1.178809445287e+00 1.184838466674e+00 1.189856712328e+00 1.193855681729e+00 1.196840389908e+00 1.198830565875e+00 1.199865776502e+00 1.199998271641e+00 1.199303618532e+00 1.197863210298e+00 1.195781519237e+00 1.193178057428e+00 1.190179581282e+00 1.186932614075e+00 1.183587156758e+00 1.180304549546e+00 1.177252301395e+00 1.174591742190e+00 1.172491084502e+00 1.171102993565e+00 1.170572417577e+00 1.171028003734e+00 1.172572916449e+00 1.175292645335e+00 1.179233571686e+00 1.184419165895e+00 1.190834922180e+00 1.198431946474e+00 1.207134052891e+00 1.216825568073e+00 1.227368166622e+00 1.238600474352e+00 1.250337576957e+00 1.262384581330e+00 1.274538238917e+00 1.286590943568e+00 1.298340993334e+00 1.309597223537e+00 1.320175451330e+00 1.329919867644e+00 1.338690973367e+00 1.346378189048e+00 1.352903923218e+00 1.358212619063e+00 1.362294443926e+00 1.365166474465e+00 1.366878039837e+00 1.367519524563e+00 1.367200221980e+00 1.366067171789e+00 1.364282458370e+00 1.362028721414e+00 1.359500997844e+00 1.356890165590e+00 1.354391884601e+00 1.352180544752e+00 1.350416022836e+00 1.349226800573e+00 1.348702801007e+00 1.348906561081e+00 1.349847237772e+00 1.351499740756e+00 1.353798039884e+00 1.356640855836e+00 1.359901120945e+00 1.363430596533e+00 1.367073751668e+00 1.370667165074e+00 1.374067881351e+00 1.377143275181e+00 1.379785437167e+00 1.381926436504e+00 1.383525072058e+00 1.384585642737e+00 1.385144916126e+00 1.385271568367e+00 1.385067423488e+00 1.384648187654e+00 1.384141205026e+00 1.383670206988e+00 1.383344571193e+00 1.383244738354e+00 1.383423835286e+00 1.383881588860e+00 1.384576973023e+00 1.385428403202e+00 1.386300853551e+00 1.387045438444e+00 1.387484073181e+00 1.387445721209e+00 1.386778316743e+00 1.385359494747e+00 1.383132396415e+00 1.380095917427e+00 1.376333365792e+00 1.372011230559e+00 1.367359565093e+00 1.362689167756e+00 1.358339756730e+00 1.354671489901e+00 1.352025385921e+00 1.350672785644e+00 1.350805104311e+00 1.352472503389e+00 1.355586963951e+00 1.359909864083e+00 1.365049803091e+00 1.370518936713e+00 1.375741000464e+00 1.380109596700e+00 1.383065757838e+00 1.384099805591e+00 1.382851633342e+00 1.379119612804e+00 1.372879760741e+00 1.364341450872e+00 1.353875647285e+00 1.342052248597e+00 1.329561661121e+00 1.317134767870e+00 1.305519208275e+00 1.295308115727e+00 1.286936060130e+00 1.280567527708e+00 1.276054689528e+00 1.273002834354e+00 1.270725603198e+00 1.268420997202e+00 1.265209583410e+00 1.260263811956e+00 1.252948971547e+00 1.242841566368e+00 1.229888910473e+00 1.214367122455e+00 1.196925423704e+00 1.178564858894e+00 1.160504211471e+00 1.144135121339e+00 1.130792162015e+00 1.121629962671e+00 1.117426823469e+00 1.118453664767e+00 1.124454838261e+00 1.134619884571e+00 1.147746278638e+00 1.162323254982e+00 1.172347365484e+00 1.179398174691e+00 1.184482175614e+00 1.188806316304e+00 1.192867183251e+00 1.195960258194e+00 1.196426406858e+00 1.192481343649e+00 1.183227089885e+00 1.169422839396e+00 1.153657630123e+00 1.139755216972e+00 1.131582653470e+00 1.131711400707e+00 1.140517490560e+00 1.156211935497e+00 1.175749494201e+00 1.195860360427e+00 1.215614917256e+00 1.195939644329e+00 1.103300974222e+00 9.849718523618e-01 9.138171534046e-01 9.416575729745e-01 1.041611404790e+00 1.141359528338e+00 1.185975327293e+00 1.157081741766e+00 1.072704438991e+00 9.834485556050e-01 9.528560293108e-01 1.006504969194e+00 1.104008398219e+00 1.181822576712e+00 1.195988423439e+00 1.133343242300e+00 1.012276069350e+00 8.830593144460e-01 8.175695474643e-01 8.569736710756e-01 9.622555263911e-01 1.062431257996e+00 1.109978630515e+00 1.090363084869e+00 1.018807926909e+00 9.361608480754e-01 8.953045631802e-01 9.251667308828e-01 1.002876168144e+00 1.078834672210e+00 1.114111826218e+00 1.093854550455e+00 1.027408676593e+00 9.443920583797e-01 8.841172899684e-01 8.728504272373e-01 9.028824310125e-01 9.425787817839e-01 9.642902090623e-01 9.591310482533e-01 9.366740820616e-01 9.155654212055e-01 9.087788611597e-01 9.126336711999e-01 9.104025043023e-01 8.870277903859e-01 8.423709423588e-01 7.967825261316e-01 7.837382202439e-01 8.238251904459e-01 9.021367711492e-01 9.812898983668e-01 1.028132759177e+00 1.026937003125e+00 9.823066147571e-01 9.174090839980e-01 8.660411783413e-01 8.542557714278e-01 8.807159412968e-01 9.204972981111e-01 9.479562665168e-01 9.523467633517e-01 9.398372687975e-01 9.265518292156e-01 9.262673469457e-01 9.395649825314e-01 9.541379574815e-01 9.554586540688e-01 9.376393453477e-01 9.080561887228e-01 8.842230432881e-01 8.830783556117e-01 9.079945142277e-01 9.460705006124e-01 9.784801622841e-01 9.921600423142e-01 9.850071566015e-01 9.645781059519e-01 9.424771880644e-01 9.268453167328e-01 9.174847372386e-01 9.075621412041e-01 8.900334164397e-01 8.635701629023e-01 8.340960515886e-01 8.113321025314e-01 8.020083277909e-01 8.044676003819e-01 8.097889184872e-01 8.081098879600e-01 7.947702524484e-01 7.727034993400e-01 7.507002661356e-01 7.383453700375e-01
 6.845086983138e-01 6.836275090008e-01 6.828491457042e-01 6.822979921224e-01 6.819143436717e-01 6.814804225411e-01 6.808174628331e-01 6.799536545889e-01 6.790713279528e-01 6.783390199139e-01 6.777985478493e-01 6.773593925557e-01 6.768538502138e-01 6.761413374510e-01 6.752338107488e-01 6.743105346034e-01 6.735654223983e-01 6.730375198150e-01 6.725913514685e-01 6.720369766427e-01 6.712647202953e-01 6.703152858157e-01 6.693614059960e-01 6.685925874070e-01 6.680570451332e-01 6.676053208452e-01 6.670165667095e-01 6.661850170538e-01 6.651908133952e-01 6.642259716481e-01 6.634543236963e-01 6.629026085615e-01 6.624286836169e-01 6.618119525363e-01 6.609293797507e-01 6.598703148495e-01 6.588705722739e-01 6.581221448186e-01 6.576180273622e-01 6.571555761633e-01 6.564900928490e-01 6.555296596414e-01 6.544239154943e-01 6.534514431504e-01 6.527814211691e-01 6.523318072551e-01 6.518449089832e-01 6.511017784750e-01 6.500892172955e-01 6.489997554812e-01 6.480800096445e-01 6.474467207127e-01 6.469881799823e-01 6.464518661409e-01 6.456460079125e-01 6.445887900643e-01 6.434900131650e-01 6.425858277386e-01 6.419564653077e-01 6.414614549788e-01 6.408444004990e-01 6.399418203056e-01 6.388154115630e-01 6.376977524571e-01 6.367991523824e-01 6.361425012455e-01 6.355605478094e-01 6.348318790300e-01 6.338496235367e-01 6.326957659227e-01 6.315733884252e-01 6.306473043197e-01 6.299280582590e-01 6.292768361911e-01 6.285069025652e-01 6.275139834772e-01 6.263505881362e-01 6.251948883649e-01 6.242280806114e-01 6.234933469624e-01 6.228562488093e-01 6.220971706215e-01 6.210770074518e-01 6.198542835904e-01 6.186518175805e-01 6.176887279777e-01 6.169969683132e-01 6.163829926516e-01 6.155791869066e-01 6.144613463623e-01 6.131529496357e-01 6.119317171592e-01 6.110083655948e-01 6.103486691189e-01 6.096984309139e-01 6.087868772419e-01 6.075491974149e-01 6.061824585439e-01 6.049866642326e-01 6.041190698668e-01 6.034675241992e-01 6.027390760294e-01 6.017034594822e-01 6.003800380892e-01 5.990209180411e-01 5.978980177741e-01 5.970830488068e-01 5.963928881817e-01 5.955498198542e-01 5.944069712881e-01 5.930589555359e-01 5.917538167485e-01 5.906903947719e-01 5.898619036121e-01 5.890777438733e-01 5.881219684029e-01 5.869205602496e-01 5.855871958808e-01 5.843271201160e-01 5.832763864946e-01 5.824002595519e-01 5.815315885970e-01 5.805033478014e-01 5.792797674934e-01 5.779721730126e-01 5.767481699156e-01 5.756988103159e-01 5.747739034910e-01 5.738292632155e-01 5.727464290552e-01 5.715184198767e-01 5.702438265754e-01 5.690446866041e-01 5.679739699252e-01 5.669851086081e-01 5.659723981913e-01 5.648555167527e-01 5.636371765593e-01 5.623888529894e-01 5.611959284445e-01 5.600956186777e-01 5.590528810602e-01 5.579907473900e-01 5.568541641703e-01 5.556469459098e-01 5.544189330256e-01 5.532272729793e-01 5.520953336287e-01 5.510012660935e-01 5.498967403648e-01 5.487474703105e-01 5.475514677645e-01 5.463350068535e-01 5.451356033738e-01 5.439769822206e-01 5.428487241324e-01 5.417195577002e-01 5.405617533632e-01 5.393702052326e-01 5.381631206119e-01 5.369675265773e-01 5.357980956803e-01 5.346468482876e-01 5.334934139895e-01 5.323241241949e-01 5.311366156289e-01 5.299409553064e-01 5.287501086505e-01 5.275713085612e-01 5.263996292308e-01 5.252267264102e-01 5.240491149405e-01 5.228659768920e-01 5.216792116717e-01 5.204915454022e-01 5.193039383023e-01 5.181173359913e-01 5.169351317979e-01 5.157562997747e-01 5.145780507965e-01 5.133941469766e-01 5.122071508776e-01 5.110183685145e-01 5.098317772553e-01 5.086503839329e-01 5.074760316306e-01 5.063024330637e-01 5.051260938328e-01 5.039476440645e-01 5.027678891791e-01 5.015916682260e-01 5.004207181841e-01 4.992543753160e-01 4.980893927674e-01 4.969255466370e-01 4.957620565134e-01 4.945997232380e-01 4.934412989736e-01 4.922869404178e-01 4.911357168907e-01 4.899849878067e-01 4.888370268974e-01 4.876928738047e-01 4.865538380269e-01 4.854209894502e-01 4.842908995523e-01 4.831600384527e-01 4.820312794483e-01 4.809080761453e-01 4.797918713048e-01 4.786829419976e-01 4.775779283110e-01 4.764750772782e-01 4.753743452610e-01 4.742790754886e-01 4.731904243241e-01 4.721066247932e-01 4.710271335830e-01 4.699532597314e-01 4.688849222525e-01 4.678231757255e-01 4.667686848269e-01 4.657176486707e-01 4.646686958784e-01 4.636265017760e-01 4.625917406388e-01 4.615678309937e-01 4.605529004416e-01 4.595418890143e-01 4.585334550717e-01 4.575302129516e-01 4.565370031768e-01 4.555556741557e-01 4.545846578282e-01 4.536214023253e-01 4.526624445012e-01 4.517101876197e-01 4.507670582576e-01 4.498353097868e-01 4.489151394030e-01 4.480048355480e-01 4.471026748418e-01 4.462083762268e-01 4.453252472723e-01 4.444517281745e-01 4.435883785756e-01 4.427361999710e-01 4.418961059975e-01 4.410667055627e-01 4.402488650980e-01 4.394418499471e-01 4.386432241685e-01 4.378563935708e-01 4.370823011712e-01 4.363213010848e-01 4.355748490274e-01 4.348412493802e-01 4.341161472634e-01 4.334011969156e-01 4.327004517522e-01 4.320133744450e-01 4.313423829142e-01 4.306857225880e-01 4.300397705547e-01 4.294051310995e-01 4.287856367854e-01 4.281811217308e-01 4.275915184343e-01 4.270180994572e-01 4.264571472136e-01 4.259107417419e-01 4.253815123506e-01 4.248670977679e-01 4.243671722590e-01 4.238841998357e-01 4.234160455351e-01 4.229642288846e-01 4.225304723582e-01 4.221132784115e-01 4.217105397584e-01 4.213246167571e-01 4.209549786636e-01 4.206023760303e-01 4.202696903033e-01 4.199537207478e-01 4.196546763021e-01 4.193730504408e-01 4.191079409879e-01 4.188601105213e-01 4.186320976660e-01 4.184242105767e-01 4.182340324975e-01 4.180612152462e-01 4.179063577147e-01 4.177676595828e-01 4.176496790474e-01 4.175539315293e-01 4.174762785188e-01 4.174168105408e-01 4.173732047311e-01 4.173479955073e-01 4.173450455966e-01 4.173623414242e-01 4.173998927965e-01 4.174549662110e-01 4.175284320641e-01 4.176204649708e-01 4.177340184391e-01 4.178701194782e-01 4.180247905915e-01 4.181995759715e-01 4.183940018996e-01 4.186066929702e-01 4.188420917618e-01 4.190977603746e-01 4.193736080949e-01 4.196706480292e-01 4.199874026507e-01 4.203232936347e-01 4.206803057345e-01 4.210582777192e-01 4.214558491854e-01 4.218752902621e-01 4.223138772443e-01 4.227723871656e-01 4.232512245033e-01 4.237491954795e-01 4.242682768343e-01 4.248094546143e-01 4.253694903129e-01 4.259486741878e-01 4.265476725455e-01 4.271666418783e-01 4.278069928552e-01 4.284687068551e-01 4.291491505705e-01 4.298482944027e-01 4.305664788093e-01 4.313048732985e-01 4.320652151984e-01 4.328449522789e-01 4.336437693734e-01 4.344598752341e-01 4.352954138814e-01 4.361501670755e-01 4.370250810239e-01 4.379198856979e-01 4.388316458600e-01 4.397612098014e-01 4.407089706937e-01 4.416751020800e-01 4.426602181768e-01 4.436633625726e-01 4.446832086055e-01 4.457211889396e-01 4.467758275960e-01 4.478479176306e-01 4.489379659882e-01 4.500446601957e-01 4.511673215389e-01 4.523072694486e-01 4.534641779045e-01 4.546361160920e-01 4.558252083425e-01 4.570291326768e-01 4.582491972270e-01 4.594851948240e-01 4.607364938481e-01 4.620032408517e-01 4.632842212185e-01 4.645800356521e-01 4.658895814587e-01 4.672146921396e-01 4.685543634653e-01 4.699084884245e-01 4.712752015662e-01 4.726548765329e-01 4.740478822263e-01 4.754545523917e-01 4.768743106929e-01 4.783072589583e-01 4.797518297506e-01 4.812075005528e-01 4.826749127289e-01 4.841551084581e-01 4.856467076425e-01 4.871501242269e-01 4.886638144074e-01 4.901869718564e-01 4.917207279969e-01 4.932648973156e-01 4.948193651174e-01 4.963837546582e-01 4.979575444140e-01 4.995386943968e-01 5.011304881847e-01 5.027305140007e-01 5.043392797671e-01 5.059560361958e-01 5.075808224765e-01 5.092130696942e-01 5.108531507426e-01 5.125004072083e-01 5.141546597776e-01 5.158158462875e-01 5.174827023244e-01 5.191561588803e-01 5.208356584894e-01 5.225204389466e-01 5.242108485456e-01 5.259066240232e-01 5.276073673238e-01 5.293122797107e-01 5.310213237011e-01 5.327342177460e-01 5.344522906348e-01 5.361731628727e-01 5.378978543102e-01 5.396249270088e-01 5.413549652734e-01 5.430875224959e-01 5.448224808697e-01 5.465590789985e-01 5.482980253088e-01 5.500375254338e-01 5.517787141697e-01 5.535214229763e-01 5.552629580374e-01 5.570059618479e-01 5.587488736804e-01 5.604918097141e-01 5.622342486134e-01 5.639762301616e-01 5.657162470353e-01 5.674549620619e-01 5.691934391864e-01 5.709292622883e-01 5.726639338896e-01 5.743950390380e-01 5.761241833562e-01 5.778506410814e-01 5.795733504933e-01 5.812931444937e-01 5.830097657824e-01 5.847212562650e-01 5.864290602915e-01 5.881320597882e-01 5.898301225370e-01 5.915238587031e-01 5.932118047654e-01 5.948941102145e-01 5.965705915051e-01 5.982405646408e-01 5.999050712116e-01 6.015624652370e-01 6.032122386717e-01 6.048557605409e-01 6.064909412025e-01 6.081190066413e-01 6.097388139421e-01 6.113498682015e-01 6.129532254611e-01 6.145475138556e-01 6.161319216145e-01 6.177072573132e-01 6.192731104661e-01 6.208284830445e-01 6.223754115478e-01 6.239096726470e-01 6.254333721914e-01 6.269469757377e-01 6.284484908577e-01 6.299394746848e-01 6.314182865879e-01 6.328838351868e-01 6.343385732703e-01 6.357795111936e-01 6.372077670224e-01 6.386249716695e-01 6.400257343943e-01 6.414141383601e-01 6.427892514754e-01 6.441485794333e-01 6.454946989559e-01 6.468253615164e-01 6.481408249745e-01 6.494422331154e-01 6.507264036464e-01 6.519960266091e-01 6.532494135138e-01 6.544851888147e-01 6.557063100374e-01 6.569087836012e-01 6.580949698657e-01 6.592639820651e-01 6.604141976979e-01 6.615479396837e-01 6.626629250488e-01 6.637584817450e-01 6.648370569274e-01 6.658952924513e-01 6.669360407771e-01 6.679567640538e-01 6.689556286118e-01 6.699370217443e-01 6.708972610249e-01 6.718365109603e-01 6.727566593270e-01 6.736537616128e-01 6.745321200170e-01 6.753879158563e-01 6.762207776260e-01 6.770334634550e-01 6.778225702677e-01 6.785908764341e-01 6.793362251340e-01 6.800563984726e-01 6.807569012632e-01 6.814316937363e-01 6.820831111639e-01 6.827115415089e-01 6.833152081357e-01 6.838956992933e-01 6.844505018332e-01 6.849800514546e-01 6.854867167206e-01 6.859663037872e-01 6.864222783034e-01 6.868510104136e-01 6.872537418717e-01 6.876323523479e-01 6.879832485347e-01 6.883079929605e-01 6.886064402979e-01 6.888772821156e-01 6.891223042447e-01 6.893389416292e-01 6.895278819476e-01 6.896907452472e-01 6.898240855527e-01 6.899301343861e-01 6.900080260106e-01 6.900567665793e-01 6.900786595386e-01 6.900701382051e-01 6.900337043222e-01 6.899682453856e-01 6.898729191202e-01 6.897489476690e-01 6.895944623049e-01 6.894099146787e-01 6.891976057839e-01 6.889527642511e-01 6.886794300871e-01 6.883754544578e-01 6.880407411930e-01 6.876767476259e-01 6.872804835340e-01 6.868543716507e-01 6.863974970655e-01 6.859088696434e-01 6.853902245415e-01 6.848387687739e-01 6.842572663884e-01 6.836441892961e-01 6.829993709666e-01 6.823241217426e-01 6.816162286045e-01 6.808770537565e-01 6.801061815231e-01 6.793030269640e-01 6.784692664615e-01 6.776031272386e-01 6.767052120076e-01 6.757751210066e-01 6.748128674407e-01 6.738201667172e-01 6.727944569779e-01 6.717367329341e-01 6.706481424074e-01 6.695266465122e-01 6.683744900795e-01 6.671892935980e-01 6.659738397784e-01 6.647261234814e-01 6.634465523116e-01 6.621367424070e-01 6.607941623239e-01 6.594211684330e-01 6.580167756929e-01 6.565810174662e-01 6.551149045963e-01 6.536185206848e-01 6.520903164578e-01 6.505321936752e-01 6.489441846846e-01 6.473263674919e-01 6.456780272414e-01 6.440003090279e-01 6.422931639690e-01 6.405568737004e-01 6.387914094018e-01 6.369981188546e-01 6.351754386958e-01 6.333251979171e-01 6.314473566744e-01 6.295420195021e-01 6.276092259225e-01 6.256496907653e-01 6.236645301332e-01 6.216534281616e-01 6.196159190006e-01 6.175537499465e-01 6.154662791405e-01 6.133556146957e-01 6.112202865076e-01 6.090620012909e-01 6.068810882287e-01 6.046771849693e-01 6.024526263613e-01 6.002062577374e-01 5.979388013106e-01 5.956523379291e-01 5.933457314377e-01 5.910215487585e-01 5.886781344556e-01 5.863174255935e-01 5.839401710328e-01 5.815469247570e-01 5.791392269131e-01 5.767160194485e-01 5.742797407892e-01 5.718308633490e-01 5.693695657034e-01 5.668974940736e-01 5.644150067848e-01 5.619236405194e-01 5.594229819406e-01 5.569153961080e-01 5.544014663608e-01 5.518815917611e-01 5.493583803807e-01 5.468310574189e-01 5.443012699100e-01 5.417711394829e-01 5.392402388706e-01 5.367115939779e-01 5.341839296237e-01 5.316602418297e-01 5.291423622131e-01 5.266295646393e-01 5.241239154459e-01 5.216272645833e-01 5.191413145158e-01 5.166652202859e-01 5.142022079549e-01 5.117541107822e-01 5.093210239700e-01 5.069050539025e-01 5.045070302450e-01 5.021293150890e-01 4.997729582472e-01 4.974393691585e-01 4.951310448224e-01 4.928471720210e-01 4.905916196157e-01 4.883649782806e-01 4.861686724858e-01 4.840054213938e-01 4.818747886130e-01 4.797811270406e-01 4.777228843176e-01 4.757036698857e-01 4.737257217257e-01 4.717874305138e-01 4.698943806984e-01 4.680449503803e-01 4.662421317581e-01 4.644873559764e-01 4.627812357150e-01 4.611274270785e-01 4.595241732282e-01 4.579759822732e-01 4.564823371771e-01 4.550451179983e-01 4.536668663225e-01 4.523458103197e-01 4.510863446908e-01 4.498868164907e-01 4.487512431936e-01 4.476791140050e-01 4.466704707547e-01 4.457288552452e-01 4.448516911340e-01 4.440432141225e-01 4.433012655811e-01 4.426279953455e-01 4.420249781642e-01 4.414892642341e-01 4.410258157087e-01 4.406301844955e-01 4.403060842963e-01 4.400526266621e-01 4.398683871284e-01 4.397564678811e-01 4.397123894406e-01 4.397394451332e-01 4.398361956238e-01 4.400017372386e-01 4.402363095570e-01 4.405376596144e-01 4.409079369161e-01 4.413431741836e-01 4.418441399413e-01 4.424099512250e-01 4.430387171420e-01 4.437302412881e-01 4.444815998802e-01 4.452930660670e-01 4.461632086833e-01 4.470884139476e-01 4.480697817638e-01 4.491036676283e-01 4.501896192741e-01 4.513255258376e-01 4.525079041530e-01 4.537390002579e-01 4.550110835608e-01 4.563272849151e-01 4.576832291390e-01 4.590752054238e-01 4.605056158032e-01 4.619651164501e-01 4.634606159911e-01 4.649808134922e-01 4.665294167941e-01 4.681032326554e-01 4.696947935001e-01 4.713125751452e-01 4.729388219887e-01 4.745864394817e-01 4.762431023001e-01 4.779081879344e-01 4.795854213276e-01 4.812591344483e-01 4.829445817883e-01 4.846202509384e-01 4.862992350569e-01 4.879718354297e-01 4.896316459105e-01 4.912905360757e-01 4.929244966132e-01 4.945547640537e-01 4.961586544280e-01 4.977459086758e-01 4.993131941633e-01 5.008459343713e-01 5.023640573746e-01 5.038382309965e-01 5.052914715427e-01 5.067036635775e-01 5.080776414634e-01 5.094194137036e-01 5.107064421430e-01 5.119656162341e-01 5.131631355679e-01 5.143211187468e-01 5.154272828981e-01 5.164732908286e-01 5.174772562860e-01 5.184076352272e-01 5.192929726796e-01 5.201068273847e-01 5.208602558910e-01 5.215523956569e-01 5.221651248172e-01 5.227241285257e-01 5.231959953021e-01 5.236047879735e-01 5.239348740737e-01 5.241841801136e-01 5.243649508555e-01 5.244506081351e-01 5.244693585720e-01 5.243920694123e-01 5.242350532475e-01 5.239931574484e-01 5.236532513102e-01 5.232374311266e-01 5.227149623559e-01 5.221115916416e-01 5.214088529993e-01 5.206087391603e-01 5.197218250227e-01 5.187234999178e-01 5.176408040143e-01 5.164471734780e-01 5.151580479113e-01 5.137708754841e-01 5.122708071552e-01 5.106827137812e-01 5.089753257752e-01 5.071758953693e-01 5.052658835417e-01 5.032483445412e-01 5.011348354268e-01 4.989015671814e-01 4.965780700259e-01 4.941347444996e-01 4.915923782797e-01 4.889451009275e-01 4.861844679592e-01 4.833308582104e-01 4.803574020570e-01 4.772921947583e-01 4.741151507771e-01 4.708362220654e-01 4.674599341066e-01 4.639722557913e-01 4.603971616852e-01 4.567116260528e-01 4.529372825940e-01 4.490645980815e-01 4.450941323431e-01 4.410408818757e-01 4.368866697369e-01 4.326566381396e-01 4.283332052698e-01 4.239322280428e-01 4.194532705279e-01 4.148930533069e-01 4.102699606115e-01 4.055693231078e-01 4.008128009764e-01 3.959927758760e-01 3.911182990467e-01 3.861981449389e-01 3.812274024789e-01 3.762273435888e-01 3.711879984252e-01 3.661293443402e-01 3.610513181563e-01 3.559623670855e-01 3.508768482050e-01 3.457923609214e-01 3.407315934789e-01 3.356934491363e-01 3.306958256453e-01 3.257477061779e-01 3.208590537938e-01 3.160491806678e-01 3.113218896002e-01 3.067017181900e-01 3.021947645473e-01 2.978225181480e-01 2.935992895186e-01 2.895399460555e-01 2.856674041702e-01 2.819921182453e-01 2.785400266355e-01 2.753231127653e-01 2.723641498374e-01 2.696787128743e-01 2.672851573683e-01 2.652039223602e-01 2.634456679358e-01 2.620326347633e-01 2.609716458374e-01 2.602810193667e-01 2.599678181926e-01 2.600398031595e-01 2.605084626767e-01 2.613705661711e-01 2.626351456481e-01 2.642946197762e-01 2.663517308914e-01 2.687971117632e-01 2.716245685350e-01 2.748273048942e-01 2.783886132304e-01 2.823032867196e-01 2.865500437526e-01 2.911219732538e-01 2.959962758259e-01 3.011608474034e-01 3.066010334141e-01 3.122931570659e-01 3.182303046157e-01 3.243854532446e-01 3.307515624055e-01 3.373067521366e-01 3.440345116871e-01 3.509252503566e-01 3.579544139230e-01 3.651183361057e-01 3.723920939858e-01 3.797698948107e-01 3.872348426471e-01 3.947722692774e-01 4.023768320347e-01 4.100258093859e-01 4.177197524653e-01 4.254360836028e-01 4.331717143327e-01 4.409139149272e-01 4.486486282347e-01 4.563759214010e-01 4.640723707595e-01 4.717431823040e-01 4.793676710475e-01 4.869435846681e-01 4.944648023974e-01 5.019122901686e-01 5.092934029053e-01 5.165853135183e-01 5.237929324259e-01 5.309030818946e-01 5.379062754839e-01 5.448060072545e-01 5.515800640777e-01 5.582390931915e-01 5.647628034339e-01 5.711526008419e-01 5.774050468774e-01 5.835031130578e-01 5.894569790369e-01 5.952467940182e-01 6.008792897304e-01 6.063433295007e-01 6.116333484848e-01 6.167526546209e-01 6.216857674340e-01 6.264421147409e-01 6.310051353332e-01 6.353800738009e-01 6.395617698549e-01 6.435433358865e-01 6.473310965248e-01 6.509105971667e-01 6.542915114560e-01 6.574637149138e-01 6.604291448461e-01 6.631886001315e-01 6.657342910338e-01 6.680762921944e-01 6.702029204456e-01 6.721235618460e-01 6.738334172797e-01 6.753341643748e-01 6.766302175425e-01 6.777161471172e-01 6.786049508242e-01 6.792872811576e-01 6.797741024207e-01 6.800669473871e-01 6.801653352249e-01 6.800836149879e-01 6.798134454795e-01 6.793725870843e-01 6.787578118257e-01 6.779803092821e-01 6.770473907988e-01 6.759604447914e-01 6.747373594388e-01 6.733764115024e-01 6.718945793565e-01 6.702983208157e-01 6.685973831969e-01 6.668067619756e-01 6.649314567789e-01 6.629926775849e-01 6.609941156183e-01 6.589559519039e-01 6.568892851886e-01 6.548077222814e-01 6.527313785685e-01 6.506674960949e-01 6.486419275904e-01 6.466622286184e-01 6.447511991849e-01 6.429244609791e-01 6.411958912982e-01 6.395908159338e-01 6.381166073811e-01 6.368015315372e-01 6.356545305655e-01 6.346973450981e-01 6.339473764236e-01 6.334138981509e-01 6.331246187300e-01 6.330818910648e-01 6.333086716739e-01 6.338145364045e-01 6.346105312819e-01 6.357124348836e-01 6.371214444981e-01 6.388547776474e-01 6.409117068039e-01 6.433009139898e-01 6.460255988365e-01 6.490846108621e-01 6.524820877131e-01 6.562107823165e-01 6.602731389599e-01 6.646582730496e-01 6.693625413034e-01 6.743761872810e-01 6.796883824361e-01 6.852920577553e-01 6.911663657246e-01 6.973060582001e-01 7.036885978367e-01 7.103008406740e-01 7.171267276931e-01 7.241431024659e-01 7.313375022811e-01 7.386835344111e-01 7.461662142727e-01 7.537622941952e-01 7.614498301185e-01 7.692110927156e-01 7.770190682575e-01 7.848588198868e-01 7.927010361707e-01 8.005314351784e-01 8.083226479995e-01 8.160556433430e-01 8.237107306441e-01 8.312609465062e-01 8.386947089909e-01 8.459819884618e-01 8.531106298485e-01 8.600575407526e-01 8.668013663496e-01 8.733312850489e-01 8.796200593412e-01 8.856578991705e-01 8.914244035448e-01 8.969032892488e-01 9.020840897782e-01 9.069452997857e-01 9.114804448136e-01 9.156727228924e-01 9.195107812065e-01 9.229860499919e-01 9.260858113043e-01 9.288037451335e-01 9.311294815334e-01 9.330605866936e-01 9.345872246819e-01 9.357089386723e-01 9.364207806577e-01 9.367206688301e-01 9.366117510256e-01 9.360888584761e-01 9.351631502225e-01 9.338302009517e-01 9.321008623531e-01 9.299818018902e-01 9.274783269282e-01 9.246073687860e-01 9.213728912761e-01 9.177959349400e-01 9.138883832605e-01 9.096676201316e-01 9.051563626588e-01 9.003696952333e-01 8.953379654238e-01 8.900792605555e-01 8.846236488056e-01 8.789997157844e-01 8.732348533925e-01 8.673649457428e-01 8.614179907633e-01 8.554348880703e-01 8.494468867009e-01 8.434942285117e-01 8.376155236056e-01 8.318470461014e-01 8.262339445513e-01 8.208093336273e-01 8.156184182858e-01 8.106996731398e-01 8.060879416268e-01 8.018269898024e-01 7.979452216057e-01 7.944820205180e-01 7.914635443662e-01 7.889179589919e-01 7.868725667320e-01 7.853419555576e-01 7.843460905406e-01 7.838929927777e-01 7.839893809003e-01 7.846365505879e-01 7.858282839763e-01 7.875561545155e-01 7.898040067656e-01 7.925530809645e-01 7.957755997512e-01 7.994450757920e-01 8.035237235922e-01 8.079771555737e-01 8.127623830092e-01 8.178332446415e-01 8.231464923971e-01 8.286489609323e-01 8.342937683909e-01 8.400263079634e-01 8.457952708510e-01 8.515482696471e-01 8.572301100706e-01 8.627929886089e-01 8.681807693477e-01 8.733478696197e-01 8.782430338866e-01 8.828200970091e-01 8.870372398746e-01 8.908485826064e-01 8.942200369326e-01 8.971118467530e-01 8.994916291832e-01 9.013332724288e-01 9.026066686371e-01 9.032943278416e-01 9.033767111790e-01 9.028444099961e-01 9.016848996224e-01 8.999011061556e-01 8.974917900451e-01 8.944639693866e-01 8.908393445297e-01 8.866288389855e-01 8.818663781865e-01 8.765831631875e-01 8.708166585932e-01 8.646218054518e-01 8.580442774373e-01 8.511546982211e-01 8.440169212585e-01 8.367095852404e-01 8.293194434307e-01 8.219333576775e-01 8.146520869310e-01 8.075733307175e-01 8.008111567630e-01 7.944694123615e-01 7.886642572996e-01 7.835094673773e-01 7.791051646813e-01 7.755698182040e-01 7.729898892929e-01 7.714580644257e-01 7.710530462985e-01 7.718270368364e-01 7.738358730497e-01 7.770962139949e-01 7.816211669624e-01 7.873952785652e-01 7.943844097045e-01 8.025423393677e-01 8.117930895993e-01 8.220595338537e-01 8.332371806711e-01 8.452190445621e-01 8.578859542997e-01 8.711082824337e-01 8.847637783036e-01 8.987092008935e-01 9.128181188127e-01 9.269568542169e-01 9.409921687597e-01 9.548042343950e-01 9.682672601319e-01 9.812700099578e-01 9.937047634068e-01 1.005472374229e+00 1.016481570957e+00 1.026652476251e+00 1.035914214301e+00 1.044202436856e+00 1.051472432270e+00 1.057680168081e+00 1.062801542185e+00 1.066821122463e+00 1.069737024881e+00 1.071559607754e+00 1.072309577963e+00 1.072028632411e+00 1.070759989961e+00 1.068570452205e+00 1.065537901339e+00 1.061742551048e+00 1.057296614404e+00 1.052301595398e+00 1.046886578209e+00 1.041184679896e+00 1.035330315312e+00 1.029476977240e+00 1.023770720611e+00 1.018366335052e+00 1.013413745441e+00 1.009057995225e+00 1.005440778868e+00 1.002687452175e+00 1.000914286348e+00 1.000213214029e+00 1.000663041638e+00 1.002318012662e+00 1.005201902372e+00 1.009325254576e+00 1.014662520707e+00 1.021172788495e+00 1.028785351669e+00 1.037413069812e+00 1.046951697231e+00 1.057276903300e+00 1.068259656597e+00 1.079754545540e+00 1.091619302985e+00 1.103702438814e+00 1.115855047548e+00 1.127935959540e+00 1.139796962880e+00 1.151313542927e+00 1.162357393918e+00 1.172812932255e+00 1.182582890591e+00 1.191571815037e+00 1.199708395158e+00 1.206927336632e+00 1.213181821296e+00 1.218441789061e+00 1.222688744177e+00 1.225924168912e+00 1.228163641950e+00 1.229443141545e+00 1.229810891245e+00 1.229333749375e+00 1.228098633369e+00 1.226201328351e+00 1.223761201763e+00 1.220905640939e+00 1.217777456925e+00 1.214531186790e+00 1.211325518650e+00 1.208330066804e+00 1.205709624257e+00 1.203631889481e+00 1.202256466089e+00 1.201725279382e+00 1.202173277883e+00 1.203705897431e+00 1.206406633178e+00 1.210328143286e+00 1.215489202573e+00 1.221879288799e+00 1.229445147425e+00 1.238105526384e+00 1.247747066707e+00 1.258223865329e+00 1.269369031032e+00 1.280995871511e+00 1.292903123821e+00 1.304883139479e+00 1.316725158010e+00 1.328221604066e+00 1.339179528469e+00 1.349417137589e+00 1.358772422308e+00 1.367112129934e+00 1.374325088984e+00 1.380337248761e+00 1.385102068559e+00 1.388609748942e+00 1.390889487121e+00 1.391995644210e+00 1.392025807038e+00 1.391100973430e+00 1.389370371772e+00 1.387007972025e+00 1.384197195745e+00 1.381137396723e+00 1.378022530891e+00 1.375043971157e+00 1.372375188934e+00 1.370163065036e+00 1.368532903363e+00 1.367561448884e+00 1.367296328146e+00 1.367735648933e+00 1.368841670504e+00 1.370536957614e+00 1.372709850475e+00 1.375230399561e+00 1.377946150149e+00 1.380706212517e+00 1.383358161823e+00 1.385762716611e+00 1.387815119050e+00 1.389424430012e+00 1.390547206868e+00 1.391174946528e+00 1.391335656218e+00 1.391099056489e+00 1.390558850650e+00 1.389839440619e+00 1.389072622599e+00 1.388395218732e+00 1.387929449904e+00 1.387775643456e+00 1.387996765844e+00 1.388609362708e+00 1.389586357226e+00 1.390840147262e+00 1.392246796425e+00 1.393636722925e+00 1.394817415949e+00 1.395594912164e+00 1.395773798901e+00 1.395205538176e+00 1.393779480736e+00 1.391454676437e+00 1.388273833560e+00 1.384350966302e+00 1.379895953238e+00 1.375180847624e+00 1.370533583514e+00 1.366314373683e+00 1.362864529446e+00 1.360489197390e+00 1.359403825565e+00 1.359703766784e+00 1.361350571135e+00 1.364136134921e+00 1.367722738897e+00 1.371641255268e+00 1.375324264156e+00 1.378194591688e+00 1.379657661161e+00 1.379207753209e+00 1.376466707299e+00 1.371193949597e+00 1.363385379926e+00 1.353215041799e+00 1.341087118665e+00 1.327602181342e+00 1.313478128667e+00 1.299550796351e+00 1.286613138214e+00 1.275375569121e+00 1.266354833385e+00 1.259760475569e+00 1.255532080900e+00 1.253239920924e+00 1.252207553728e+00 1.251563282930e+00 1.250334414998e+00 1.247625084836e+00 1.242648198846e+00 1.234907914704e+00 1.224213571654e+00 1.210738291772e+00 1.195052256519e+00 1.178036991366e+00 1.160879159495e+00 1.144894754305e+00 1.131423550404e+00 1.121635756887e+00 1.116355577861e+00 1.115968438060e+00 1.120295433701e+00 1.128660190994e+00 1.139929786189e+00 1.148525134789e+00 1.155189924570e+00 1.160891512144e+00 1.166735554470e+00 1.173040810228e+00 1.178850407302e+00 1.182196627928e+00 1.180957998291e+00 1.173888474561e+00 1.161393091738e+00 1.145735515217e+00 1.130518550894e+00 1.119616431704e+00 1.115936082811e+00 1.120524331986e+00 1.132441858237e+00 1.149430769568e+00 1.168731044407e+00 1.186482031776e+00 1.161999207174e+00 1.071406933340e+00 9.681545952671e-01 9.220388185797e-01 9.660414445548e-01 1.060296943817e+00 1.138608401226e+00 1.158535571577e+00 1.114134113533e+00 1.034923468563e+00 9.768593071853e-01 9.892530050228e-01 1.067615722076e+00 1.158646949691e+00 1.207362752632e+00 1.183673233361e+00 1.087742354560e+00 9.510103735081e-01 8.354002583579e-01 8.094289412383e-01 8.819625451868e-01 9.903444925634e-01 1.069129797880e+00 1.084398779593e+00 1.034270111307e+00 9.458455259634e-01 8.703978788452e-01 8.607829454373e-01 9.257766859501e-01 1.021461050046e+00 1.094840210395e+00 1.113169599206e+00 1.069116741312e+00 9.795571420026e-01 8.828759562008e-01 8.274828722102e-01 8.403869156071e-01 9.014973321871e-01 9.664022090233e-01 1.001689293579e+00 9.966116650404e-01 9.607997293250e-01 9.164577630414e-01 8.854523892093e-01 8.749843189914e-01 8.740222655646e-01 8.655157848428e-01 8.418220112045e-01 8.121981212274e-01 7.988248723165e-01 8.202481235239e-01 8.731332667352e-01 9.336826568328e-01 9.754693610660e-01 9.833789968380e-01 9.585303943372e-01 9.169339788255e-01 8.822066709446e-01 8.721020679304e-01 8.863642333178e-01 9.091660291996e-01 9.234605310740e-01 9.225227634810e-01 9.122755603089e-01 9.055094403904e-01 9.114734668717e-01 9.278156045593e-01 9.423531597338e-01 9.424328642649e-01 9.236562470072e-01 8.933479171075e-01 8.675109463192e-01 8.614931629502e-01 8.788618771512e-01 9.089467925006e-01 9.356935802269e-01 9.481343366015e-01 9.451790093173e-01 9.340846065876e-01 9.245902939288e-01 9.216700030761e-01 9.218864437206e-01 9.163865270312e-01 8.976385090029e-01 8.650865810413e-01 8.267370554863e-01 7.958503506068e-01 7.831082732622e-01 7.886570487902e-01 8.017234843205e-01 8.082089782428e-01 7.990619902737e-01 7.744486904838e-01 7.435024907573e-01 7.201598720760e-01
 6.937989507036e-01 6.929786139899e-01 6.922623916289e-01 6.917785800497e-01 6.914670422674e-01 6.911045068859e-01 6.905107975463e-01 6.897136142939e-01 6.888959208034e-01 6.882260733107e-01 6.877503577761e-01 6.873814993025e-01 6.869489590340e-01 6.863071518303e-01 6.854658128610e-01 6.846058840949e-01 6.839237397246e-01 6.834628541226e-01 6.830876586239e-01 6.826066766356e-01 6.819053378568e-01 6.810214191884e-01 6.801289391277e-01 6.794246795561e-01 6.789596728586e-01 6.785807737496e-01 6.780645311398e-01 6.773018110358e-01 6.763740547106e-01 6.754728953616e-01 6.747663551176e-01 6.742846671064e-01 6.738844463238e-01 6.733403292129e-01 6.725263108614e-01 6.715322798276e-01 6.705975568439e-01 6.699173458654e-01 6.694856365080e-01 6.690964666513e-01 6.685017487241e-01 6.676071789660e-01 6.665674591413e-01 6.656630493460e-01 6.650637994519e-01 6.646857071831e-01 6.642678204553e-01 6.635925669906e-01 6.626487427435e-01 6.616275454288e-01 6.607767648995e-01 6.602105787705e-01 6.598183535091e-01 6.593489435295e-01 6.586131042872e-01 6.576267652344e-01 6.565966732474e-01 6.557565720123e-01 6.551899132079e-01 6.547604165574e-01 6.542133984414e-01 6.533826812579e-01 6.523256549286e-01 6.512726902068e-01 6.504361492244e-01 6.498434523035e-01 6.493303355668e-01 6.486733907730e-01 6.477609908328e-01 6.466732780168e-01 6.456156243892e-01 6.447538518253e-01 6.441017077009e-01 6.435187799310e-01 6.428171490547e-01 6.418923223792e-01 6.407952473986e-01 6.397056807959e-01 6.388035676290e-01 6.381326431503e-01 6.375606743059e-01 6.368677088840e-01 6.359170024745e-01 6.347622033188e-01 6.336237201119e-01 6.327214267501e-01 6.320901704684e-01 6.315398402845e-01 6.308044484745e-01 6.297566634034e-01 6.285138941390e-01 6.273526793351e-01 6.264854501872e-01 6.258856073467e-01 6.253018058392e-01 6.244595366927e-01 6.232895971207e-01 6.219846886283e-01 6.208444389490e-01 6.200330508016e-01 6.194429668172e-01 6.187819554375e-01 6.178135040907e-01 6.165539024574e-01 6.152522405634e-01 6.141849543928e-01 6.134265513261e-01 6.127982598279e-01 6.120201508923e-01 6.109406768642e-01 6.096519695905e-01 6.084029757539e-01 6.073941638038e-01 6.066219522031e-01 6.058977268229e-01 6.050048568779e-01 6.038637223395e-01 6.025867731812e-01 6.013805029714e-01 6.003832462990e-01 5.995630242785e-01 5.987523116507e-01 5.977828123552e-01 5.966151518467e-01 5.953623124521e-01 5.941907232561e-01 5.931946399933e-01 5.923235501267e-01 5.914319557832e-01 5.904033418150e-01 5.892290071449e-01 5.880066722277e-01 5.868583569408e-01 5.858382159301e-01 5.848988987702e-01 5.839367350496e-01 5.828710071492e-01 5.817027512051e-01 5.805036115190e-01 5.793591267185e-01 5.783060402362e-01 5.773106422850e-01 5.762944832481e-01 5.752050101029e-01 5.740442986773e-01 5.728631321494e-01 5.717164773621e-01 5.706286601743e-01 5.695772590726e-01 5.685159840225e-01 5.674099190755e-01 5.662564817488e-01 5.650822362411e-01 5.639242465021e-01 5.628060128883e-01 5.617174914270e-01 5.606277444383e-01 5.595075075447e-01 5.583543688500e-01 5.571857839605e-01 5.560276321300e-01 5.548947236192e-01 5.537787385207e-01 5.526596189881e-01 5.515238954407e-01 5.503701509706e-01 5.492069891515e-01 5.480493950267e-01 5.469014387956e-01 5.457605922373e-01 5.446172018804e-01 5.434680845145e-01 5.423139141054e-01 5.411538878544e-01 5.399925857545e-01 5.388311201040e-01 5.376698131767e-01 5.365113923173e-01 5.353552960239e-01 5.341991196301e-01 5.330375947529e-01 5.318712996703e-01 5.307022323247e-01 5.295350570900e-01 5.283722252461e-01 5.272146137437e-01 5.260567145576e-01 5.248959019277e-01 5.237317823959e-01 5.225659591497e-01 5.214012166146e-01 5.202417408746e-01 5.190863230944e-01 5.179307603850e-01 5.167746259345e-01 5.156179458830e-01 5.144622411363e-01 5.133091274943e-01 5.121592869599e-01 5.110106783895e-01 5.098617715459e-01 5.087140485677e-01 5.075704444447e-01 5.064303244212e-01 5.052949806137e-01 5.041608494026e-01 5.030250203358e-01 5.018898483351e-01 5.007598038593e-01 4.996353364290e-01 4.985155299895e-01 4.973994415505e-01 4.962838676501e-01 4.951694974753e-01 4.940592803231e-01 4.929539370830e-01 4.918528597616e-01 4.907545763631e-01 4.896599844647e-01 4.885692052766e-01 4.874849328423e-01 4.864054982661e-01 4.853280770616e-01 4.842509870756e-01 4.831795325911e-01 4.821150665637e-01 4.810596629316e-01 4.800111056177e-01 4.789652784165e-01 4.779195812097e-01 4.768786216503e-01 4.758461842754e-01 4.748242174930e-01 4.738109403426e-01 4.728038407304e-01 4.717992936808e-01 4.707985783608e-01 4.698080991777e-01 4.688261837690e-01 4.678537005632e-01 4.668902667056e-01 4.659331875959e-01 4.649827363847e-01 4.640407913618e-01 4.631072431727e-01 4.621819211996e-01 4.612667000229e-01 4.603619489566e-01 4.594651009060e-01 4.585787664558e-01 4.577016400294e-01 4.568316678173e-01 4.559707453342e-01 4.551217250829e-01 4.542837526429e-01 4.534584477857e-01 4.526444482304e-01 4.518366754970e-01 4.510384225629e-01 4.502510942114e-01 4.494765323455e-01 4.487162326134e-01 4.479695075612e-01 4.472304337532e-01 4.465012098661e-01 4.457861142657e-01 4.450829936503e-01 4.443941148124e-01 4.437190873593e-01 4.430555242773e-01 4.424045009300e-01 4.417682589596e-01 4.411461699480e-01 4.405373598491e-01 4.399423829836e-01 4.393610736657e-01 4.387944166203e-01 4.382443704739e-01 4.377083392106e-01 4.371864991917e-01 4.366793389902e-01 4.361869704655e-01 4.357098119119e-01 4.352506749248e-01 4.348078486250e-01 4.343793574590e-01 4.339668842189e-01 4.335696466960e-01 4.331882232152e-01 4.328250754176e-01 4.324806040073e-01 4.321528509496e-01 4.318412851374e-01 4.315453583316e-01 4.312640727942e-01 4.310036496313e-01 4.307632122319e-01 4.305398911027e-01 4.303331882944e-01 4.301419483716e-01 4.299672319091e-01 4.298134864994e-01 4.296788357958e-01 4.295646424303e-01 4.294661839889e-01 4.293850076796e-01 4.293216076205e-01 4.292788353278e-01 4.292578820510e-01 4.292547366796e-01 4.292708750588e-01 4.293053277696e-01 4.293580565721e-01 4.294323546703e-01 4.295272598773e-01 4.296415871180e-01 4.297755314619e-01 4.299294309173e-01 4.301020636682e-01 4.302959506239e-01 4.305092758959e-01 4.307426635228e-01 4.309969741640e-01 4.312715239750e-01 4.315645173701e-01 4.318778145281e-01 4.322112350731e-01 4.325653057255e-01 4.329408785647e-01 4.333361874097e-01 4.337502512124e-01 4.341838210975e-01 4.346385402326e-01 4.351141928718e-01 4.356122568909e-01 4.361289818757e-01 4.366642059547e-01 4.372196119597e-01 4.377961472435e-01 4.383934969052e-01 4.390128088586e-01 4.396507678940e-01 4.403069084133e-01 4.409827509434e-01 4.416791784442e-01 4.423962829427e-01 4.431338002052e-01 4.438894205301e-01 4.446641070296e-01 4.454570827120e-01 4.462700379727e-01 4.471030766319e-01 4.479544400581e-01 4.488246567934e-01 4.497131882932e-01 4.506205884077e-01 4.515462236095e-01 4.524908062448e-01 4.534534942777e-01 4.544338829428e-01 4.554327769765e-01 4.564492725047e-01 4.574836239148e-01 4.585357525390e-01 4.596042134402e-01 4.606903353345e-01 4.617941544682e-01 4.629144444841e-01 4.640526275678e-01 4.652064629831e-01 4.663762900407e-01 4.675622237131e-01 4.687649834418e-01 4.699840022924e-01 4.712192050993e-01 4.724696042614e-01 4.737341486587e-01 4.750140348459e-01 4.763090346490e-01 4.776197538098e-01 4.789452683405e-01 4.802846791566e-01 4.816362400013e-01 4.830027205741e-01 4.843828974296e-01 4.857769355014e-01 4.871849967621e-01 4.886043844859e-01 4.900364330409e-01 4.914804443360e-01 4.929367792112e-01 4.944070125579e-01 4.958886163485e-01 4.973797575162e-01 4.988829684736e-01 5.003973977657e-01 5.019231338307e-01 5.034595565456e-01 5.050065009780e-01 5.065626184634e-01 5.081296634255e-01 5.097058659575e-01 5.112915132058e-01 5.128862207158e-01 5.144902886184e-01 5.161029464033e-01 5.177237056587e-01 5.193528585952e-01 5.209890011733e-01 5.226335733199e-01 5.242858966238e-01 5.259447989080e-01 5.276105907567e-01 5.292826710902e-01 5.309613296087e-01 5.326466477176e-01 5.343379878529e-01 5.360343903147e-01 5.377354436562e-01 5.394416419151e-01 5.411533722910e-01 5.428690801018e-01 5.445894514169e-01 5.463134732825e-01 5.480406792251e-01 5.497716027471e-01 5.515061842123e-01 5.532427861024e-01 5.549825601618e-01 5.567243522890e-01 5.584680772796e-01 5.602141320189e-01 5.619610100094e-01 5.637087381441e-01 5.654585856956e-01 5.672084767381e-01 5.689588652406e-01 5.707101449740e-01 5.724600958999e-01 5.742102359053e-01 5.759595177455e-01 5.777073697437e-01 5.794554779718e-01 5.812004433467e-01 5.829437616024e-01 5.846856479566e-01 5.864245239795e-01 5.881611583859e-01 5.898953896380e-01 5.916248961379e-01 5.933514633372e-01 5.950746014602e-01 5.967934802481e-01 5.985085249990e-01 6.002183020420e-01 6.019229646710e-01 6.036232541738e-01 6.053177577067e-01 6.070061620751e-01 6.086888693568e-01 6.103653118974e-01 6.120356825746e-01 6.136980040733e-01 6.153535349924e-01 6.170021370053e-01 6.186421774043e-01 6.202749884215e-01 6.218995570286e-01 6.235153127952e-01 6.251214582924e-01 6.267201807905e-01 6.283077417370e-01 6.298870819694e-01 6.314549370892e-01 6.330135531363e-01 6.345625971707e-01 6.360985992774e-01 6.376244534577e-01 6.391401386548e-01 6.406420901347e-01 6.421345431864e-01 6.436129736144e-01 6.450791087409e-01 6.465344857653e-01 6.479741548773e-01 6.494013572317e-01 6.508159161645e-01 6.522147906126e-01 6.536017652218e-01 6.549729438238e-01 6.563291452517e-01 6.576718300945e-01 6.589977685340e-01 6.603085351618e-01 6.616045910390e-01 6.628828630000e-01 6.641460455539e-01 6.653915212782e-01 6.666209177658e-01 6.678331755089e-01 6.690273385121e-01 6.702044103742e-01 6.713639281118e-01 6.725032649054e-01 6.736265928104e-01 6.747293200339e-01 6.758132140216e-01 6.768790698646e-01 6.779233233256e-01 6.789503502569e-01 6.799549257883e-01 6.809391840619e-01 6.819046611900e-01 6.828473470175e-01 6.837704412054e-01 6.846711585528e-01 6.855495249698e-01 6.864079532415e-01 6.872423904476e-01 6.880549575881e-01 6.888455805705e-01 6.896115150203e-01 6.903562791346e-01 6.910761997484e-01 6.917722414183e-01 6.924459864459e-01 6.930936377932e-01 6.937180796534e-01 6.943176411429e-01 6.948914124193e-01 6.954418069151e-01 6.959656045504e-01 6.964637179464e-01 6.969365632289e-01 6.973825358755e-01 6.978033601986e-01 6.981970042858e-01 6.985631744107e-01 6.989041084567e-01 6.992163302258e-01 6.995023914416e-01 6.997601914212e-01 6.999895816993e-01 7.001923159550e-01 7.003652408657e-01 7.005106573232e-01 7.006279271510e-01 7.007149415969e-01 7.007741659586e-01 7.008033399579e-01 7.008032444472e-01 7.007753295639e-01 7.007151466398e-01 7.006264934551e-01 7.005074144207e-01 7.003575562095e-01 7.001787291683e-01 6.999672352877e-01 6.997263646187e-01 6.994548127950e-01 6.991508567375e-01 6.988174042923e-01 6.984518936355e-01 6.980549742392e-01 6.976264482144e-01 6.971664351113e-01 6.966743657374e-01 6.961500351398e-01 6.955943694237e-01 6.950065145643e-01 6.943862284385e-01 6.937344823853e-01 6.930485196998e-01 6.923315552077e-01 6.915818308338e-01 6.907991738837e-01 6.899847737675e-01 6.891364672115e-01 6.882563199671e-01 6.873437851548e-01 6.863968872902e-01 6.854190495522e-01 6.844072305503e-01 6.833628441492e-01 6.822864609177e-01 6.811761978860e-01 6.800335417714e-01 6.788586027199e-01 6.776506237225e-01 6.764104359003e-01 6.751366439270e-01 6.738319180647e-01 6.724937298544e-01 6.711226683758e-01 6.697212904118e-01 6.682861470495e-01 6.668194513725e-01 6.653206798226e-01 6.637908938957e-01 6.622294334438e-01 6.606362184945e-01 6.590121881455e-01 6.573565518773e-01 6.556709279094e-01 6.539542492639e-01 6.522072253395e-01 6.504300557960e-01 6.486229783210e-01 6.467865143253e-01 6.449209399582e-01 6.430261216707e-01 6.411027383420e-01 6.391511783850e-01 6.371716102568e-01 6.351645404816e-01 6.331302483413e-01 6.310684672332e-01 6.289802359890e-01 6.268667994092e-01 6.247275217882e-01 6.225627543796e-01 6.203742562688e-01 6.181608586050e-01 6.159241927426e-01 6.136647703395e-01 6.113822235454e-01 6.090777579610e-01 6.067528762578e-01 6.044067343409e-01 6.020408727129e-01 5.996544102429e-01 5.972508684386e-01 5.948291752397e-01 5.923894454105e-01 5.899340164486e-01 5.874614429735e-01 5.849758595080e-01 5.824749801713e-01 5.799606280753e-01 5.774352997427e-01 5.748970806092e-01 5.723488532477e-01 5.697910263447e-01 5.672247732630e-01 5.646505887138e-01 5.620698440305e-01 5.594836760770e-01 5.568921789983e-01 5.542983373639e-01 5.517020171632e-01 5.491035976384e-01 5.465071733151e-01 5.439100235972e-01 5.413163060669e-01 5.387263091752e-01 5.361417006768e-01 5.335631399234e-01 5.309916790018e-01 5.284300367985e-01 5.258780625286e-01 5.233387216797e-01 5.208128823592e-01 5.183005123107e-01 5.158056804321e-01 5.133270187510e-01 5.108686462348e-01 5.084307189877e-01 5.060153396507e-01 5.036241838458e-01 5.012572608010e-01 4.989187506172e-01 4.966075725486e-01 4.943268188514e-01 4.920789340357e-01 4.898640003657e-01 4.876849884469e-01 4.855416527096e-01 4.834368795791e-01 4.813735689061e-01 4.793505309188e-01 4.773725386241e-01 4.754378563286e-01 4.735513398286e-01 4.717116166153e-01 4.699222781625e-01 4.681850381879e-01 4.664983960558e-01 4.648691765372e-01 4.632936574227e-01 4.617762401561e-01 4.603178324817e-01 4.589172704369e-01 4.575806420624e-01 4.563044878681e-01 4.550933281662e-01 4.539459529465e-01 4.528652796444e-01 4.518518410931e-01 4.509038388466e-01 4.500271940617e-01 4.492175925385e-01 4.484796922386e-01 4.478120152268e-01 4.472148313525e-01 4.466912118095e-01 4.462371331574e-01 4.458576217658e-01 4.455487764629e-01 4.453131193554e-01 4.451498202497e-01 4.450580902613e-01 4.450400150197e-01 4.450921945980e-01 4.452168857393e-01 4.454120507588e-01 4.456766799248e-01 4.460121602634e-01 4.464145730566e-01 4.468862454207e-01 4.474234198806e-01 4.480265520528e-01 4.486951289577e-01 4.494246286707e-01 4.502182256600e-01 4.510706420439e-01 4.519816404088e-01 4.529511961264e-01 4.539739886072e-01 4.550521738322e-01 4.561808953160e-01 4.573598474026e-01 4.585883936267e-01 4.598597738622e-01 4.611781506124e-01 4.625347130854e-01 4.639332112472e-01 4.653686719408e-01 4.668364155365e-01 4.683404384741e-01 4.698706351711e-01 4.714333119645e-01 4.730178178632e-01 4.746258838111e-01 4.762566424435e-01 4.778994412528e-01 4.795661918842e-01 4.812370787140e-01 4.829239377333e-01 4.846170872294e-01 4.863119968326e-01 4.880168585383e-01 4.897116368653e-01 4.914144940606e-01 4.931031880274e-01 4.947883522322e-01 4.964642961402e-01 4.981208067051e-01 4.997724327170e-01 5.013931404404e-01 5.030047663529e-01 5.045852405396e-01 5.061415173263e-01 5.076752204454e-01 5.091665024628e-01 5.106389775342e-01 5.120611820518e-01 5.134557806937e-01 5.148059197379e-01 5.161094333717e-01 5.173783833400e-01 5.185842694807e-01 5.197552249023e-01 5.208629148262e-01 5.219205505538e-01 5.229234703686e-01 5.238583833718e-01 5.247461723482e-01 5.255544992025e-01 5.263110291755e-01 5.269930281855e-01 5.276039204032e-01 5.281521602135e-01 5.286131876797e-01 5.290137875107e-01 5.293245129616e-01 5.295627008902e-01 5.297207677990e-01 5.297877200515e-01 5.297841436511e-01 5.296787211818e-01 5.294986393627e-01 5.292225827402e-01 5.288548948565e-01 5.284028184086e-01 5.278439709038e-01 5.272051961653e-01 5.264579759843e-01 5.256199438102e-01 5.246839550588e-01 5.236400031632e-01 5.225095417605e-01 5.212604275751e-01 5.199228400596e-01 5.184739576471e-01 5.169213841764e-01 5.152705536440e-01 5.135007040779e-01 5.116414648087e-01 5.096611585690e-01 5.075827865455e-01 5.053962948199e-01 5.030961396483e-01 5.007010373734e-01 4.981827045225e-01 4.955715399617e-01 4.928436708433e-01 4.900119209503e-01 4.870784832005e-01 4.840284700721e-01 4.808877547188e-01 4.776288688234e-01 4.742770497221e-01 4.708189613922e-01 4.672579958866e-01 4.636057326007e-01 4.598436279105e-01 4.559979889563e-01 4.520479059068e-01 4.480115296833e-01 4.438858303949e-01 4.396670879847e-01 4.353738856691e-01 4.309885966890e-01 4.265343632657e-01 4.220000988967e-01 4.173953978107e-01 4.127294452874e-01 4.079929291844e-01 4.032090721907e-01 3.983637679079e-01 3.934780947246e-01 3.885495113237e-01 3.835833540256e-01 3.785963677355e-01 3.735801762793e-01 3.685597119425e-01 3.635276706842e-01 3.585037771166e-01 3.534939236305e-01 3.485030317935e-01 3.435530979142e-01 3.386416250832e-01 3.337937563186e-01 3.290111222386e-01 3.243135385549e-01 3.197136234770e-01 3.152223974928e-01 3.108634332715e-01 3.066407503624e-01 3.025824822169e-01 2.986983710835e-01 2.950089135725e-01 2.915323537944e-01 2.882834849546e-01 2.852865202538e-01 2.825514035633e-01 2.801040637790e-01 2.779545778730e-01 2.761251099845e-01 2.746282543236e-01 2.734775046878e-01 2.726901233508e-01 2.722699542300e-01 2.722354144118e-01 2.725851957940e-01 2.733301081015e-01 2.744717963880e-01 2.760079683203e-01 2.779426857493e-01 2.802645844808e-01 2.829768720319e-01 2.860624247913e-01 2.895182820962e-01 2.933308199861e-01 2.974861076049e-01 3.019754416405e-01 3.067761032671e-01 3.118833738524e-01 3.172709505134e-01 3.229304402658e-01 3.288420003518e-01 3.349882990234e-01 3.413584220736e-01 3.479270478836e-01 3.546890498029e-01 3.616189083901e-01 3.687080224816e-01 3.759390749930e-01 3.832953826005e-01 3.907695772295e-01 3.983372240821e-01 4.059976786330e-01 4.137274131668e-01 4.215197858527e-01 4.293630432178e-01 4.372397872464e-01 4.451489732056e-01 4.530662656215e-01 4.609946535807e-01 4.689146188939e-01 4.768192822034e-01 4.847015176983e-01 4.925440547913e-01 5.003512443847e-01 5.080987803467e-01 5.157908002266e-01 5.234135409006e-01 5.309559298378e-01 5.384203767465e-01 5.457842643114e-01 5.530573034041e-01 5.602180314020e-01 5.672662241730e-01 5.741968488689e-01 5.809947437358e-01 5.876672080226e-01 5.941935414150e-01 6.005795919688e-01 6.068136590970e-01 6.128891653674e-01 6.188084583089e-01 6.245541399101e-01 6.301362283352e-01 6.355360939680e-01 6.407581347963e-01 6.457971772883e-01 6.506429989510e-01 6.553031360777e-01 6.597604065191e-01 6.640251778527e-01 6.680847265501e-01 6.719406743821e-01 6.755920733020e-01 6.790302558605e-01 6.822647163148e-01 6.852802636945e-01 6.880880347961e-01 6.906796771762e-01 6.930552885270e-01 6.952212685055e-01 6.971669617038e-01 6.989047368134e-01 7.004254453015e-01 7.017371712745e-01 7.028397413180e-01 7.037326758791e-01 7.044263942154e-01 7.049119841664e-01 7.052055685922e-01 7.053018874051e-01 7.052102268851e-01 7.049368831273e-01 7.044798777200e-01 7.038565758714e-01 7.030624091667e-01 7.021138476980e-01 7.010131899949e-01 6.997696807374e-01 6.983965012441e-01 6.968948128577e-01 6.952850505638e-01 6.935695272554e-01 6.917652203895e-01 6.898818627994e-01 6.879307638244e-01 6.859306879156e-01 6.838869672260e-01 6.818234608071e-01 6.797471533025e-01 6.776781364802e-01 6.756328146670e-01 6.736225389180e-01 6.716731935259e-01 6.697903172589e-01 6.680021990719e-01 6.663200080463e-01 6.647623725055e-01 6.633501502327e-01 6.620948388943e-01 6.610232135427e-01 6.601409510872e-01 6.594752578916e-01 6.590367904785e-01 6.588396749258e-01 6.589056107229e-01 6.592384766937e-01 6.598614623786e-01 6.607775571959e-01 6.620016938769e-01 6.635419655590e-01 6.654035653385e-01 6.675979305805e-01 6.701210085624e-01 6.729841072838e-01 6.761810490438e-01 6.797140351035e-01 6.835819184354e-01 6.877765400145e-01 6.922966278350e-01 6.971277724449e-01 7.022688403824e-01 7.077024247156e-01 7.134194797803e-01 7.194076641433e-01 7.256464326844e-01 7.321269426281e-01 7.388264081579e-01 7.457307446377e-01 7.528181352319e-01 7.600703627169e-01 7.674688970223e-01 7.749880688575e-01 7.826124908585e-01 7.903150356416e-01 7.980783339957e-01 8.058778352505e-01 8.136911751417e-01 8.214993499224e-01 8.292748496941e-01 8.370026060377e-01 8.446521786960e-01 8.522091920548e-01 8.596500350947e-01 8.669510638768e-01 8.740969521377e-01 8.810600951601e-01 8.878289654502e-01 8.943796242485e-01 9.006935465518e-01 9.067567749517e-01 9.125457030492e-01 9.180510980077e-01 9.232503992402e-01 9.281331788166e-01 9.326848958260e-01 9.368891180082e-01 9.407383320816e-01 9.442168784654e-01 9.473184128187e-01 9.500298533690e-01 9.523470955736e-01 9.542606807227e-01 9.557643765735e-01 9.568580601262e-01 9.575316477585e-01 9.577907657046e-01 9.576291020346e-01 9.570511725469e-01 9.560596509701e-01 9.546539342474e-01 9.528471239732e-01 9.506383026799e-01 9.480443733244e-01 9.450712457276e-01 9.417303921057e-01 9.380416812611e-01 9.340127611080e-01 9.296704452245e-01 9.250268224079e-01 9.201082521685e-01 9.149378191598e-01 9.095371945160e-01 9.039399314474e-01 8.981679124484e-01 8.922595646957e-01 8.862413631423e-01 8.801504120035e-01 8.740230884411e-01 8.678938635455e-01 8.618059001496e-01 8.557923557206e-01 8.498998623242e-01 8.441664629258e-01 8.386302921261e-01 8.333390343056e-01 8.283247146297e-01 8.236338401803e-01 8.193008088876e-01 8.153607917948e-01 8.118528062864e-01 8.088014958726e-01 8.062399908101e-01 8.041889610645e-01 8.026686583551e-01 8.016975255197e-01 8.012810195609e-01 8.014295115822e-01 8.021391675574e-01 8.034065735667e-01 8.052206649458e-01 8.075652591970e-01 8.104178581971e-01 8.137533352246e-01 8.175397158872e-01 8.217414016850e-01 8.263201490480e-01 8.312308654047e-01 8.364292962185e-01 8.418658103844e-01 8.474900125444e-01 8.532503787120e-01 8.590915605731e-01 8.649632384149e-01 8.708052245824e-01 8.765705090218e-01 8.822011402069e-01 8.876451062422e-01 8.928554139065e-01 8.977761848351e-01 9.023677321784e-01 9.065795740387e-01 9.103711621095e-01 9.137073170198e-01 9.165446356236e-01 9.188589612446e-01 9.206154260724e-01 9.217922351535e-01 9.223670500561e-01 9.223270661795e-01 9.216594254953e-01 9.203567842266e-01 9.184246060637e-01 9.158585955374e-01 9.126800820772e-01 9.089017010441e-01 9.045442838977e-01 8.996470493426e-01 8.942375738146e-01 8.883707105230e-01 8.820921687163e-01 8.754630303461e-01 8.685548431644e-01 8.614360347688e-01 8.541953352572e-01 8.469185493524e-01 8.397052447567e-01 8.326533665864e-01 8.258721359466e-01 8.194744480517e-01 8.135672998968e-01 8.082747249628e-01 8.036977451735e-01 7.999510887221e-01 7.971384571775e-01 7.953449299332e-01 7.946630444215e-01 7.951511389835e-01 7.968662499225e-01 7.998412013634e-01 8.040876074767e-01 8.096059403916e-01 8.163642279253e-01 8.243241506062e-01 8.334177549866e-01 8.435682717309e-01 8.546819317618e-01 8.666453756209e-01 8.793515840601e-01 8.926646774339e-01 9.064608177699e-01 9.206046215292e-01 9.349570223341e-01 9.493898845093e-01 9.637628275797e-01 9.779522915797e-01 9.918324972297e-01 1.005283228090e+00 1.018195642560e+00 1.030464803276e+00 1.041997753139e+00 1.052704859218e+00 1.062516004353e+00 1.071360988068e+00 1.079187931194e+00 1.085955201730e+00 1.091627761979e+00 1.096192250880e+00 1.099637734985e+00 1.101975825447e+00 1.103222422006e+00 1.103412611090e+00 1.102592156350e+00 1.100818072988e+00 1.098171102631e+00 1.094726018011e+00 1.090587540425e+00 1.085866408637e+00 1.080674713135e+00 1.075152786090e+00 1.069430561779e+00 1.063657048031e+00 1.057980999070e+00 1.052550214161e+00 1.047520651321e+00 1.043032937346e+00 1.039231782593e+00 1.036242756747e+00 1.034185419837e+00 1.033160610726e+00 1.033243849742e+00 1.034501703331e+00 1.036964143047e+00 1.040647596155e+00 1.045537768256e+00 1.051598869502e+00 1.058771726418e+00 1.066974512329e+00 1.076113517080e+00 1.086068877913e+00 1.096717458637e+00 1.107922221555e+00 1.119537692056e+00 1.131423146167e+00 1.143423359575e+00 1.155401595789e+00 1.167211879549e+00 1.178718566565e+00 1.189801287438e+00 1.200336088415e+00 1.210221577452e+00 1.219362103901e+00 1.227674873543e+00 1.235097358861e+00 1.241570563634e+00 1.247062829897e+00 1.251550432999e+00 1.255028812388e+00 1.257509449946e+00 1.259021050043e+00 1.259612451557e+00 1.259342640448e+00 1.258297634212e+00 1.256571995668e+00 1.254279497362e+00 1.251552312949e+00 1.248526840005e+00 1.245362466639e+00 1.242216984454e+00 1.239260258431e+00 1.236664668007e+00 1.234592264828e+00 1.233211161847e+00 1.232664374977e+00 1.233086579929e+00 1.234589012473e+00 1.237251144300e+00 1.241131827516e+00 1.246245810327e+00 1.252579919165e+00 1.260084602313e+00 1.268668311779e+00 1.278217377768e+00 1.288581635776e+00 1.299589274705e+00 1.311046657693e+00 1.322749082999e+00 1.334483540351e+00 1.346035698876e+00 1.357198472464e+00 1.367769893031e+00 1.377572927603e+00 1.386444389050e+00 1.394251616438e+00 1.400889584707e+00 1.406283836096e+00 1.410399879828e+00 1.413231058716e+00 1.414814005912e+00 1.415214605716e+00 1.414535118039e+00 1.412909541842e+00 1.410491154925e+00 1.407462136194e+00 1.404011718888e+00 1.400340285285e+00 1.396645227185e+00 1.393110372026e+00 1.389910045457e+00 1.387180676903e+00 1.385034825423e+00 1.383542662686e+00 1.382733564299e+00 1.382596602689e+00 1.383076480303e+00 1.384090237856e+00 1.385515285902e+00 1.387218851818e+00 1.389050347883e+00 1.390857975880e+00 1.392508956103e+00 1.393876439767e+00 1.394873064472e+00 1.395440100351e+00 1.395555511918e+00 1.395246950215e+00 1.394571466073e+00 1.393626356656e+00 1.392534952859e+00 1.391439263248e+00 1.390484396543e+00 1.389809740409e+00 1.389531520882e+00 1.389727752684e+00 1.390438021629e+00 1.391635240510e+00 1.393249956021e+00 1.395151499887e+00 1.397161854412e+00 1.399077232782e+00 1.400668777656e+00 1.401718739264e+00 1.402031349482e+00 1.401454099821e+00 1.399905645925e+00 1.397370372021e+00 1.393930793750e+00 1.389751155985e+00 1.385075470844e+00 1.380215819203e+00 1.375517520687e+00 1.371335517172e+00 1.367992306418e+00 1.365730867072e+00 1.364696148430e+00 1.364881555460e+00 1.366136727841e+00 1.368162642686e+00 1.370508468639e+00 1.372653509186e+00 1.374001806332e+00 1.373966799488e+00 1.372043205160e+00 1.367805854996e+00 1.361033629384e+00 1.351682040200e+00 1.339931707099e+00 1.326213398840e+00 1.311126380317e+00 1.295479173931e+00 1.280145261093e+00 1.266015888033e+00 1.253904421363e+00 1.244380118003e+00 1.237768740292e+00 1.234005355428e+00 1.232687305470e+00 1.233105651933e+00 1.234293641310e+00 1.235220568066e+00 1.234837018727e+00 1.232267935859e+00 1.226879013189e+00 1.218355454017e+00 1.206783393142e+00 1.192606853413e+00 1.176656807520e+00 1.160037852949e+00 1.144049096433e+00 1.130038384137e+00 1.119205432355e+00 1.112483938455e+00 1.110346751977e+00 1.112765356965e+00 1.119170388277e+00 1.124993223738e+00 1.129931380250e+00 1.135003003052e+00 1.141297808282e+00 1.149032607516e+00 1.157056658191e+00 1.163128237041e+00 1.164800379215e+00 1.160464062065e+00 1.150125088519e+00 1.135628836166e+00 1.120198031162e+00 1.107470533138e+00 1.100402936995e+00 1.100446590043e+00 1.107331596108e+00 1.119419600324e+00 1.133918668318e+00 1.145874754740e+00 1.117938918259e+00 1.033516827830e+00 9.515409336361e-01 9.339345738288e-01 9.925092696074e-01 1.077996977500e+00 1.132457640945e+00 1.126546454924e+00 1.067680888656e+00 9.974741500443e-01 9.740709159675e-01 1.026350111932e+00 1.122725693800e+00 1.203513493307e+00 1.222741879398e+00 1.162954898001e+00 1.037680795001e+00 8.930012147204e-01 8.026259355355e-01 8.220892795532e-01 9.224902980065e-01 1.027376058698e+00 1.080896608915e+00 1.061941471529e+00 9.805620748052e-01 8.760118652866e-01 8.101936552691e-01 8.318615808927e-01 9.257544718741e-01 1.032002741199e+00 1.098814467390e+00 1.100177998337e+00 1.035450200144e+00 9.279328247836e-01 8.236123149036e-01 7.782220921076e-01 8.157702369733e-01 9.024908820535e-01 9.851849777656e-01 1.028536708469e+00 1.021624777759e+00 9.741970497869e-01 9.105898830047e-01 8.594104534079e-01 8.379401384575e-01 8.413584176907e-01 8.504408780537e-01 8.492578244835e-01 8.359155266366e-01 8.221132018938e-01 8.236968231764e-01 8.472488763101e-01 8.838934993765e-01 9.166380692047e-01 9.321737549866e-01 9.277074182968e-01 9.111099790754e-01 8.954812523027e-01 8.905284390570e-01 8.960752832951e-01 9.036887451389e-01 9.045903004368e-01 8.967543498500e-01 8.864842522742e-01 8.836755316155e-01 8.936726742639e-01 9.119843326425e-01 9.270440794844e-01 9.280955579013e-01 9.118492995650e-01 8.847608815861e-01 8.600424368992e-01 8.500974713279e-01 8.581414600013e-01 8.764828735595e-01 8.932853151418e-01 9.009306852280e-01 8.999947929791e-01 8.974149548267e-01 9.005431648493e-01 9.106445585420e-01 9.209283067760e-01 9.207834617141e-01 9.024142968844e-01 8.659325918228e-01 8.208665868306e-01 7.832168700334e-01 7.671671630880e-01 7.749347760283e-01 7.946263082144e-01 8.087429806224e-01 8.045416706597e-01 7.795582812506e-01 7.424378845436e-01 7.099136633738e-01
 7.022314509723e-01 7.014727142352e-01 7.008191844759e-01 7.004036282465e-01 7.001644586676e-01 6.998742176161e-01 6.993504319353e-01 6.986212416300e-01 6.978682534436e-01 6.972619207406e-01 6.968516637605e-01 6.965540637016e-01 6.961957269053e-01 6.956253912854e-01 6.948510688600e-01 6.940550137080e-01 6.934380145666e-01 6.930442162960e-01 6.927413552109e-01 6.923347908587e-01 6.917056236054e-01 6.908869500589e-01 6.900581408043e-01 6.894205218321e-01 6.890266835054e-01 6.887211758098e-01 6.882780435806e-01 6.875858919792e-01 6.867256337678e-01 6.858896544537e-01 6.852501113207e-01 6.848396825164e-01 6.845138319371e-01 6.840432709118e-01 6.832993916955e-01 6.823720533624e-01 6.815040402362e-01 6.808934280978e-01 6.805347826096e-01 6.802199585759e-01 6.796965085262e-01 6.788707028490e-01 6.778991054443e-01 6.770647757336e-01 6.765384460123e-01 6.762324304208e-01 6.758840605979e-01 6.752778463188e-01 6.744047506721e-01 6.734547767854e-01 6.726749970992e-01 6.721777875380e-01 6.718529379860e-01 6.714519702955e-01 6.707870624512e-01 6.698741461268e-01 6.689152161179e-01 6.681416637134e-01 6.676392348718e-01 6.672765185330e-01 6.668020854594e-01 6.660449534842e-01 6.650589661778e-01 6.640738585316e-01 6.633016830276e-01 6.627751127802e-01 6.623327277459e-01 6.617497082734e-01 6.609092849662e-01 6.598905338653e-01 6.588992732033e-01 6.581048453564e-01 6.575219961079e-01 6.570088923783e-01 6.563778957498e-01 6.555237326824e-01 6.544962636991e-01 6.534750734005e-01 6.526401778957e-01 6.520363002948e-01 6.515308314373e-01 6.509080807206e-01 6.500284270665e-01 6.489443852179e-01 6.478732289001e-01 6.470346215543e-01 6.464657046610e-01 6.459818111307e-01 6.453177682618e-01 6.443429405949e-01 6.431696714155e-01 6.420709166311e-01 6.412634463930e-01 6.407263773304e-01 6.402109105618e-01 6.394414562391e-01 6.383425511064e-01 6.371025912125e-01 6.360219562670e-01 6.352708034399e-01 6.347457345621e-01 6.341542939456e-01 6.332561769192e-01 6.320639888008e-01 6.308242137571e-01 6.298157629170e-01 6.291172975900e-01 6.285538643792e-01 6.278440373459e-01 6.268321328488e-01 6.256078084910e-01 6.244193000632e-01 6.234680428523e-01 6.227555844948e-01 6.220955219281e-01 6.212686642226e-01 6.201911909507e-01 6.189755007725e-01 6.178278011711e-01 6.168882587983e-01 6.161285378803e-01 6.153793757388e-01 6.144723804544e-01 6.133657510776e-01 6.121714514048e-01 6.110580058418e-01 6.101189736954e-01 6.093045963372e-01 6.084723157535e-01 6.075026640467e-01 6.063862655709e-01 6.052213330338e-01 6.041287944391e-01 6.031632298020e-01 6.022796739836e-01 6.013724620544e-01 6.003622049500e-01 5.992492752506e-01 5.981048179261e-01 5.970139677420e-01 5.960143340761e-01 5.950708481628e-01 5.941065106986e-01 5.930693341598e-01 5.919607629494e-01 5.908312510729e-01 5.897356964527e-01 5.886973299857e-01 5.876952911814e-01 5.866829189074e-01 5.856253828638e-01 5.845206267898e-01 5.833939995551e-01 5.822845096411e-01 5.812129355878e-01 5.801705713954e-01 5.791255861622e-01 5.780508186087e-01 5.769419944800e-01 5.758178186094e-01 5.747033043753e-01 5.736138464228e-01 5.725399942030e-01 5.714620774528e-01 5.703666932758e-01 5.692534315500e-01 5.681306148339e-01 5.670120027091e-01 5.659032042272e-01 5.647997183209e-01 5.636930825336e-01 5.625800516193e-01 5.614613399321e-01 5.603369331552e-01 5.592097931646e-01 5.580822242144e-01 5.569534348785e-01 5.558268128469e-01 5.547028889638e-01 5.535766685441e-01 5.524454152452e-01 5.513076910427e-01 5.501672140138e-01 5.490262334723e-01 5.478908554068e-01 5.467593563573e-01 5.456261659999e-01 5.444897673268e-01 5.433479771297e-01 5.422044472193e-01 5.410620310023e-01 5.399228287838e-01 5.387866085911e-01 5.376503767807e-01 5.365123289455e-01 5.353724933200e-01 5.342324545572e-01 5.330940669945e-01 5.319589536047e-01 5.308225965257e-01 5.296855846714e-01 5.285498079891e-01 5.274157098928e-01 5.262849325462e-01 5.251569737960e-01 5.240288609918e-01 5.228992909307e-01 5.217693238525e-01 5.206422930812e-01 5.195205719856e-01 5.184021381122e-01 5.172865476016e-01 5.161693884305e-01 5.150528518849e-01 5.139393687852e-01 5.128297349407e-01 5.117223013060e-01 5.106164465494e-01 5.095129309554e-01 5.084125807409e-01 5.073176634814e-01 5.062261228964e-01 5.051342892035e-01 5.040431214744e-01 5.029545545800e-01 5.018729650670e-01 5.007986518953e-01 4.997295931775e-01 4.986621099737e-01 4.975934962494e-01 4.965279441097e-01 4.954701014277e-01 4.944204685191e-01 4.933788141463e-01 4.923414132257e-01 4.913050394603e-01 4.902714327319e-01 4.892459538118e-01 4.882282507776e-01 4.872187624022e-01 4.862166115576e-01 4.852186278018e-01 4.842253771126e-01 4.832396028393e-01 4.822611531521e-01 4.812894149988e-01 4.803262236517e-01 4.793708298370e-01 4.784223572625e-01 4.774834736085e-01 4.765510962618e-01 4.756242515509e-01 4.747052903430e-01 4.737966489628e-01 4.728968391742e-01 4.720083611349e-01 4.711292021217e-01 4.702552448495e-01 4.693886859099e-01 4.685313746634e-01 4.676860095910e-01 4.668524508905e-01 4.660299365702e-01 4.652141256815e-01 4.644067617567e-01 4.636111814242e-01 4.628261081219e-01 4.620538751315e-01 4.612939254387e-01 4.605425121669e-01 4.598032582906e-01 4.590765790310e-01 4.583619308587e-01 4.576589612302e-01 4.569687111303e-01 4.562898385014e-01 4.556239568321e-01 4.549731998466e-01 4.543349639491e-01 4.537091808283e-01 4.530962446695e-01 4.524955184264e-01 4.519095401253e-01 4.513396413255e-01 4.507840270228e-01 4.502413584337e-01 4.497131730622e-01 4.491985853159e-01 4.486978534140e-01 4.482146252795e-01 4.477479911126e-01 4.472963894209e-01 4.468599029470e-01 4.464360555629e-01 4.460269827587e-01 4.456373176421e-01 4.452647711197e-01 4.449082888310e-01 4.445682296438e-01 4.442408466273e-01 4.439290957182e-01 4.436367649923e-01 4.433637645009e-01 4.431079518464e-01 4.428673912388e-01 4.426425922896e-01 4.424341040257e-01 4.422456292108e-01 4.420771904613e-01 4.419271333477e-01 4.417939396076e-01 4.416777178051e-01 4.415801173727e-01 4.415018475075e-01 4.414432600979e-01 4.414035373301e-01 4.413830521104e-01 4.413812888045e-01 4.413979455692e-01 4.414337528199e-01 4.414896577188e-01 4.415647910479e-01 4.416592171876e-01 4.417744157372e-01 4.419070536211e-01 4.420592743301e-01 4.422316498662e-01 4.424241123470e-01 4.426372838947e-01 4.428699618937e-01 4.431211129325e-01 4.433918327069e-01 4.436835107335e-01 4.439962358202e-01 4.443301046516e-01 4.446839409852e-01 4.450559914484e-01 4.454477997752e-01 4.458607710450e-01 4.462947869325e-01 4.467513036961e-01 4.472258606828e-01 4.477195657711e-01 4.482335498954e-01 4.487674347310e-01 4.493227400148e-01 4.498991232269e-01 4.504941784842e-01 4.511082263003e-01 4.517417474390e-01 4.523958670632e-01 4.530703374761e-01 4.537642421935e-01 4.544779461416e-01 4.552096626039e-01 4.559619471388e-01 4.567334422332e-01 4.575242036330e-01 4.583344392946e-01 4.591629208096e-01 4.600116517578e-01 4.608783722481e-01 4.617643573569e-01 4.626693055205e-01 4.635920247062e-01 4.645333180604e-01 4.654934667506e-01 4.664719198041e-01 4.674690106975e-01 4.684839061284e-01 4.695154679587e-01 4.705646180876e-01 4.716324211760e-01 4.727181301893e-01 4.738205672889e-01 4.749410873222e-01 4.760763208488e-01 4.772286172653e-01 4.783980519177e-01 4.795847530501e-01 4.807880571916e-01 4.820066492633e-01 4.832399296971e-01 4.844890951570e-01 4.857535016526e-01 4.870347354318e-01 4.883306395738e-01 4.896409400273e-01 4.909653063997e-01 4.923035247006e-01 4.936565438610e-01 4.950240158840e-01 4.964053909219e-01 4.977993533126e-01 4.992065467388e-01 5.006271309769e-01 5.020613610505e-01 5.035078321980e-01 5.049667467190e-01 5.064375633981e-01 5.079209868617e-01 5.094158257390e-01 5.109221924939e-01 5.124398288898e-01 5.139688628669e-01 5.155089969497e-01 5.170590752247e-01 5.186196266688e-01 5.201898257540e-01 5.217703625272e-01 5.233607291305e-01 5.249597526694e-01 5.265690783005e-01 5.281860279823e-01 5.298118872191e-01 5.314460143861e-01 5.330882306356e-01 5.347384239792e-01 5.363962100650e-01 5.380606858633e-01 5.397333740412e-01 5.414122189651e-01 5.430972203066e-01 5.447884896962e-01 5.464856010499e-01 5.481895380123e-01 5.498972641241e-01 5.516107645308e-01 5.533290760839e-01 5.550519863838e-01 5.567792433284e-01 5.585110346331e-01 5.602458246516e-01 5.619836707886e-01 5.637262457014e-01 5.654705687350e-01 5.672181211882e-01 5.689677148606e-01 5.707195222948e-01 5.724732567759e-01 5.742289161212e-01 5.759849854407e-01 5.777428598397e-01 5.795009904306e-01 5.812593460919e-01 5.830181358413e-01 5.847765013547e-01 5.865346835918e-01 5.882919737611e-01 5.900480028334e-01 5.918033642228e-01 5.935568550657e-01 5.953079617185e-01 5.970575367905e-01 5.988043475964e-01 6.005487072238e-01 6.022899803554e-01 6.040271720882e-01 6.057614651989e-01 6.074928484758e-01 6.092182034681e-01 6.109397001396e-01 6.126575406473e-01 6.143690738349e-01 6.160757327772e-01 6.177760247464e-01 6.194713911735e-01 6.211603160657e-01 6.228423894004e-01 6.245178566512e-01 6.261866003231e-01 6.278461427014e-01 6.295003775476e-01 6.311455831859e-01 6.327822996510e-01 6.344113560959e-01 6.360303511838e-01 6.376416522715e-01 6.392431448581e-01 6.408337572356e-01 6.424165010442e-01 6.439872152718e-01 6.455477547602e-01 6.470989657511e-01 6.486363009362e-01 6.501641910204e-01 6.516800921571e-01 6.531826188773e-01 6.546751356452e-01 6.561531958081e-01 6.576184439728e-01 6.590715822803e-01 6.605100681683e-01 6.619356683536e-01 6.633475378000e-01 6.647430498492e-01 6.661266430823e-01 6.674936416398e-01 6.688451822177e-01 6.701823414944e-01 6.715023524389e-01 6.728080387151e-01 6.740960776204e-01 6.753672806062e-01 6.766235295787e-01 6.778601380045e-01 6.790807058564e-01 6.802834394027e-01 6.814666226395e-01 6.826340120662e-01 6.837809094269e-01 6.849086232779e-01 6.860188384083e-01 6.871077148551e-01 6.881784795346e-01 6.892285031459e-01 6.902578071196e-01 6.912681285939e-01 6.922558552975e-01 6.932233861971e-01 6.941696876887e-01 6.950927998305e-01 6.959962997214e-01 6.968762007358e-01 6.977333700780e-01 6.985680789278e-01 6.993800973715e-01 7.001687580233e-01 7.009343233268e-01 7.016750785746e-01 7.023932709256e-01 7.030848742620e-01 7.037536832398e-01 7.043982074315e-01 7.050157854974e-01 7.056096565841e-01 7.061772651301e-01 7.067188148445e-01 7.072353931633e-01 7.077239535274e-01 7.081872609486e-01 7.086235011579e-01 7.090319039661e-01 7.094145363822e-01 7.097680624214e-01 7.100949891067e-01 7.103944112372e-01 7.106638715118e-01 7.109068047956e-01 7.111195727383e-01 7.113045238217e-01 7.114602306228e-01 7.115857082022e-01 7.116835613872e-01 7.117503383411e-01 7.117870730705e-01 7.117953137800e-01 7.117712215598e-01 7.117182269718e-01 7.116340389440e-01 7.115190783902e-01 7.113739639442e-01 7.111962663514e-01 7.109879009315e-01 7.107480000536e-01 7.104757745048e-01 7.101731130708e-01 7.098374499180e-01 7.094703445560e-01 7.090707568512e-01 7.086380846432e-01 7.081737386504e-01 7.076766239479e-01 7.071467030365e-01 7.065838648147e-01 7.059877288509e-01 7.053593898876e-01 7.046970408328e-01 7.040017885306e-01 7.032730232086e-01 7.025106631699e-01 7.017152933879e-01 7.008864132992e-01 7.000233042772e-01 6.991275600549e-01 6.981975155275e-01 6.972335337798e-01 6.962363452341e-01 6.952049259605e-01 6.941403629793e-01 6.930413959409e-01 6.919091987386e-01 6.907426631662e-01 6.895429926674e-01 6.883096627710e-01 6.870423876760e-01 6.857419468679e-01 6.844075599003e-01 6.830404784929e-01 6.816397886909e-01 6.802050118673e-01 6.787386972529e-01 6.772384354718e-01 6.757054297073e-01 6.741400538906e-01 6.725417752497e-01 6.709116613047e-01 6.692490901240e-01 6.675542608596e-01 6.658284650079e-01 6.640697471466e-01 6.622810772744e-01 6.604604796846e-01 6.586092738506e-01 6.567280330721e-01 6.548159863501e-01 6.528745196067e-01 6.509034447686e-01 6.489026657915e-01 6.468736326589e-01 6.448155084191e-01 6.427296381920e-01 6.406153424318e-01 6.384742291930e-01 6.363070967993e-01 6.341123326492e-01 6.318923520983e-01 6.296468685935e-01 6.273760919973e-01 6.250816599191e-01 6.227628066925e-01 6.204212384793e-01 6.180562580772e-01 6.156696938685e-01 6.132624594872e-01 6.108339665642e-01 6.083856914727e-01 6.059181860117e-01 6.034318268288e-01 6.009279741739e-01 5.984060107410e-01 5.958697050975e-01 5.933164563288e-01 5.907489943868e-01 5.881689457025e-01 5.855752361445e-01 5.829699240944e-01 5.803529721813e-01 5.777277257134e-01 5.750932765841e-01 5.724497033632e-01 5.698009541084e-01 5.671451112077e-01 5.644854713004e-01 5.618224804349e-01 5.591567838469e-01 5.564911815905e-01 5.538241461468e-01 5.511601350240e-01 5.484975947303e-01 5.458397776506e-01 5.431872900008e-01 5.405407980168e-01 5.379041106670e-01 5.352751963684e-01 5.326581398561e-01 5.300534709311e-01 5.274622301076e-01 5.248874777650e-01 5.223281503361e-01 5.197888894220e-01 5.172688134929e-01 5.147708598684e-01 5.122966118516e-01 5.098463408726e-01 5.074241100163e-01 5.050284134582e-01 5.026637620247e-01 5.003305736793e-01 4.980303989471e-01 4.957663138891e-01 4.935371219827e-01 4.913486583628e-01 4.891986283701e-01 4.870905213738e-01 4.850272927231e-01 4.830078244284e-01 4.810371403403e-01 4.791131330711e-01 4.772405570406e-01 4.754198151827e-01 4.736517032099e-01 4.719404700478e-01 4.702832291838e-01 4.686862819243e-01 4.671475904981e-01 4.656699813131e-01 4.642551188301e-01 4.629029973770e-01 4.616177074489e-01 4.603963231394e-01 4.592437526258e-01 4.581584215475e-01 4.571426574369e-01 4.561981987116e-01 4.553222047350e-01 4.545206003741e-01 4.537898324515e-01 4.531324944567e-01 4.525495221265e-01 4.520388583152e-01 4.516046666302e-01 4.512427719048e-01 4.509568433398e-01 4.507452755234e-01 4.506079782044e-01 4.505460155200e-01 4.505556380837e-01 4.506418620273e-01 4.507994848101e-01 4.510293036446e-01 4.513318615474e-01 4.517043279144e-01 4.521480464776e-01 4.526593181580e-01 4.532402656897e-01 4.538872759884e-01 4.545987445747e-01 4.553763444827e-01 4.562145186214e-01 4.571149483395e-01 4.580740402026e-01 4.590894291161e-01 4.601630247196e-01 4.612875472400e-01 4.624661121999e-01 4.636937014336e-01 4.649685052329e-01 4.662911562626e-01 4.676533910645e-01 4.690609695364e-01 4.705039937511e-01 4.719846282656e-01 4.735004641387e-01 4.750438852916e-01 4.766226514349e-01 4.782214476096e-01 4.798494886413e-01 4.814956823802e-01 4.831600396421e-01 4.848451557424e-01 4.865364256744e-01 4.882475679990e-01 4.899589275567e-01 4.916808691310e-01 4.934048761397e-01 4.951256859556e-01 4.968520917883e-01 4.985616616318e-01 5.002748649030e-01 5.019693513062e-01 5.036530704078e-01 5.053248029275e-01 5.069691359223e-01 5.086042875005e-01 5.102026654009e-01 5.117854110991e-01 5.133340009368e-01 5.148490587524e-01 5.163383451931e-01 5.177771314312e-01 5.191926237351e-01 5.205530744979e-01 5.218761725788e-01 5.231533432088e-01 5.243734376143e-01 5.255547500066e-01 5.266678078765e-01 5.277379988487e-01 5.287410887103e-01 5.296846294483e-01 5.305709136015e-01 5.313810918938e-01 5.321381763895e-01 5.328120556278e-01 5.334230677593e-01 5.339592650330e-01 5.344142721219e-01 5.348029994295e-01 5.350979384092e-01 5.353243770235e-01 5.354597898000e-01 5.355108942661e-01 5.354821171927e-01 5.353527747045e-01 5.351492128191e-01 5.348390482243e-01 5.344458712379e-01 5.339560854201e-01 5.333645728904e-01 5.326879375039e-01 5.318969819523e-01 5.310227245290e-01 5.300360358589e-01 5.289502121834e-01 5.277675509961e-01 5.264683962875e-01 5.250811265037e-01 5.235717357292e-01 5.219686760572e-01 5.202542895762e-01 5.184274469708e-01 5.165057773945e-01 5.144592671103e-01 5.123211400413e-01 5.100612994687e-01 5.076984477222e-01 5.052301311620e-01 5.026427522532e-01 4.999615319070e-01 4.971574364128e-01 4.942588393008e-01 4.912466926072e-01 4.881282776623e-01 4.849113441396e-01 4.815793955135e-01 4.781577810193e-01 4.746229357596e-01 4.709951188992e-01 4.672684856899e-01 4.634403079610e-01 4.595274696666e-01 4.555101388723e-01 4.514146592366e-01 4.472259744896e-01 4.429547330028e-01 4.386066122456e-01 4.341736942055e-01 4.296778374757e-01 4.251024549494e-01 4.204692440668e-01 4.157737379014e-01 4.110204122107e-01 4.062238956031e-01 4.013745965027e-01 3.964970243907e-01 3.915808748580e-01 3.866446964008e-01 3.816937820016e-01 3.767295282358e-01 3.717738501306e-01 3.668189452719e-01 3.618922398571e-01 3.569896384340e-01 3.521302071564e-01 3.473252154961e-01 3.425808164070e-01 3.379211563078e-01 3.333454042547e-01 3.288832626305e-01 3.245376058623e-01 3.203299000884e-01 3.162765495314e-01 3.123888520739e-01 3.086941228371e-01 3.051969785589e-01 3.019267735419e-01 2.988939225622e-01 2.961193901081e-01 2.936209639968e-01 2.914116122611e-01 2.895149575849e-01 2.879387396560e-01 2.867054259775e-01 2.858211807266e-01 2.853025403652e-01 2.851595532464e-01 2.853958725680e-01 2.860243161140e-01 2.870406724419e-01 2.884563364585e-01 2.902635197823e-01 2.924630220404e-01 2.950506035321e-01 2.980168813202e-01 3.013607623323e-01 3.050617763210e-01 3.091205907262e-01 3.135142931604e-01 3.182361595992e-01 3.232700387295e-01 3.285975946226e-01 3.342107200315e-01 3.400842007094e-01 3.462114654256e-01 3.525678380900e-01 3.591433123752e-01 3.659210356894e-01 3.728812563252e-01 3.800165772140e-01 3.873009042435e-01 3.947315326540e-01 4.022847640443e-01 4.099513922693e-01 4.177182743136e-01 4.255659858514e-01 4.334921989995e-01 4.414727804949e-01 4.495064733784e-01 4.575732516262e-01 4.656652995044e-01 4.737747965885e-01 4.818816488199e-01 4.899894608851e-01 4.980733494858e-01 5.061357254092e-01 5.141611415912e-01 5.221375159027e-01 5.300673723346e-01 5.379264239105e-01 5.457218775213e-01 5.534320175498e-01 5.610570512786e-01 5.685894171278e-01 5.760138904084e-01 5.833362730279e-01 5.905330337915e-01 5.976125647783e-01 6.045606956385e-01 6.113681864378e-01 6.180390084743e-01 6.245534767131e-01 6.309204409482e-01 6.371213133483e-01 6.431590979512e-01 6.490264312279e-01 6.547138949592e-01 6.602269513147e-01 6.655480142837e-01 6.706858291006e-01 6.756264275860e-01 6.803703137707e-01 6.849171527878e-01 6.892541226392e-01 6.933913706018e-01 6.973137296892e-01 7.010279914988e-01 7.045276764516e-01 7.078101680686e-01 7.108800559162e-01 7.137260474193e-01 7.163584165578e-01 7.187679742538e-01 7.209607636853e-01 7.229345544683e-01 7.246874821667e-01 7.262290951505e-01 7.275486192590e-01 7.286605864252e-01 7.295580707815e-01 7.302478093937e-01 7.307355221524e-01 7.310175192060e-01 7.311091704304e-01 7.310024396038e-01 7.307135336593e-01 7.302433157923e-01 7.295966824013e-01 7.287876361854e-01 7.278129798421e-01 7.266934159821e-01 7.254276159596e-01 7.240299615567e-01 7.225106033327e-01 7.208761225641e-01 7.191450942764e-01 7.173193501799e-01 7.154231061142e-01 7.134588324198e-01 7.114467319377e-01 7.094003235398e-01 7.073301220180e-01 7.052600933465e-01 7.031958779246e-01 7.011625613598e-01 6.991722742345e-01 6.972426859144e-01 6.953943612721e-01 6.936387908712e-01 6.920024738756e-01 6.904939482904e-01 6.891380471000e-01 6.879495605282e-01 6.869438585037e-01 6.861454443805e-01 6.855607283498e-01 6.852153242616e-01 6.851177499733e-01 6.852855022683e-01 6.857326973637e-01 6.864674824051e-01 6.875073899895e-01 6.888549314714e-01 6.905252222765e-01 6.925197071636e-01 6.948466063671e-01 6.975096180267e-01 7.005062846283e-01 7.038437085743e-01 7.075131711549e-01 7.115174172254e-01 7.158464641585e-01 7.204957885309e-01 7.254590111509e-01 7.307197428352e-01 7.362750077680e-01 7.421030274551e-01 7.481973032733e-01 7.545366901456e-01 7.611062240757e-01 7.678897663448e-01 7.748653852569e-01 7.820175925480e-01 7.893220768589e-01 7.967608673354e-01 8.043117604308e-01 8.119520538597e-01 8.196618856192e-01 8.274144953545e-01 8.351928850805e-01 8.429690769627e-01 8.507250819648e-01 8.584349016593e-01 8.660760320512e-01 8.736321270145e-01 8.810710484617e-01 8.883816650945e-01 8.955350091501e-01 9.025126134684e-01 9.092980773410e-01 9.158628078082e-01 9.221983618932e-01 9.282768155227e-01 9.340861758142e-01 9.396076217172e-01 9.448229876395e-01 9.497204657026e-01 9.542806782147e-01 9.584947794499e-01 9.623457596927e-01 9.658252457116e-01 9.689207245246e-01 9.716216003868e-01 9.739233937290e-01 9.758137039620e-01 9.772916835311e-01 9.783477442706e-01 9.789817492260e-01 9.791923311838e-01 9.789741366253e-01 9.783356606190e-01 9.772704657235e-01 9.757909078080e-01 9.738978487248e-01 9.715980292309e-01 9.689065253119e-01 9.658256252731e-01 9.623763666549e-01 9.585663441625e-01 9.544166968815e-01 9.499453400694e-01 9.451678994295e-01 9.401142072712e-01 9.347997739378e-01 9.292584745898e-01 9.235130942440e-01 9.175950708281e-01 9.115389780859e-01 9.053719258547e-01 8.991380009329e-01 8.928655161563e-01 8.865986090238e-01 8.803746679068e-01 8.742318769113e-01 8.682182603919e-01 8.623666830804e-01 8.567271040848e-01 8.513375200048e-01 8.462391209462e-01 8.414753790141e-01 8.370786376663e-01 8.330939449548e-01 8.295496377528e-01 8.264798362749e-01 8.239132664559e-01 8.218714009991e-01 8.203778838904e-01 8.194441548811e-01 8.190830007501e-01 8.192981256615e-01 8.200881929884e-01 8.214484620860e-01 8.233667218451e-01 8.258242329521e-01 8.287994387662e-01 8.322644584194e-01 8.361853123763e-01 8.405270364044e-01 8.452465243645e-01 8.502998481298e-01 8.556406606896e-01 8.612153323017e-01 8.669747469464e-01 8.728617962925e-01 8.788257898442e-01 8.848080000862e-01 8.907530450246e-01 8.966077668228e-01 9.023137652560e-01 9.078230845705e-01 9.130784997759e-01 9.180338801200e-01 9.226418115337e-01 9.268519014813e-01 9.306292285591e-01 9.339281377775e-01 9.367164202343e-01 9.389624731701e-01 9.406351382553e-01 9.417145158922e-01 9.421778558521e-01 9.420161729714e-01 9.412123498891e-01 9.397708571577e-01 9.376886119218e-01 9.349740851787e-01 9.316468317930e-01 9.277188211866e-01 9.232266961346e-01 9.182002993515e-01 9.126818501329e-01 9.067255586356e-01 9.003826980380e-01 8.937251308552e-01 8.868206943964e-01 8.797523128876e-01 8.726086290829e-01 8.654831216234e-01 8.584795856194e-01 8.517006272565e-01 8.452643383616e-01 8.392751092756e-01 8.338574515884e-01 8.291227263589e-01 8.251762351179e-01 8.221362808049e-01 8.200889540508e-01 8.191290574370e-01 8.193303441605e-01 8.207459341847e-01 8.234254856228e-01 8.273829101569e-01 8.326286669978e-01 8.391386058481e-01 8.468775261093e-01 8.557902360682e-01 8.657975171945e-01 8.768170451914e-01 8.887357486489e-01 9.014466500374e-01 9.148219053386e-01 9.287285311761e-01 9.430397211662e-01 9.576085663742e-01 9.723062831147e-01 9.869922377110e-01 1.001533992617e+00 1.015808051110e+00 1.029686434811e+00 1.043056780815e+00 1.055809928820e+00 1.067849001673e+00 1.079080325255e+00 1.089425703140e+00 1.098817765252e+00 1.107192518756e+00 1.114509249133e+00 1.120728959336e+00 1.125831531427e+00 1.129804522011e+00 1.132653153244e+00 1.134394019768e+00 1.135053290151e+00 1.134680105419e+00 1.133322613239e+00 1.131057850669e+00 1.127966033191e+00 1.124136071524e+00 1.119685527939e+00 1.114722212238e+00 1.109378822192e+00 1.103790625947e+00 1.098095415897e+00 1.092449992887e+00 1.086994388958e+00 1.081884097664e+00 1.077263732699e+00 1.073274713077e+00 1.070049895927e+00 1.067704321718e+00 1.066348267500e+00 1.066061951453e+00 1.066914812102e+00 1.068948343425e+00 1.072181555235e+00 1.076614757062e+00 1.082214330116e+00 1.088934578820e+00 1.096700497384e+00 1.105423044249e+00 1.114995923206e+00 1.125294218308e+00 1.136193261918e+00 1.147545823551e+00 1.159215943024e+00 1.171054123723e+00 1.182914165566e+00 1.194661554914e+00 1.206150780454e+00 1.217260437879e+00 1.227866524268e+00 1.237857948225e+00 1.247141951428e+00 1.255624301497e+00 1.263239128772e+00 1.269925314615e+00 1.275639673800e+00 1.280358601235e+00 1.284066960154e+00 1.286777609793e+00 1.288508736946e+00 1.289307993248e+00 1.289232557979e+00 1.288358356417e+00 1.286787934621e+00 1.284624852844e+00 1.282003731378e+00 1.279063118400e+00 1.275957498026e+00 1.272853126877e+00 1.269913234147e+00 1.267318525059e+00 1.265232993489e+00 1.263820645802e+00 1.263237486690e+00 1.263609914866e+00 1.265057685160e+00 1.267658004660e+00 1.271467220249e+00 1.276505509816e+00 1.282749285248e+00 1.290151510351e+00 1.298617689571e+00 1.308024758586e+00 1.318220703854e+00 1.329028528464e+00 1.340248934440e+00 1.351672158399e+00 1.363083243144e+00 1.374258162633e+00 1.384992999736e+00 1.395084006515e+00 1.404349674573e+00 1.412633099665e+00 1.419799684105e+00 1.425752927177e+00 1.430420652248e+00 1.433775918405e+00 1.435821919754e+00 1.436600240736e+00 1.436191251978e+00 1.434702508710e+00 1.432278401205e+00 1.429081693267e+00 1.425298589030e+00 1.421126791936e+00 1.416764831704e+00 1.412414711325e+00 1.408255969609e+00 1.404452167998e+00 1.401138208080e+00 1.398411476987e+00 1.396330129355e+00 1.394908454774e+00 1.394126030753e+00 1.393912015868e+00 1.394173160345e+00 1.394784144037e+00 1.395603242363e+00 1.396492020615e+00 1.397299726928e+00 1.397907304046e+00 1.398213722208e+00 1.398149233865e+00 1.397688137974e+00 1.396840155985e+00 1.395663706787e+00 1.394249076755e+00 1.392723661360e+00 1.391234008897e+00 1.389937683054e+00 1.388989798630e+00 1.388518691210e+00 1.388629598515e+00 1.389368734080e+00 1.390733475832e+00 1.392658506897e+00 1.395010871578e+00 1.397616076581e+00 1.400245490123e+00 1.402651604560e+00 1.404582967935e+00 1.405801520325e+00 1.406115996468e+00 1.405388233924e+00 1.403565556250e+00 1.400679236999e+00 1.396850436900e+00 1.392296366644e+00 1.387302186041e+00 1.382203365582e+00 1.377360904844e+00 1.373108405462e+00 1.369727258549e+00 1.367393014225e+00 1.366148744497e+00 1.365898335653e+00 1.366366918394e+00 1.367162914880e+00 1.367772226824e+00 1.367609912627e+00 1.366113560590e+00 1.362730777108e+00 1.357056377026e+00 1.348834979055e+00 1.338004251347e+00 1.324771593578e+00 1.309536510641e+00 1.292969602829e+00 1.275904903079e+00 1.259286537647e+00 1.244115810257e+00 1.231253771361e+00 1.221403410861e+00 1.214919685400e+00 1.211783889808e+00 1.211598636621e+00 1.213575827276e+00 1.216708662852e+00 1.219820699865e+00 1.221762489451e+00 1.221524290734e+00 1.218333910605e+00 1.211783895040e+00 1.201825152382e+00 1.188840063924e+00 1.173576237199e+00 1.157103151202e+00 1.140722555212e+00 1.125791896138e+00 1.113608961039e+00 1.105193245697e+00 1.101166510516e+00 1.101630466202e+00 1.103545355103e+00 1.105472636534e+00 1.108588097604e+00 1.114071359538e+00 1.122141222286e+00 1.131538943938e+00 1.139814522808e+00 1.144238296546e+00 1.142860361933e+00 1.135286033689e+00 1.122900374225e+00 1.108434966960e+00 1.095097922356e+00 1.085607754116e+00 1.081504615863e+00 1.082942907448e+00 1.088862450620e+00 1.096730802947e+00 1.100874600349e+00 1.067801480168e+00 9.918741509980e-01 9.352288863964e-01 9.472358040314e-01 1.018369419179e+00 1.093563205404e+00 1.123865007898e+00 1.092729656217e+00 1.021216130863e+00 9.628258218915e-01 9.737787771279e-01 1.058968749637e+00 1.165634399086e+00 1.232755097435e+00 1.223175149896e+00 1.130957591618e+00 9.830473111587e-01 8.415353289380e-01 7.889028137321e-01 8.548071823206e-01 9.751354772547e-01 1.070697517590e+00 1.096940939049e+00 1.044190856446e+00 9.333028836633e-01 8.151783819400e-01 7.610932545150e-01 8.104973478486e-01 9.238537363520e-01 1.032352939065e+00 1.088796775524e+00 1.074058428220e+00 9.934863505305e-01 8.756951000207e-01 7.722075718386e-01 7.416971997682e-01 8.003497248420e-01 9.031464539999e-01 9.941852119386e-01 1.039550553504e+00 1.029173620340e+00 9.727997742204e-01 8.956264295849e-01 8.306561817574e-01 8.032493899094e-01 8.141253342096e-01 8.416738762628e-01 8.620185689352e-01 8.636692313221e-01 8.498187014263e-01 8.332338193670e-01 8.272566715142e-01 8.369422763539e-01 8.570052978722e-01 8.777301871254e-01 8.923366821431e-01 8.999137788783e-01 9.034479583588e-01 9.056949529174e-01 9.062326890512e-01 9.021731373205e-01 8.916177866819e-01 8.769309530933e-01 8.649955217419e-01 8.633218626964e-01 8.743249394373e-01 8.925316665435e-01 9.077404895503e-01 9.112216371954e-01 9.004346052025e-01 8.801985202326e-01 8.599248451215e-01 8.480777462213e-01 8.468867842493e-01 8.517109383906e-01 8.557266644289e-01 8.556507966477e-01 8.543186983256e-01 8.583684378093e-01 8.724526061342e-01 8.940636976718e-01 9.134957284879e-01 9.189379338706e-01 9.025916379919e-01 8.649797831037e-01 8.163300865819e-01 7.741235095929e-01 7.550453235377e-01 7.635367889433e-01 7.877555732645e-01 8.081569059742e-01 8.092369180742e-01 7.861243335179e-01 7.462635556432e-01 7.075031881161e-01
 7.097824422802e-01 7.090866629105e-01 7.084965477806e-01 7.081501157709e-01 7.079837615106e-01 7.077659996678e-01 7.073126641715e-01 7.066517468342e-01 7.059644763074e-01 7.054221740034e-01 7.050787437014e-01 7.048530910777e-01 7.045691996435e-01 7.040707285865e-01 7.033642239162e-01 7.026331956259e-01 7.020823100437e-01 7.017567274883e-01 7.015261998332e-01 7.011948927144e-01 7.006380133760e-01 6.998866673731e-01 6.991226858543e-01 6.985526744324e-01 6.982302366005e-01 6.979996139307e-01 6.976301409789e-01 6.970097335489e-01 6.962181300058e-01 6.954487984326e-01 6.948774373360e-01 6.945389235104e-01 6.942885845899e-01 6.938926137274e-01 6.932197012956e-01 6.923608488455e-01 6.915614938278e-01 6.910216904730e-01 6.907367221719e-01 6.904974628120e-01 6.900467866125e-01 6.892916323330e-01 6.883887004614e-01 6.876257817571e-01 6.871738327900e-01 6.869403564742e-01 6.866633213069e-01 6.861283136624e-01 6.853273074354e-01 6.844510354170e-01 6.837435661490e-01 6.833163762727e-01 6.830598697229e-01 6.827288193686e-01 6.821372373031e-01 6.812996963347e-01 6.804137846320e-01 6.797082393727e-01 6.792713166759e-01 6.789775489399e-01 6.785764234474e-01 6.778956923470e-01 6.769834946382e-01 6.760679541631e-01 6.753621868183e-01 6.749032481481e-01 6.745335190041e-01 6.740253336653e-01 6.732592309258e-01 6.723126412910e-01 6.713900096783e-01 6.706656848045e-01 6.701528166387e-01 6.697117530366e-01 6.691541203757e-01 6.683727178135e-01 6.674172254689e-01 6.664669713240e-01 6.657023042042e-01 6.651672408548e-01 6.647303311442e-01 6.641791550740e-01 6.633736321703e-01 6.623629215026e-01 6.613622351809e-01 6.605898205133e-01 6.600862338571e-01 6.596709420508e-01 6.590806721723e-01 6.581812064619e-01 6.570805604291e-01 6.560472651191e-01 6.553027284362e-01 6.548314505697e-01 6.543866858508e-01 6.536926125970e-01 6.526682390645e-01 6.514967107059e-01 6.504790909058e-01 6.497904207920e-01 6.493323253736e-01 6.488127180269e-01 6.479893310644e-01 6.468673579556e-01 6.456939602717e-01 6.447474819388e-01 6.441127422024e-01 6.436169660769e-01 6.429781464752e-01 6.420377113869e-01 6.408813060274e-01 6.397560255164e-01 6.388663539394e-01 6.382177271913e-01 6.376254162143e-01 6.368673917724e-01 6.358586922081e-01 6.347080063355e-01 6.336225860436e-01 6.327445790757e-01 6.320480457587e-01 6.313646238266e-01 6.305237919923e-01 6.294829262786e-01 6.283512879084e-01 6.272998770121e-01 6.264224299891e-01 6.256700099505e-01 6.249005535293e-01 6.239937901039e-01 6.229399901959e-01 6.218365427649e-01 6.208044720697e-01 6.198986211734e-01 6.190744458177e-01 6.182269260051e-01 6.172769920494e-01 6.162246356985e-01 6.151397356781e-01 6.141070563456e-01 6.131656509539e-01 6.122780064789e-01 6.113713536878e-01 6.103906857230e-01 6.093401996116e-01 6.082676191267e-01 6.072277274266e-01 6.062450572182e-01 6.052973409627e-01 6.043391298749e-01 6.033355007643e-01 6.022847987221e-01 6.012121510341e-01 6.001554707845e-01 5.991367005919e-01 5.981466850618e-01 5.971521947445e-01 5.961280200298e-01 5.950700626654e-01 5.939956915561e-01 5.929318949983e-01 5.918922847217e-01 5.908663095160e-01 5.898356053728e-01 5.887877961281e-01 5.877203838548e-01 5.866447124515e-01 5.855718298485e-01 5.845090854751e-01 5.834495279077e-01 5.823861789753e-01 5.813172914756e-01 5.802400746865e-01 5.791579938655e-01 5.780728935903e-01 5.769850390400e-01 5.758965186222e-01 5.748095920084e-01 5.737245819431e-01 5.726363537758e-01 5.715414238592e-01 5.704398570009e-01 5.693360977822e-01 5.682311058287e-01 5.671300140999e-01 5.660320571991e-01 5.649318863798e-01 5.638272067948e-01 5.627174441739e-01 5.616045227023e-01 5.604914849970e-01 5.593826269605e-01 5.582742289436e-01 5.571649960823e-01 5.560534508507e-01 5.549397015897e-01 5.538241004729e-01 5.527102550359e-01 5.515976264599e-01 5.504839649454e-01 5.493686197032e-01 5.482534313638e-01 5.471384437673e-01 5.460257693567e-01 5.449162550558e-01 5.438050458044e-01 5.426906148138e-01 5.415754405857e-01 5.404619120973e-01 5.393530529798e-01 5.382472020731e-01 5.371410010707e-01 5.360331860441e-01 5.349249959335e-01 5.338188331306e-01 5.327156448551e-01 5.316129703325e-01 5.305103582831e-01 5.294096984952e-01 5.283117211770e-01 5.272172627692e-01 5.261249671496e-01 5.250302319800e-01 5.239357752951e-01 5.228427021795e-01 5.217555564627e-01 5.206745862623e-01 5.195976762887e-01 5.185204539375e-01 5.174408278429e-01 5.163631999423e-01 5.152916887322e-01 5.142280587089e-01 5.131710832464e-01 5.121161994676e-01 5.110602577731e-01 5.100078595619e-01 5.089606562197e-01 5.079202992596e-01 5.068870100069e-01 5.058592717200e-01 5.048343816033e-01 5.038126246545e-01 5.027973439289e-01 5.017872361176e-01 5.007827500088e-01 4.997853947276e-01 4.987939827337e-01 4.978086420567e-01 4.968304125898e-01 4.958578194881e-01 4.948887215744e-01 4.939273889196e-01 4.929734391285e-01 4.920272341469e-01 4.910901122064e-01 4.901606134537e-01 4.892357286320e-01 4.883156115317e-01 4.874040358810e-01 4.865018164520e-01 4.856102716711e-01 4.847279725130e-01 4.838508411963e-01 4.829811205842e-01 4.821203015252e-01 4.812689278625e-01 4.804286079901e-01 4.795992700121e-01 4.787766928890e-01 4.779640082449e-01 4.771630136043e-01 4.763722204770e-01 4.755901465575e-01 4.748201693403e-01 4.740604152360e-01 4.733111196048e-01 4.725748778636e-01 4.718501033020e-01 4.711354284033e-01 4.704322773709e-01 4.697398886003e-01 4.690603444746e-01 4.683956190519e-01 4.677426778526e-01 4.671013096009e-01 4.664729749860e-01 4.658561368046e-01 4.652517330153e-01 4.646630828305e-01 4.640895389190e-01 4.635289401732e-01 4.629819449156e-01 4.624464661169e-01 4.619243482397e-01 4.614182311697e-01 4.609289159866e-01 4.604545555404e-01 4.599941981668e-01 4.595446403830e-01 4.591100444099e-01 4.586926270882e-01 4.582936922536e-01 4.579097415857e-01 4.575402838906e-01 4.571848693015e-01 4.568445172868e-01 4.565226739801e-01 4.562203174953e-01 4.559331937134e-01 4.556627213616e-01 4.554079929097e-01 4.551698317187e-01 4.549508471203e-01 4.547504120362e-01 4.545670336059e-01 4.544016857767e-01 4.542538590063e-01 4.541237233379e-01 4.540119529716e-01 4.539194601826e-01 4.538434442985e-01 4.537880600259e-01 4.537506457658e-01 4.537306339130e-01 4.537298024487e-01 4.537473830829e-01 4.537844421971e-01 4.538418034476e-01 4.539184168699e-01 4.540123111791e-01 4.541257211824e-01 4.542586837828e-01 4.544119418983e-01 4.545867217920e-01 4.547806985453e-01 4.549923147998e-01 4.552239053311e-01 4.554755135506e-01 4.557488305168e-01 4.560432865725e-01 4.563566131592e-01 4.566883203683e-01 4.570405689379e-01 4.574123076302e-01 4.578060200645e-01 4.582207219425e-01 4.586531746578e-01 4.591052184992e-01 4.595780240578e-01 4.600707354338e-01 4.605836848248e-01 4.611171067774e-01 4.616696769094e-01 4.622418930195e-01 4.628346099231e-01 4.634463015120e-01 4.640788242922e-01 4.647314958270e-01 4.654024817394e-01 4.660941620008e-01 4.668055772274e-01 4.675359763817e-01 4.682863865027e-01 4.690553799500e-01 4.698440815810e-01 4.706522613818e-01 4.714803103145e-01 4.723270657126e-01 4.731925013293e-01 4.740766346840e-01 4.749793705441e-01 4.759016620271e-01 4.768427124211e-01 4.778028858532e-01 4.787807517258e-01 4.797759465417e-01 4.807890763826e-01 4.818205304180e-01 4.828704188385e-01 4.839393895818e-01 4.850243700815e-01 4.861259011762e-01 4.872445246565e-01 4.883802239752e-01 4.895340501525e-01 4.907044621793e-01 4.918908040035e-01 4.930923689142e-01 4.943098321196e-01 4.955441460494e-01 4.967946518264e-01 4.980605382522e-01 4.993413636299e-01 5.006365184131e-01 5.019474128611e-01 5.032732064055e-01 5.046143955218e-01 5.059686365564e-01 5.073377052761e-01 5.087208639587e-01 5.101179850464e-01 5.115279344794e-01 5.129519849154e-01 5.143886786213e-01 5.158382811844e-01 5.173006599341e-01 5.187752112454e-01 5.202615268733e-01 5.217608382565e-01 5.232715815799e-01 5.247930645835e-01 5.263270275224e-01 5.278707756453e-01 5.294254576359e-01 5.309916288540e-01 5.325677226891e-01 5.341536270418e-01 5.357495228690e-01 5.373546049081e-01 5.389689023779e-01 5.405921895391e-01 5.422244272858e-01 5.438653064307e-01 5.455138761860e-01 5.471706876658e-01 5.488349286709e-01 5.505067605632e-01 5.521857315438e-01 5.538714882438e-01 5.555640407930e-01 5.572628378012e-01 5.589675436626e-01 5.606784219423e-01 5.623941456531e-01 5.641151060909e-01 5.658417985236e-01 5.675729849894e-01 5.693083672160e-01 5.710478721724e-01 5.727915453624e-01 5.745387763904e-01 5.762885369514e-01 5.780422060472e-01 5.797983270849e-01 5.815565459367e-01 5.833166417595e-01 5.850794816236e-01 5.868433051378e-01 5.886085406157e-01 5.903740391812e-01 5.921408915789e-01 5.939080844216e-01 5.956753622793e-01 5.974426589829e-01 5.992091117592e-01 6.009751371036e-01 6.027398322669e-01 6.045031778676e-01 6.062649250664e-01 6.080243817413e-01 6.097824168767e-01 6.115379792849e-01 6.132893494836e-01 6.150381773186e-01 6.167840315750e-01 6.185258076637e-01 6.202643482459e-01 6.219965873632e-01 6.237256610622e-01 6.254493362530e-01 6.271681724594e-01 6.288813362698e-01 6.305887184754e-01 6.322897594544e-01 6.339852918752e-01 6.356723348565e-01 6.373532810104e-01 6.390275630162e-01 6.406935808019e-01 6.423518537000e-01 6.440015699625e-01 6.456426398308e-01 6.472766019744e-01 6.488988522264e-01 6.505133580577e-01 6.521180123701e-01 6.537116877239e-01 6.552964205085e-01 6.568696574230e-01 6.584311670452e-01 6.599830524536e-01 6.615217920530e-01 6.630500404756e-01 6.645658422131e-01 6.660678282988e-01 6.675588249118e-01 6.690365015721e-01 6.704993365052e-01 6.719506981378e-01 6.733858677852e-01 6.748085630544e-01 6.762160602175e-01 6.776078531738e-01 6.789859101837e-01 6.803473079180e-01 6.816940579215e-01 6.830244291474e-01 6.843372040647e-01 6.856353876073e-01 6.869154397214e-01 6.881778958957e-01 6.894241459155e-01 6.906502877822e-01 6.918608234543e-01 6.930522365852e-01 6.942232105445e-01 6.953772985046e-01 6.965106743873e-01 6.976248770399e-01 6.987199413138e-01 6.997933447977e-01 7.008482585364e-01 7.018807998398e-01 7.028922208092e-01 7.038835724527e-01 7.048520425327e-01 7.057998045571e-01 7.067244157413e-01 7.076259767717e-01 7.085067488210e-01 7.093631248058e-01 7.101966245473e-01 7.110071011751e-01 7.117918104614e-01 7.125545444776e-01 7.132910217176e-01 7.140035246513e-01 7.146918134970e-01 7.153536417176e-01 7.159907771947e-01 7.166022374705e-01 7.171870977930e-01 7.177471219557e-01 7.182790150695e-01 7.187845765490e-01 7.192629700950e-01 7.197135719255e-01 7.201385607257e-01 7.205332388487e-01 7.209014747443e-01 7.212412144372e-01 7.215513176385e-01 7.218344137509e-01 7.220870536192e-01 7.223113962209e-01 7.225064394950e-01 7.226702543585e-01 7.228063056825e-01 7.229105604785e-01 7.229842036587e-01 7.230293197027e-01 7.230412681596e-01 7.230243786215e-01 7.229754384831e-01 7.228944408433e-01 7.227834235481e-01 7.226389193808e-01 7.224628868055e-01 7.222557302438e-01 7.220155949831e-01 7.217434088234e-01 7.214380783504e-01 7.211005096706e-01 7.207299737582e-01 7.203252607440e-01 7.198886262730e-01 7.194175213502e-01 7.189138066715e-01 7.183761726061e-01 7.178047006385e-01 7.171995862682e-01 7.165601110950e-01 7.158871914337e-01 7.151797669908e-01 7.144374862058e-01 7.136619800524e-01 7.128510407887e-01 7.120059433903e-01 7.111265660536e-01 7.102125259776e-01 7.092638644336e-01 7.082798517671e-01 7.072623394806e-01 7.062087353588e-01 7.051213413043e-01 7.039991904266e-01 7.028416232924e-01 7.016500297865e-01 7.004234841058e-01 6.991620799938e-01 6.978661871855e-01 6.965363970234e-01 6.951713696942e-01 6.937721711355e-01 6.923385400821e-01 6.908709008316e-01 6.893691269380e-01 6.878327449059e-01 6.862635862989e-01 6.846601790258e-01 6.830235751395e-01 6.813533219797e-01 6.796492977939e-01 6.779138516737e-01 6.761443434001e-01 6.743433700139e-01 6.725092456173e-01 6.706427748803e-01 6.687452410889e-01 6.668161935243e-01 6.648558541415e-01 6.628643461980e-01 6.608426537178e-01 6.587910958426e-01 6.567090898359e-01 6.545980748641e-01 6.524574997436e-01 6.502889249113e-01 6.480923432881e-01 6.458673586549e-01 6.436156545144e-01 6.413367902189e-01 6.390324063641e-01 6.367018247835e-01 6.343458038996e-01 6.319661888373e-01 6.295617261523e-01 6.271351208052e-01 6.246848167598e-01 6.222118233847e-01 6.197193541555e-01 6.172055766546e-01 6.146717832844e-01 6.121193907623e-01 6.095473410826e-01 6.069593807448e-01 6.043537462008e-01 6.017323733011e-01 5.990960975199e-01 5.964466295136e-01 5.937835556171e-01 5.911074326369e-01 5.884216563070e-01 5.857255265142e-01 5.830198714818e-01 5.803069622273e-01 5.775861822656e-01 5.748606266190e-01 5.721299342081e-01 5.693964179710e-01 5.666606463868e-01 5.639236428450e-01 5.611879463562e-01 5.584526435652e-01 5.557212285002e-01 5.529939277041e-01 5.502724136780e-01 5.475584494291e-01 5.448524894202e-01 5.421577799840e-01 5.394734766175e-01 5.368025554103e-01 5.341473659033e-01 5.315069659567e-01 5.288867197886e-01 5.262830704299e-01 5.237032432003e-01 5.211451876837e-01 5.186106879620e-01 5.161044772817e-01 5.136239914263e-01 5.111748366562e-01 5.087559569378e-01 5.063706133038e-01 5.040214276712e-01 5.017070609853e-01 4.994331328515e-01 4.971969209285e-01 4.950052030608e-01 4.928565692354e-01 4.907525187838e-01 4.886980832638e-01 4.866893272732e-01 4.847341808868e-01 4.828297723544e-01 4.809800394827e-01 4.791871904708e-01 4.774497389467e-01 4.757737674102e-01 4.741557582047e-01 4.726016439963e-01 4.711096419054e-01 4.696828313455e-01 4.683236058330e-01 4.670287421189e-01 4.658059254039e-01 4.646503927547e-01 4.635675117057e-01 4.625558947669e-01 4.616155665490e-01 4.607517786128e-01 4.599588955203e-01 4.592444681753e-01 4.586029248473e-01 4.580384095875e-01 4.575510021726e-01 4.571379962127e-01 4.568047604789e-01 4.565454354817e-01 4.563653113328e-01 4.562608222270e-01 4.562319657490e-01 4.562807619522e-01 4.564029055871e-01 4.566020570531e-01 4.568739732506e-01 4.572194171048e-01 4.576390513935e-01 4.581275349988e-01 4.586882265736e-01 4.593170568958e-01 4.600142549191e-01 4.607778359964e-01 4.616053780132e-01 4.624977725296e-01 4.634498905508e-01 4.644619065866e-01 4.655335967379e-01 4.666577061390e-01 4.678396773851e-01 4.690704528311e-01 4.703528488922e-01 4.716824706379e-01 4.730550733828e-01 4.744742497687e-01 4.759284663847e-01 4.774262388192e-01 4.789560147128e-01 4.805189392047e-01 4.821148064559e-01 4.837329369479e-01 4.853836810426e-01 4.870493269080e-01 4.887399113375e-01 4.904462311274e-01 4.921639819431e-01 4.938995356430e-01 4.956354252854e-01 4.973866757954e-01 4.991330302485e-01 5.008838887565e-01 5.026338294092e-01 5.043716471303e-01 5.061122613179e-01 5.078307157134e-01 5.095455564575e-01 5.112380265004e-01 5.129118846023e-01 5.145699018101e-01 5.161934453573e-01 5.178029305675e-01 5.193688474913e-01 5.209121880240e-01 5.224169975057e-01 5.238797833910e-01 5.253122449982e-01 5.266890240629e-01 5.280326438896e-01 5.293189721801e-01 5.305584533506e-01 5.317487630637e-01 5.328737900304e-01 5.339539005719e-01 5.349609337715e-01 5.359152258830e-01 5.368003483075e-01 5.376160994679e-01 5.383713820797e-01 5.390417038580e-01 5.396529222141e-01 5.401779268869e-01 5.406289468803e-01 5.410039927954e-01 5.412878398031e-01 5.415019691448e-01 5.416158568135e-01 5.416544574287e-01 5.415992804841e-01 5.414501648586e-01 5.412194768659e-01 5.408794528173e-01 5.404601759263e-01 5.399322889235e-01 5.393117761144e-01 5.385945525483e-01 5.377656880353e-01 5.368514186949e-01 5.358169607347e-01 5.346917847638e-01 5.334553730739e-01 5.321114033487e-01 5.306710977751e-01 5.291071616638e-01 5.274525691719e-01 5.256748495014e-01 5.237965164397e-01 5.218091742863e-01 5.197033734433e-01 5.175027356659e-01 5.151750629709e-01 5.127520726656e-01 5.102110935968e-01 5.075625776429e-01 5.048105122936e-01 5.019387285061e-01 4.989739109489e-01 4.958886170599e-01 4.927065766934e-01 4.894168960806e-01 4.860194349401e-01 4.825302428791e-01 4.789276175074e-01 4.752396653905e-01 4.714456143508e-01 4.675604446939e-01 4.635868286051e-01 4.595158990880e-01 4.553696013553e-01 4.511290887569e-01 4.468179237533e-01 4.424261411231e-01 4.379612347458e-01 4.334352517763e-01 4.288361873137e-01 4.241903998338e-01 4.194820450662e-01 4.147328304592e-01 4.099421613521e-01 4.051126289870e-01 4.002648449864e-01 3.953870247796e-01 3.905076409899e-01 3.856185367091e-01 3.807375736642e-01 3.758745427142e-01 3.710319868039e-01 3.662337488787e-01 3.614752846726e-01 3.567845744567e-01 3.521621736703e-01 3.476271058997e-01 3.431954570066e-01 3.388734231686e-01 3.346888388374e-01 3.306437615666e-01 3.267664494838e-01 3.230651593239e-01 3.195607554784e-01 3.162728377722e-01 3.132107437611e-01 3.104036545660e-01 3.078575099363e-01 3.055985673793e-01 3.036364515903e-01 3.019900892777e-01 3.006765251651e-01 2.997019338814e-01 2.990888452011e-01 2.988376480563e-01 2.989657294148e-01 2.994749997178e-01 3.003722091563e-01 3.016631339810e-01 3.033417900176e-01 3.054170643339e-01 3.078760909410e-01 3.107221905389e-01 3.139421780140e-01 3.175311374540e-01 3.214805860280e-01 3.257729952792e-01 3.304054476622e-01 3.353542804972e-01 3.406140345694e-01 3.461636345270e-01 3.519911916340e-01 3.580826300979e-01 3.644162655779e-01 3.709842732552e-01 3.777630284554e-01 3.847450200968e-01 3.919080103844e-01 3.992395274380e-01 4.067270846617e-01 4.143498149401e-01 4.221023407926e-01 4.299608049415e-01 4.379215160925e-01 4.459638017771e-01 4.540766049595e-01 4.622529461225e-01 4.704708045072e-01 4.787301142732e-01 4.870071783322e-01 4.953015436567e-01 5.035978211989e-01 5.118828604997e-01 5.201553337047e-01 5.283920572505e-01 5.365981729069e-01 5.447522314797e-01 5.528514349049e-01 5.608888092410e-01 5.688459242824e-01 5.767291527714e-01 5.845140947779e-01 5.922075965352e-01 5.997934433060e-01 6.072633093161e-01 6.146196161420e-01 6.218409131849e-01 6.289351764167e-01 6.358834453813e-01 6.426871752665e-01 6.493387392803e-01 6.558268027431e-01 6.621566170829e-01 6.683090416622e-01 6.742913152436e-01 6.800899693880e-01 6.857031987269e-01 6.911295566661e-01 6.963560865985e-01 7.013907889569e-01 7.062177576564e-01 7.108427900454e-01 7.152579944487e-01 7.194598962736e-01 7.234510648900e-01 7.272190349512e-01 7.307753257149e-01 7.341057616435e-01 7.372162922059e-01 7.401045946278e-01 7.427655750680e-01 7.452081157592e-01 7.474214880033e-01 7.494154818182e-01 7.511838814925e-01 7.527318765005e-01 7.540620969459e-01 7.551700918878e-01 7.560690791774e-01 7.567505226824e-01 7.572274986958e-01 7.574996168034e-01 7.575699393480e-01 7.574499728237e-01 7.571357643625e-01 7.566444274249e-01 7.559731205968e-01 7.551354664805e-01 7.541385622622e-01 7.529858832541e-01 7.516953254539e-01 7.502679768679e-01 7.487221499136e-01 7.470615866436e-01 7.453031382774e-01 7.434589140515e-01 7.415372837305e-01 7.395597091002e-01 7.375308657750e-01 7.354750460124e-01 7.334007849719e-01 7.313261970035e-01 7.292706731840e-01 7.272428376293e-01 7.252708332254e-01 7.233620293755e-01 7.215403638338e-01 7.198224130430e-01 7.182239483876e-01 7.167687241451e-01 7.154655223252e-01 7.143430081217e-01 7.134096423414e-01 7.126865421032e-01 7.121917582241e-01 7.119350459520e-01 7.119396194692e-01 7.122111432131e-01 7.127694778375e-01 7.136225856169e-01 7.147818712476e-01 7.162581316865e-01 7.180549138704e-01 7.201853327703e-01 7.226454448643e-01 7.254446806273e-01 7.285810533966e-01 7.320542184392e-01 7.358640657039e-01 7.400001668196e-01 7.444662004454e-01 7.492443320172e-01 7.543324376514e-01 7.597170181972e-01 7.653843050413e-01 7.713257562047e-01 7.775188768405e-01 7.839547158922e-01 7.906096906896e-01 7.974692538984e-01 8.045135127148e-01 8.117189122965e-01 8.190704153970e-01 8.265400162934e-01 8.341122515520e-01 8.417589766105e-01 8.494611721060e-01 8.571953982431e-01 8.649347892967e-01 8.726633212556e-01 8.803487374419e-01 8.879782508493e-01 8.955208080852e-01 9.029564026747e-01 9.102669515574e-01 9.174211852472e-01 9.244093708488e-01 9.312001335603e-01 9.377782740232e-01 9.441248753355e-01 9.502149558505e-01 9.560384777647e-01 9.615683934205e-01 9.667949087398e-01 9.716990996032e-01 9.762650693930e-01 9.804805853261e-01 9.843296881708e-01 9.878037061691e-01 9.908871560480e-01 9.935744228922e-01 9.958524482921e-01 9.977169388661e-01 9.991603890883e-01 1.000175330400e+00 1.000764724014e+00 1.000918320970e+00 1.000642629855e+00 9.999333074040e-01 9.987942675898e-01 9.972330144733e-01 9.952484489970e-01 9.928560822093e-01 9.900583737931e-01 9.868702906178e-01 9.833046896593e-01 9.793725411110e-01 9.750971151578e-01 9.704904835959e-01 9.655797099843e-01 9.603834152028e-01 9.549257366995e-01 9.492390988218e-01 9.433441853181e-01 9.372808994576e-01 9.310739191078e-01 9.247620862808e-01 9.183817656716e-01 9.119670704431e-01 9.055644969182e-01 8.992050053083e-01 8.929403465451e-01 8.868057568076e-01 8.808456569166e-01 8.751075856078e-01 8.696265528516e-01 8.644538657295e-01 8.596232650406e-01 8.551781490903e-01 8.511566108680e-01 8.475899325253e-01 8.445158061340e-01 8.419563451539e-01 8.399407738339e-01 8.384877506156e-01 8.376096392723e-01 8.373193330034e-01 8.376187879438e-01 8.385080974817e-01 8.399790747830e-01 8.420192484257e-01 8.446087469569e-01 8.477248073877e-01 8.513373352943e-01 8.554111061747e-01 8.599098723311e-01 8.647875341083e-01 8.699999323581e-01 8.754968681354e-01 8.812261542418e-01 8.871330719380e-01 8.931629005073e-01 8.992595203956e-01 9.053636326939e-01 9.114227408296e-01 9.173742251522e-01 9.231673428415e-01 9.287458984720e-01 9.340550441831e-01 9.390500734680e-01 9.436753810543e-01 9.478902602363e-01 9.516520154583e-01 9.549178549887e-01 9.576574267002e-01 9.598346893593e-01 9.614257189312e-01 9.624053067983e-01 9.627588164918e-01 9.624719157676e-01 9.615356583792e-01 9.599544481331e-01 9.577241009598e-01 9.548653724017e-01 9.513899776491e-01 9.473230164138e-01 9.427024572366e-01 9.375564717836e-01 9.319435029178e-01 9.259121005714e-01 9.195264303494e-01 9.128604186073e-01 9.059870111595e-01 8.989983387282e-01 8.919845849610e-01 8.850485311460e-01 8.782933303810e-01 8.718341857806e-01 8.657834895400e-01 8.602541324420e-01 8.553727246550e-01 8.512418252641e-01 8.479797028747e-01 8.456865992401e-01 8.444505838040e-01 8.443628723834e-01 8.454763684691e-01 8.478497599893e-01 8.515079573740e-01 8.564627584583e-01 8.627053337644e-01 8.702006543336e-01 8.789068303674e-01 8.887444277658e-01 8.996392192281e-01 9.114832909102e-01 9.241655861464e-01 9.375707061334e-01 9.515572593341e-01 9.660010434967e-01 9.807570527544e-01 9.956863206022e-01 1.010656755343e+00 1.025523664081e+00 1.040163084258e+00 1.054445142343e+00 1.068250358574e+00 1.081466854285e+00 1.093990889987e+00 1.105728923578e+00 1.116594898996e+00 1.126517491932e+00 1.135429973222e+00 1.143284453108e+00 1.150041769257e+00 1.155672727256e+00 1.160167512909e+00 1.163521324755e+00 1.165751524405e+00 1.166877818523e+00 1.166945490682e+00 1.166005433728e+00 1.164120142402e+00 1.161377708235e+00 1.157858743071e+00 1.153675980757e+00 1.148941566981e+00 1.143774567757e+00 1.138319794598e+00 1.132705820183e+00 1.127086064738e+00 1.121606892812e+00 1.116413846846e+00 1.111659779792e+00 1.107479708640e+00 1.104013635612e+00 1.101378076895e+00 1.099684039202e+00 1.099023673191e+00 1.099463613658e+00 1.101060878914e+00 1.103836565451e+00 1.107800750382e+00 1.112930026981e+00 1.119183882234e+00 1.126500744862e+00 1.134793645575e+00 1.143968392749e+00 1.153904581045e+00 1.164480485772e+00 1.175559389678e+00 1.186998846990e+00 1.198662131589e+00 1.210394775254e+00 1.222064241943e+00 1.233528672318e+00 1.244653207167e+00 1.255321850574e+00 1.265411780982e+00 1.274827308563e+00 1.283471632253e+00 1.291267642944e+00 1.298156292542e+00 1.304081917583e+00 1.309018425830e+00 1.312944784220e+00 1.315866910030e+00 1.317804225875e+00 1.318790475061e+00 1.318889286252e+00 1.318168396413e+00 1.316727312798e+00 1.314672256845e+00 1.312132159198e+00 1.309251387367e+00 1.306178152321e+00 1.303085952872e+00 1.300139598992e+00 1.297515859010e+00 1.295390763174e+00 1.293920851864e+00 1.293270499298e+00 1.293566891411e+00 1.294925719964e+00 1.297433482299e+00 1.301135770285e+00 1.306057414045e+00 1.312171118973e+00 1.319422186257e+00 1.327716911633e+00 1.336925248446e+00 1.346889635827e+00 1.357426245993e+00 1.368335022337e+00 1.379395649362e+00 1.390391337607e+00 1.401099221555e+00 1.411304223373e+00 1.420809628069e+00 1.429429690318e+00 1.437011757796e+00 1.443424704175e+00 1.448575111744e+00 1.452402421516e+00 1.454879955068e+00 1.456028523086e+00 1.455893697475e+00 1.454568176647e+00 1.452170412103e+00 1.448850264635e+00 1.444785691059e+00 1.440164608320e+00 1.435192206072e+00 1.430068562135e+00 1.424992385199e+00 1.420143774297e+00 1.415677370115e+00 1.411718785579e+00 1.408351809455e+00 1.405624260880e+00 1.403533325723e+00 1.402045428665e+00 1.401082595197e+00 1.400532970407e+00 1.400277313725e+00 1.400166721068e+00 1.400065441811e+00 1.399844684738e+00 1.399393883756e+00 1.398640047860e+00 1.397540227681e+00 1.396101506164e+00 1.394368734191e+00 1.392433018945e+00 1.390420907999e+00 1.388482922345e+00 1.386791173508e+00 1.385507647874e+00 1.384789737102e+00 1.384751475020e+00 1.385463818941e+00 1.386940239044e+00 1.389120707704e+00 1.391887901207e+00 1.395050344696e+00 1.398371688185e+00 1.401584753759e+00 1.404398703835e+00 1.406543664606e+00 1.407776716584e+00 1.407916595382e+00 1.406860225836e+00 1.404586199947e+00 1.401181287506e+00 1.396821118848e+00 1.391763605199e+00 1.386341466010e+00 1.380905106272e+00 1.375810045498e+00 1.371364092528e+00 1.367776189481e+00 1.365151383029e+00 1.363418862159e+00 1.362368896205e+00 1.361643850030e+00 1.360741763622e+00 1.359126184941e+00 1.356197558361e+00 1.351426369665e+00 1.344387413394e+00 1.334788032005e+00 1.322596246312e+00 1.307966408897e+00 1.291346622501e+00 1.273420569706e+00 1.255055536333e+00 1.237303902681e+00 1.221200215968e+00 1.207737141400e+00 1.197676264060e+00 1.191432225546e+00 1.189035543878e+00 1.190037720263e+00 1.193629922305e+00 1.198683539539e+00 1.203919013074e+00 1.208059642099e+00 1.209948821054e+00 1.208717713048e+00 1.203817197222e+00 1.195131657658e+00 1.182955438512e+00 1.167989261041e+00 1.151303058307e+00 1.134190550160e+00 1.118091148598e+00 1.104378313060e+00 1.094209208000e+00 1.088341861173e+00 1.085611174232e+00 1.083498591959e+00 1.083429134117e+00 1.086790626339e+00 1.093924601137e+00 1.103582852709e+00 1.113206120208e+00 1.119857832861e+00 1.121303432304e+00 1.116787324918e+00 1.107241170216e+00 1.094868593721e+00 1.082314998669e+00 1.071833466028e+00 1.064740411627e+00 1.061360553002e+00 1.061265505602e+00 1.062773515410e+00 1.058044587939e+00 1.015687478952e+00 9.489357358261e-01 9.192958881239e-01 9.597085734172e-01 1.041101482881e+00 1.105732636516e+00 1.113419526937e+00 1.059388556216e+00 9.777365665359e-01 9.325062496271e-01 9.737790707432e-01 1.082485039214e+00 1.191623115006e+00 1.242212628302e+00 1.205530153155e+00 1.086407043767e+00 9.255103815685e-01 8.014569240179e-01 7.969016841023e-01 9.039788105929e-01 1.034562772614e+00 1.115543519975e+00 1.113805185354e+00 1.029798789451e+00 8.940429456177e-01 7.677753169522e-01 7.278776374371e-01 7.986157554898e-01 9.201765096583e-01 1.022191801067e+00 1.064405493144e+00 1.034724156456e+00 9.441465172398e-01 8.256115831204e-01 7.330629018192e-01 7.209997700339e-01 7.936348355883e-01 9.007727707216e-01 9.901237192924e-01 1.031608864162e+00 1.016653742242e+00 9.548181885581e-01 8.710518474199e-01 8.003409696028e-01 7.730731885120e-01 7.936171293236e-01 8.381228941346e-01 8.766105529386e-01 8.906860910436e-01 8.773760986671e-01 8.463410619121e-01 8.143383214502e-01 7.972419859411e-01 8.021395119125e-01 8.249234413295e-01 8.554067061420e-01 8.839926884322e-01 9.046702010761e-01 9.147471121433e-01 9.135946834108e-01 9.022383112068e-01 8.838099001504e-01 8.639368478569e-01 8.497295564377e-01 8.467190157018e-01 8.555218436684e-01 8.710142061374e-01 8.852416830397e-01 8.917201114377e-01 8.883110137264e-01 8.775351785461e-01 8.643720383925e-01 8.529541634500e-01 8.441451797830e-01 8.359498223075e-01 8.264970518061e-01 8.171523497031e-01 8.132871562199e-01 8.212374420332e-01 8.430123982399e-01 8.729058393095e-01 8.992688533310e-01 9.098805255723e-01 8.971701779443e-01 8.616920318921e-01 8.133284907660e-01 7.694341191525e-01 7.477391127229e-01 7.548726075740e-01 7.806119134185e-01 8.051850851859e-01 8.114222535371e-01 7.922940524589e-01 7.533993683170e-01 7.120809868810e-01
 7.164300239704e-01 7.157977113250e-01 7.152721531744e-01 7.149948088510e-01 7.149012789434e-01 7.147553054511e-01 7.143729128212e-01 7.137818001862e-01 7.131610836454e-01 7.126829566846e-01 7.124066825455e-01 7.122534700691e-01 7.120438920382e-01 7.116180224806e-01 7.109803442626e-01 7.103167315896e-01 7.098314017077e-01 7.095749138362e-01 7.094174079534e-01 7.091615731250e-01 7.086782544282e-01 7.079955106654e-01 7.072968621505e-01 7.067949120492e-01 7.065452318939e-01 7.063894654676e-01 7.060939292086e-01 7.055467825329e-01 7.048245745643e-01 7.041235483183e-01 7.036213150265e-01 7.033563883137e-01 7.031815633295e-01 7.028610545587e-01 7.022597447947e-01 7.014708614309e-01 7.007415723380e-01 7.002737562221e-01 7.000633879498e-01 6.998997551596e-01 6.995230762613e-01 6.988389070041e-01 6.980072500296e-01 6.973185059149e-01 6.969417577430e-01 6.967818313376e-01 6.965761170740e-01 6.961137699014e-01 6.953862597666e-01 6.945851800138e-01 6.939514532230e-01 6.935960656635e-01 6.934091667290e-01 6.931490300632e-01 6.926326440806e-01 6.918721484007e-01 6.910612600199e-01 6.904249806194e-01 6.900553852618e-01 6.898320560439e-01 6.895054372009e-01 6.889019779215e-01 6.880665553338e-01 6.872218687222e-01 6.865839641093e-01 6.861945312872e-01 6.858987778544e-01 6.854679312370e-01 6.847783820249e-01 6.839049511897e-01 6.830538467906e-01 6.824008124043e-01 6.819608004168e-01 6.815937820898e-01 6.811110455882e-01 6.804039097854e-01 6.795221828586e-01 6.786459106760e-01 6.779542081919e-01 6.774892722629e-01 6.771233319068e-01 6.766453659611e-01 6.759162539385e-01 6.749822994786e-01 6.740543882664e-01 6.733503455877e-01 6.729146265596e-01 6.725696087676e-01 6.720548883974e-01 6.712339563155e-01 6.702084516816e-01 6.692446110800e-01 6.685654678702e-01 6.681610436504e-01 6.677899849909e-01 6.671734321902e-01 6.662260390164e-01 6.651264595654e-01 6.641754289978e-01 6.635515119411e-01 6.631632124228e-01 6.627185520403e-01 6.619722100161e-01 6.609242558208e-01 6.598199803042e-01 6.589387308219e-01 6.583705578670e-01 6.579447366566e-01 6.573798436383e-01 6.565141821587e-01 6.554293136863e-01 6.543710880582e-01 6.535467323081e-01 6.529650598114e-01 6.524423391322e-01 6.517569238598e-01 6.508202314958e-01 6.497382731967e-01 6.487185477500e-01 6.479073653511e-01 6.472770289748e-01 6.466627579452e-01 6.458917719429e-01 6.449199663517e-01 6.438556273847e-01 6.428701719999e-01 6.420576214717e-01 6.413707998582e-01 6.406675804750e-01 6.398277570809e-01 6.388413298198e-01 6.378035862516e-01 6.368358832057e-01 6.359944048226e-01 6.352335642321e-01 6.344496552275e-01 6.335647853707e-01 6.325767361103e-01 6.315553591499e-01 6.305863054452e-01 6.297073587005e-01 6.288811959948e-01 6.280362216103e-01 6.271172069678e-01 6.261292609307e-01 6.251179759816e-01 6.241393377607e-01 6.232167191949e-01 6.223279496183e-01 6.214283605544e-01 6.204842084727e-01 6.194924452095e-01 6.184794612322e-01 6.174815951071e-01 6.165211587828e-01 6.155874885615e-01 6.146499294426e-01 6.136809262574e-01 6.126789416378e-01 6.116611860946e-01 6.106535386910e-01 6.096687304809e-01 6.086966021782e-01 6.077185796566e-01 6.067240026545e-01 6.057094559967e-01 6.046860428518e-01 6.036659678852e-01 6.026541204330e-01 6.016451883606e-01 6.006319028130e-01 5.996121381083e-01 5.985841799776e-01 5.975503803728e-01 5.965132117797e-01 5.954728117324e-01 5.944314064089e-01 5.933909484278e-01 5.923504902454e-01 5.913077767486e-01 5.902567164033e-01 5.891997756622e-01 5.881380793642e-01 5.870757123253e-01 5.860169058193e-01 5.849600731566e-01 5.839006221606e-01 5.828349315459e-01 5.817645395564e-01 5.806900014698e-01 5.796147144555e-01 5.785420642264e-01 5.774707080198e-01 5.763966088154e-01 5.753199762242e-01 5.742398881225e-01 5.731578081964e-01 5.720768018639e-01 5.709953922996e-01 5.699124215566e-01 5.688269348950e-01 5.677399519247e-01 5.666541441488e-01 5.655696398652e-01 5.644863467994e-01 5.634006264512e-01 5.623107323695e-01 5.612194005693e-01 5.601301296994e-01 5.590430285923e-01 5.579577099832e-01 5.568714248157e-01 5.557828624293e-01 5.546933874851e-01 5.536051826142e-01 5.525170115308e-01 5.514293211067e-01 5.503417059700e-01 5.492537242787e-01 5.481674641593e-01 5.470835516865e-01 5.460007573048e-01 5.449160015710e-01 5.438279231358e-01 5.427417627473e-01 5.416603699352e-01 5.405836426760e-01 5.395102887311e-01 5.384345932752e-01 5.373552042846e-01 5.362772258541e-01 5.352044670307e-01 5.341386633508e-01 5.330775177265e-01 5.320178051761e-01 5.309554518367e-01 5.298944403901e-01 5.288384639227e-01 5.277883609191e-01 5.267435228510e-01 5.257029694792e-01 5.246635445217e-01 5.236265388122e-01 5.225944061998e-01 5.215662790609e-01 5.205421242081e-01 5.195236417694e-01 5.185103562856e-01 5.175011491552e-01 5.164975543676e-01 5.154982990313e-01 5.145010742112e-01 5.135095362677e-01 5.125241589518e-01 5.115457640453e-01 5.105752600254e-01 5.096096120309e-01 5.086469620845e-01 5.076882905984e-01 5.067368919388e-01 5.057926367343e-01 5.048575827659e-01 5.039310112617e-01 5.030075819419e-01 5.020890814301e-01 5.011782756199e-01 5.002762354654e-01 4.993830545548e-01 4.984985978641e-01 4.976205078436e-01 4.967499405646e-01 4.958894563814e-01 4.950368955396e-01 4.941927595681e-01 4.933580600418e-01 4.925314881198e-01 4.917149610276e-01 4.909097313594e-01 4.901136858982e-01 4.893258458386e-01 4.885481873842e-01 4.877800443547e-01 4.870221296688e-01 4.862769745419e-01 4.855432494227e-01 4.848190065891e-01 4.841059198369e-01 4.834019886841e-01 4.827097795912e-01 4.820311989423e-01 4.813658173096e-01 4.807126620464e-01 4.800698505309e-01 4.794378593657e-01 4.788169068543e-01 4.782109184356e-01 4.776200796859e-01 4.770426717811e-01 4.764762461368e-01 4.759201134910e-01 4.753770751356e-01 4.748504702600e-01 4.743391465644e-01 4.738423047276e-01 4.733575375770e-01 4.728856077293e-01 4.724275625955e-01 4.719860741586e-01 4.715628034023e-01 4.711529630035e-01 4.707585261690e-01 4.703785625932e-01 4.700133990681e-01 4.696661368518e-01 4.693357080984e-01 4.690216506668e-01 4.687230724469e-01 4.684419533771e-01 4.681761988444e-01 4.679281165310e-01 4.676976454032e-01 4.674823162373e-01 4.672870587586e-01 4.671082613879e-01 4.669457023605e-01 4.668010842398e-01 4.666738937172e-01 4.665651741881e-01 4.664752491671e-01 4.664042419683e-01 4.663492643250e-01 4.663124976774e-01 4.662949387924e-01 4.662963040088e-01 4.663194341863e-01 4.663602967119e-01 4.664175710997e-01 4.664946655774e-01 4.665910613933e-01 4.667082927103e-01 4.668459837280e-01 4.670024226292e-01 4.671763610305e-01 4.673699769691e-01 4.675837641661e-01 4.678186355584e-01 4.680735938007e-01 4.683466204759e-01 4.686391145805e-01 4.689515792759e-01 4.692832937914e-01 4.696359608264e-01 4.700097119630e-01 4.704009780848e-01 4.708127256611e-01 4.712452077836e-01 4.716964154968e-01 4.721687557596e-01 4.726606224238e-01 4.731721155142e-01 4.737042080457e-01 4.742561471187e-01 4.748278829839e-01 4.754199734560e-01 4.760308654228e-01 4.766620132846e-01 4.773130564000e-01 4.779837754962e-01 4.786753840547e-01 4.793865569382e-01 4.801157729802e-01 4.808650430536e-01 4.816346479961e-01 4.824228670816e-01 4.832319942318e-01 4.840600750131e-01 4.849053631373e-01 4.857709161279e-01 4.866550454365e-01 4.875584250045e-01 4.884826394696e-01 4.894236885704e-01 4.903820266235e-01 4.913588694525e-01 4.923551970968e-01 4.933698275792e-01 4.944028725963e-01 4.954525490487e-01 4.965195328790e-01 4.976045235232e-01 4.987062470755e-01 4.998264865424e-01 5.009636401561e-01 5.021173612099e-01 5.032869568076e-01 5.044739676472e-01 5.056769489003e-01 5.068972825527e-01 5.081337605491e-01 5.093853649376e-01 5.106530795893e-01 5.119358973010e-01 5.132343453094e-01 5.145482946627e-01 5.158771627448e-01 5.172206566253e-01 5.185788357039e-01 5.199511726857e-01 5.213376869592e-01 5.227381167244e-01 5.241521414680e-01 5.255800949363e-01 5.270212704551e-01 5.284750049824e-01 5.299420777560e-01 5.314218725852e-01 5.329134508501e-01 5.344183062000e-01 5.359334948508e-01 5.374611514143e-01 5.390005003159e-01 5.405507202685e-01 5.421120725691e-01 5.436839600271e-01 5.452664103965e-01 5.468582231120e-01 5.484610509996e-01 5.500727310669e-01 5.516940670776e-01 5.533245774419e-01 5.549639306987e-01 5.566117189881e-01 5.582676831830e-01 5.599319479604e-01 5.616039359152e-01 5.632840308549e-01 5.649709619114e-01 5.666655532404e-01 5.683654368940e-01 5.700729746032e-01 5.717861236061e-01 5.735056607309e-01 5.752308102982e-01 5.769608633444e-01 5.786959505205e-01 5.804359049356e-01 5.821804311389e-01 5.839288751820e-01 5.856814668144e-01 5.874375130639e-01 5.891966995427e-01 5.909592801840e-01 5.927241767882e-01 5.944914393045e-01 5.962616619560e-01 5.980328620289e-01 5.998059537163e-01 6.015800528560e-01 6.033555792900e-01 6.051314763510e-01 6.069077958836e-01 6.086851832207e-01 6.104605590736e-01 6.122358741908e-01 6.140109457969e-01 6.157851306326e-01 6.175565538208e-01 6.193271075111e-01 6.210952244998e-01 6.228611489478e-01 6.246238553305e-01 6.263843987764e-01 6.281416812009e-01 6.298948688858e-01 6.316437061796e-01 6.333898312764e-01 6.351300720575e-01 6.368666090075e-01 6.385979246971e-01 6.403227755193e-01 6.420426834143e-01 6.437564809270e-01 6.454639156959e-01 6.471653310035e-01 6.488582863894e-01 6.505450412024e-01 6.522239095300e-01 6.538946391945e-01 6.555578537455e-01 6.572114735595e-01 6.588563346587e-01 6.604932784330e-01 6.621193240457e-01 6.637363048385e-01 6.653429247829e-01 6.669392562814e-01 6.685253187512e-01 6.700992798964e-01 6.716618262250e-01 6.732142400425e-01 6.747529437617e-01 6.762805763593e-01 6.777953007520e-01 6.792958748628e-01 6.807851714601e-01 6.822598252354e-01 6.837205449149e-01 6.851676997523e-01 6.865990347424e-01 6.880177403160e-01 6.894194423975e-01 6.908062484851e-01 6.921780456715e-01 6.935323737098e-01 6.948720035998e-01 6.961941775382e-01 6.974980502464e-01 6.987873212398e-01 7.000566551262e-01 7.013095377155e-01 7.025440161844e-01 7.037580689607e-01 7.049555677024e-01 7.061326590769e-01 7.072906602348e-01 7.084306911416e-01 7.095476061784e-01 7.106454021768e-01 7.117228774682e-01 7.127791060171e-01 7.138149262447e-01 7.148275926503e-01 7.158192478908e-01 7.167889373908e-01 7.177353341496e-01 7.186606003936e-01 7.195611938329e-01 7.204388817724e-01 7.212940804138e-01 7.221234862544e-01 7.229299170283e-01 7.237113755681e-01 7.244679188379e-01 7.252003456551e-01 7.259052023834e-01 7.265862551801e-01 7.272414455426e-01 7.278695249468e-01 7.284721956843e-01 7.290470074373e-01 7.295951931252e-01 7.301164413453e-01 7.306087746792e-01 7.310751158615e-01 7.315117395970e-01 7.319210574688e-01 7.323021820857e-01 7.326525221208e-01 7.329759879030e-01 7.332685413509e-01 7.335313673882e-01 7.337656868206e-01 7.339686837613e-01 7.341420738366e-01 7.342840239711e-01 7.343953019073e-01 7.344765256214e-01 7.345254178503e-01 7.345435069385e-01 7.345297269702e-01 7.344839144691e-01 7.344065763583e-01 7.342953801049e-01 7.341528205106e-01 7.339774534479e-01 7.337688418189e-01 7.335281242551e-01 7.332527372856e-01 7.329444721076e-01 7.326026584481e-01 7.322265150702e-01 7.318175589980e-01 7.313729092915e-01 7.308953940409e-01 7.303831579725e-01 7.298356729152e-01 7.292547760311e-01 7.286375604609e-01 7.279868987131e-01 7.273006133060e-01 7.265787339235e-01 7.258225074373e-01 7.250305176970e-01 7.242023675975e-01 7.233398576644e-01 7.224418492822e-01 7.215081627022e-01 7.205384538174e-01 7.195333612280e-01 7.184919581457e-01 7.174156353031e-01 7.163031708688e-01 7.151548935262e-01 7.139711210770e-01 7.127512413759e-01 7.114957614666e-01 7.102049804172e-01 7.088778214362e-01 7.075159707646e-01 7.061183162243e-01 7.046850238336e-01 7.032162784697e-01 7.017127721460e-01 7.001733479261e-01 6.985998579298e-01 6.969907171436e-01 6.953472206530e-01 6.936691707291e-01 6.919567745170e-01 6.902104148705e-01 6.884296041154e-01 6.866151170021e-01 6.847671645514e-01 6.828855261755e-01 6.809714808520e-01 6.790242482809e-01 6.770450856062e-01 6.750329583940e-01 6.729899692943e-01 6.709152068482e-01 6.688089282751e-01 6.666722113594e-01 6.645047791154e-01 6.623076213292e-01 6.600819902039e-01 6.578253200785e-01 6.555418796560e-01 6.532295319116e-01 6.508902183030e-01 6.485231148017e-01 6.461301065459e-01 6.437115229354e-01 6.412666369433e-01 6.387981043702e-01 6.363050613144e-01 6.337886423924e-01 6.312498796041e-01 6.286887312217e-01 6.261069715393e-01 6.235047143814e-01 6.208826657966e-01 6.182418944554e-01 6.155830202993e-01 6.129075235537e-01 6.102146895874e-01 6.075077446927e-01 6.047862553751e-01 6.020512233432e-01 5.993041613539e-01 5.965448510964e-01 5.937765103736e-01 5.909985069703e-01 5.882126160185e-01 5.854203465891e-01 5.826210859846e-01 5.798182927445e-01 5.770117678754e-01 5.742040388820e-01 5.713959761256e-01 5.685868345774e-01 5.657815522914e-01 5.629790432684e-01 5.601810302213e-01 5.573898176653e-01 5.546059324946e-01 5.518328971545e-01 5.490688056988e-01 5.463180020890e-01 5.435810718972e-01 5.408595387294e-01 5.381564422368e-01 5.354704918919e-01 5.328072896733e-01 5.301646923722e-01 5.275469140226e-01 5.249554693935e-01 5.223901589775e-01 5.198568632323e-01 5.173522862556e-01 5.148822996257e-01 5.124466522046e-01 5.100473687982e-01 5.076878867172e-01 5.053666309008e-01 5.030905680021e-01 5.008561528042e-01 4.986686352018e-01 4.965293201112e-01 4.944373733047e-01 4.923999554585e-01 4.904131530327e-01 4.884831229371e-01 4.866085776763e-01 4.847917425468e-01 4.830369738404e-01 4.813403142664e-01 4.797112346527e-01 4.781428051016e-01 4.766427242724e-01 4.752095922230e-01 4.738444522902e-01 4.725520727712e-01 4.713272337790e-01 4.701790182356e-01 4.691016072104e-01 4.681001944812e-01 4.671743727536e-01 4.663231808280e-01 4.655520626029e-01 4.648542579572e-01 4.642384413898e-01 4.636996979289e-01 4.632385970621e-01 4.628592781425e-01 4.625562170690e-01 4.623349117481e-01 4.621906485923e-01 4.621265150417e-01 4.621413047161e-01 4.622324329671e-01 4.624025516895e-01 4.626474555019e-01 4.629701939122e-01 4.633669792965e-01 4.638369682720e-01 4.643807644263e-01 4.649950818020e-01 4.656814941112e-01 4.664349110295e-01 4.672553071972e-01 4.681437412960e-01 4.690928501607e-01 4.701065571116e-01 4.711787762825e-01 4.723083758844e-01 4.734967869323e-01 4.747348440055e-01 4.760289437818e-01 4.773689063592e-01 4.787568630963e-01 4.801903366611e-01 4.816626438805e-01 4.831798270042e-01 4.847277875143e-01 4.863148779671e-01 4.879310704482e-01 4.895755648816e-01 4.912504771886e-01 4.929419703446e-01 4.946618280489e-01 4.963920409661e-01 4.981421015459e-01 4.999036405833e-01 5.016700913257e-01 5.034515907951e-01 5.052258154665e-01 5.070111181543e-01 5.087868211101e-01 5.105595241307e-01 5.123279605257e-01 5.140771435951e-01 5.158232337226e-01 5.175415495451e-01 5.192493703333e-01 5.209306194363e-01 5.225855010097e-01 5.242194181841e-01 5.258106180950e-01 5.273813006891e-01 5.289060795556e-01 5.303969121060e-01 5.318471925563e-01 5.332454293883e-01 5.346097459215e-01 5.359108225534e-01 5.371702123345e-01 5.383696888368e-01 5.395113382843e-01 5.406007774275e-01 5.416164043628e-01 5.425810183171e-01 5.434673688143e-01 5.442908221441e-01 5.450444193120e-01 5.457167123677e-01 5.463255437021e-01 5.468434352249e-01 5.472928929135e-01 5.476542588169e-01 5.479305720669e-01 5.481297834927e-01 5.482283691346e-01 5.482520794690e-01 5.481711764048e-01 5.480058276770e-01 5.477459480349e-01 5.473813410590e-01 5.469344298005e-01 5.463718331128e-01 5.457237217228e-01 5.449643916267e-01 5.441039653645e-01 5.431464259769e-01 5.420701347800e-01 5.409049716817e-01 5.396164424667e-01 5.382311889678e-01 5.367347794796e-01 5.351232839626e-01 5.334150078215e-01 5.315796519109e-01 5.296501015349e-01 5.275990376321e-01 5.254399494678e-01 5.231750162448e-01 5.207879659093e-01 5.183055547052e-01 5.156972764080e-01 5.129905785729e-01 5.101701953121e-01 5.072379535894e-01 5.042077450726e-01 5.010578206339e-01 4.978163208952e-01 4.944596622839e-01 4.910061815656e-01 4.874536780200e-01 4.837946006737e-01 4.800513469500e-01 4.762007856328e-01 4.722695705677e-01 4.682438365504e-01 4.641313183216e-01 4.599435475888e-01 4.556663870952e-01 4.513269103682e-01 4.469058053670e-01 4.424263166095e-01 4.378843801268e-01 4.332826198645e-01 4.286395575813e-01 4.239417919712e-01 4.192168908986e-01 4.144542966054e-01 4.096717504049e-01 4.048756016380e-01 4.000664382920e-01 3.952685253257e-01 3.904726980977e-01 3.857062176799e-01 3.809678966913e-01 3.762731547967e-01 3.716378858607e-01 3.670642688342e-01 3.625788311746e-01 3.581809897053e-01 3.538973442715e-01 3.497356098139e-01 3.457120501592e-01 3.418476814513e-01 3.381491060472e-01 3.346456931493e-01 3.313412840209e-01 3.282635332863e-01 3.254250029393e-01 3.228407930212e-01 3.205357101352e-01 3.185147704503e-01 3.168058866990e-01 3.154122836746e-01 3.143574978892e-01 3.136491585750e-01 3.132972016631e-01 3.133177003512e-01 3.137100291077e-01 3.144903957098e-01 3.156530854407e-01 3.172078622090e-01 3.191517916919e-01 3.214832661047e-01 3.242020855430e-01 3.272949958782e-01 3.307667969891e-01 3.345968877941e-01 3.387836074122e-01 3.433124528938e-01 3.481700823013e-01 3.533477655391e-01 3.588247515355e-01 3.645947667805e-01 3.706346261143e-01 3.769360186181e-01 3.834800828430e-01 3.902510883323e-01 3.972369982989e-01 4.044160307743e-01 4.117824109975e-01 4.193106371589e-01 4.269945741200e-01 4.348155226134e-01 4.427587137826e-01 4.508153563250e-01 4.589632271274e-01 4.672009681914e-01 4.755037421841e-01 4.838687202962e-01 4.922787616317e-01 5.007210169394e-01 5.091911161770e-01 5.176658901170e-01 5.261490236093e-01 5.346175756410e-01 5.430672023873e-01 5.514891935245e-01 5.598659512050e-01 5.682012089833e-01 5.764707665939e-01 5.846779237588e-01 5.928068293423e-01 6.008494285750e-01 6.088048995845e-01 6.166514583782e-01 6.243972167125e-01 6.320207584589e-01 6.395227786979e-01 6.468950312278e-01 6.541251070521e-01 6.612162957212e-01 6.681504734883e-01 6.749315189828e-01 6.815469608620e-01 6.879928247858e-01 6.942660411859e-01 7.003540150213e-01 7.062629869971e-01 7.119753630857e-01 7.174971080061e-01 7.228178762750e-01 7.279333078357e-01 7.328462880918e-01 7.375419023976e-01 7.420292770757e-01 7.462955435033e-01 7.503431147656e-01 7.541701414769e-01 7.577678834150e-01 7.611466835467e-01 7.642917181027e-01 7.672140699708e-01 7.699039616522e-01 7.723650840916e-01 7.746003859137e-01 7.766023673072e-01 7.783822816422e-01 7.799311998898e-01 7.812597674082e-01 7.823651744141e-01 7.832499354667e-01 7.839235745611e-01 7.843792488302e-01 7.846332955943e-01 7.846810915305e-01 7.845326608671e-01 7.841945809693e-01 7.836686909475e-01 7.829695355496e-01 7.820962444136e-01 7.810653991643e-01 7.798799193678e-01 7.785523769653e-01 7.770937760726e-01 7.755099065777e-01 7.738217226003e-01 7.720301363555e-01 7.701584220584e-01 7.682131527090e-01 7.662101949902e-01 7.641674834435e-01 7.620930627719e-01 7.600123659681e-01 7.579322204201e-01 7.558757839011e-01 7.538591197334e-01 7.518955659946e-01 7.500107380290e-01 7.482122016981e-01 7.465295742277e-01 7.449723894273e-01 7.435628746693e-01 7.423207178168e-01 7.412565647763e-01 7.403985717964e-01 7.397527610890e-01 7.393433264346e-01 7.391822352892e-01 7.392836733827e-01 7.396650080995e-01 7.403326645060e-01 7.413059248322e-01 7.425862720746e-01 7.441893492868e-01 7.461187944788e-01 7.483788414888e-01 7.509790414351e-01 7.539131882278e-01 7.571891596923e-01 7.607995011010e-01 7.647447856550e-01 7.690192364418e-01 7.736125918647e-01 7.785235654578e-01 7.837326892311e-01 7.892381200545e-01 7.950180337483e-01 8.010629980889e-01 8.073572487659e-01 8.138792695172e-01 8.206177097555e-01 8.275454543557e-01 8.346499623181e-01 8.419045188504e-01 8.492896125403e-01 8.567846480018e-01 8.643629924485e-01 8.720078284001e-01 8.796880733173e-01 8.873877689986e-01 8.950787242628e-01 9.027373990354e-01 9.103442851257e-01 9.178686456123e-01 9.252968001743e-01 9.325965485075e-01 9.397507474292e-01 9.467379945695e-01 9.535301743922e-01 9.601157728064e-01 9.664647080807e-01 9.725640844114e-01 9.783913363680e-01 9.839274254591e-01 9.891584718763e-01 9.940630071084e-01 9.986298176620e-01 1.002840027994e+00 1.006683023157e+00 1.010143950321e+00 1.013211488809e+00 1.015877430470e+00 1.018128131656e+00 1.019960935425e+00 1.021363554638e+00 1.022336000601e+00 1.022870760331e+00 1.022966412931e+00 1.022625222618e+00 1.021841637478e+00 1.020625706565e+00 1.018974403452e+00 1.016897902122e+00 1.014404177270e+00 1.011498771357e+00 1.008199280107e+00 1.004510606320e+00 1.000456352507e+00 9.960487896586e-01 9.913077001954e-01 9.862577047189e-01 9.809161627246e-01 9.753166281818e-01 9.694791270415e-01 9.634381520689e-01 9.572246230768e-01 9.508688214014e-01 9.444136220266e-01 9.378858618640e-01 9.313348078186e-01 9.247948142637e-01 9.183085776359e-01 9.119231488221e-01 9.056727650740e-01 8.996131621504e-01 8.937797508657e-01 8.882200398069e-01 8.829795962855e-01 8.780932382225e-01 8.736112915188e-01 8.695633360427e-01 8.659907943995e-01 8.629234770148e-01 8.603886401302e-01 8.584151153124e-01 8.570175390356e-01 8.562146707941e-01 8.560118120410e-01 8.564151690688e-01 8.574220132883e-01 8.590228633721e-01 8.612045382696e-01 8.639448859975e-01 8.672216603465e-01 8.710005480388e-01 8.752471496149e-01 8.799198955482e-01 8.849741372844e-01 8.903623904374e-01 8.960318369913e-01 9.019307348576e-01 9.080003675198e-01 9.141861199658e-01 9.204275284670e-01 9.266678292652e-01 9.328478146947e-01 9.389075118779e-01 9.447957802198e-01 9.504490130949e-01 9.558209939923e-01 9.608568887507e-01 9.655055573060e-01 9.697269472858e-01 9.734729128224e-01 9.767095736053e-01 9.793973584414e-01 9.815076615971e-01 9.830150323779e-01 9.838951596150e-01 9.841376712870e-01 9.837231805406e-01 9.826564857164e-01 9.809325056260e-01 9.785581705345e-01 9.755555264616e-01 9.719356319987e-01 9.677370608193e-01 9.629907136403e-01 9.577409208108e-01 9.520443618515e-01 9.459538526481e-01 9.395461020754e-01 9.328930698691e-01 9.260798338899e-01 9.191997859322e-01 9.123512170931e-01 9.056409452901e-01 8.991770886055e-01 8.930797771578e-01 8.874585526632e-01 8.824403858051e-01 8.781377845448e-01 8.746619569527e-01 8.721270150991e-01 8.706213107324e-01 8.702405184930e-01 8.710506729660e-01 8.731095828226e-01 8.764574845474e-01 8.811057306004e-01 8.870615860403e-01 8.942917985213e-01 9.027625554671e-01 9.124052323361e-01 9.231400326359e-01 9.348790321263e-01 9.475007720589e-01 9.608968581808e-01 9.749314528027e-01 9.894698105568e-01 1.004379533805e+00 1.019508550209e+00 1.034727137184e+00 1.049890399554e+00 1.064864540948e+00 1.079520708978e+00 1.093734037399e+00 1.107389056181e+00 1.120375655267e+00 1.132599289053e+00 1.143965740027e+00 1.154399666415e+00 1.163835802069e+00 1.172213957950e+00 1.179496116191e+00 1.185646720130e+00 1.190651351072e+00 1.194504065309e+00 1.197213200004e+00 1.198802889317e+00 1.199305862041e+00 1.198776567786e+00 1.197270999013e+00 1.194871403076e+00 1.191663747298e+00 1.187745769520e+00 1.183237335246e+00 1.178249360772e+00 1.172921763460e+00 1.167389334574e+00 1.161792099707e+00 1.156286217103e+00 1.151009574539e+00 1.146115989206e+00 1.141745240788e+00 1.138031089187e+00 1.135102865336e+00 1.133066551407e+00 1.132024449745e+00 1.132047813132e+00 1.133199165539e+00 1.135511004142e+00 1.138995056904e+00 1.143645017190e+00 1.149421284536e+00 1.156275641336e+00 1.164128075156e+00 1.172889717244e+00 1.182452475704e+00 1.192691308247e+00 1.203483828405e+00 1.214682954954e+00 1.226155196688e+00 1.237753750494e+00 1.249332003983e+00 1.260760438081e+00 1.271892628731e+00 1.282610734704e+00 1.292791150117e+00 1.302324827196e+00 1.311121198239e+00 1.319087492712e+00 1.326161875202e+00 1.332286262707e+00 1.337423060008e+00 1.341552154312e+00 1.344666775561e+00 1.346787767833e+00 1.347941806239e+00 1.348187168202e+00 1.347594905154e+00 1.346254426659e+00 1.344279024551e+00 1.341788881447e+00 1.338934367856e+00 1.335864610938e+00 1.332749833052e+00 1.329764973944e+00 1.327079684094e+00 1.324878269900e+00 1.323320522894e+00 1.322565228262e+00 1.322751252654e+00 1.323983656227e+00 1.326356363605e+00 1.329911158439e+00 1.334666964621e+00 1.340600457380e+00 1.347645614070e+00 1.355707799054e+00 1.364649661471e+00 1.374310351731e+00 1.384498459801e+00 1.395007503810e+00 1.405617985372e+00 1.416099950763e+00 1.426236305040e+00 1.435806402471e+00 1.444610670102e+00 1.452470757511e+00 1.459231252890e+00 1.464770857911e+00 1.468997203650e+00 1.471862420034e+00 1.473348442579e+00 1.473481813841e+00 1.472324757125e+00 1.469976128401e+00 1.466570152470e+00 1.462264038880e+00 1.457244154159e+00 1.451707017275e+00 1.445860946816e+00 1.439911117522e+00 1.434049895752e+00 1.428456093404e+00 1.423276135668e+00 1.418625404426e+00 1.414573295762e+00 1.411153455544e+00 1.408353388850e+00 1.406115940871e+00 1.404361438701e+00 1.402965442120e+00 1.401803463471e+00 1.400736891015e+00 1.399630280511e+00 1.398374868353e+00 1.396879816353e+00 1.395101248363e+00 1.393027714995e+00 1.390702473019e+00 1.388208961748e+00 1.385669570656e+00 1.383247820347e+00 1.381112689390e+00 1.379453736109e+00 1.378436086741e+00 1.378197281827e+00 1.378833628911e+00 1.380365598850e+00 1.382759381512e+00 1.385893788704e+00 1.389579290905e+00 1.393571293082e+00 1.397572027052e+00 1.401268752988e+00 1.404347734408e+00 1.406521767520e+00 1.407562737872e+00 1.407311246032e+00 1.405704054725e+00 1.402780442914e+00 1.398674560125e+00 1.393627664074e+00 1.387943561287e+00 1.381979227016e+00 1.376106305121e+00 1.370644944981e+00 1.365866305442e+00 1.361896958964e+00 1.358729405287e+00 1.356210314326e+00 1.353993460917e+00 1.351649845459e+00 1.348621415972e+00 1.344335380170e+00 1.338263801035e+00 1.329934247845e+00 1.319088318076e+00 1.305629363876e+00 1.289736495011e+00 1.271866956779e+00 1.252695232350e+00 1.233183357397e+00 1.214398063826e+00 1.197486232394e+00 1.183520374562e+00 1.173320936094e+00 1.167391142430e+00 1.165744152181e+00 1.167939108764e+00 1.173080110114e+00 1.179945513389e+00 1.187142826495e+00 1.193248174283e+00 1.197001797362e+00 1.197391254948e+00 1.193796352255e+00 1.186010209095e+00 1.174271934119e+00 1.159278461362e+00 1.142079415531e+00 1.124036117115e+00 1.106647601480e+00 1.091406555900e+00 1.079600175956e+00 1.072032404713e+00 1.065281918782e+00 1.061089514210e+00 1.061147397269e+00 1.066050013525e+00 1.074699762493e+00 1.084554080637e+00 1.092581311644e+00 1.096356157489e+00 1.094838017221e+00 1.088566081570e+00 1.079229829841e+00 1.068870031822e+00 1.059122035683e+00 1.050826957762e+00 1.044191275257e+00 1.039530034711e+00 1.038767630975e+00 1.018190949675e+00 9.646964085691e-01 9.070116188596e-01 9.037431493657e-01 9.694079322950e-01 1.058570425716e+00 1.113231084544e+00 1.101238808620e+00 1.028075984864e+00 9.393313870961e-01 9.069863925124e-01 9.716628599732e-01 1.093587605317e+00 1.197970861517e+00 1.229956555088e+00 1.168971840843e+00 1.030344563298e+00 8.690597536228e-01 7.783028084261e-01 8.260254895726e-01 9.634607508070e-01 1.093972870478e+00 1.155502147065e+00 1.125838719102e+00 1.014746305293e+00 8.616661435088e-01 7.362362652608e-01 7.139892683802e-01 7.982571102925e-01 9.164122665541e-01 1.003166161857e+00 1.027003549077e+00 9.833679787852e-01 8.890337608897e-01 7.803237391264e-01 7.090508203571e-01 7.167776961947e-01 7.943019941436e-01 8.938495300824e-01 9.719248746399e-01 1.004200078855e+00 9.841882451078e-01 9.211098050798e-01 8.385817159404e-01 7.709715703687e-01 7.497468351664e-01 7.803378851299e-01 8.377598545526e-01 8.891361901548e-01 9.122619862083e-01 9.001169106574e-01 8.594815189197e-01 8.078652188270e-01 7.678205866567e-01 7.571237573346e-01 7.786135958353e-01 8.201258183070e-01 8.645827508925e-01 8.987551598612e-01 9.160668589801e-01 9.158220759656e-01 9.016231899753e-01 8.797549699041e-01 8.575626994506e-01 8.416119038521e-01 8.356665913491e-01 8.395725687396e-01 8.497966143625e-01 8.614875051330e-01 8.706598871939e-01 8.752748719411e-01 8.750589336304e-01 8.703780467790e-01 8.612591432495e-01 8.472650168436e-01 8.285300660416e-01 8.073858555916e-01 7.892580565843e-01 7.816372607282e-01 7.903732539385e-01 8.152947144889e-01 8.487885814397e-01 8.787528049627e-01 8.935278615537e-01 8.859744724556e-01 8.561373266069e-01 8.123305134761e-01 7.699855564046e-01 7.461623431303e-01 7.494648407347e-01 7.730370898785e-01 7.990455093593e-01 8.099054943141e-01 7.966254009007e-01 7.623279736880e-01 7.223581191107e-01
 7.221526258680e-01 7.215842710618e-01 7.211233206938e-01 7.209164440263e-01 7.208947668057e-01 7.208211326585e-01 7.205104596325e-01 7.199893703396e-01 7.194352359003e-01 7.190219969601e-01 7.188131203458e-01 7.187330352381e-01 7.185982741587e-01 7.182455634020e-01 7.176768766153e-01 7.170802889079e-01 7.166620305061e-01 7.164749204017e-01 7.163906197483e-01 7.162107338135e-01 7.158016553007e-01 7.151874052202e-01 7.145556040498e-01 7.141233579840e-01 7.139473585554e-01 7.138661309240e-01 7.136453184537e-01 7.131714693216e-01 7.125201796757e-01 7.118881136394e-01 7.114559961471e-01 7.112650094816e-01 7.111662265465e-01 7.109208491410e-01 7.103933057293e-01 7.096759972149e-01 7.090178932721e-01 7.086229782604e-01 7.084879202251e-01 7.084000797886e-01 7.080985040995e-01 7.074864158847e-01 7.067279649346e-01 7.061143248760e-01 7.058130774768e-01 7.057269003856e-01 7.055941755029e-01 7.052047609580e-01 7.045533345200e-01 7.038289039250e-01 7.032707637362e-01 7.029874856860e-01 7.028710408834e-01 7.026827150434e-01 7.022429533310e-01 7.015616291775e-01 7.008270151942e-01 7.002615228277e-01 6.999606281223e-01 6.998080510839e-01 6.995580975505e-01 6.990339702692e-01 6.982760776299e-01 6.975040905605e-01 6.969362733344e-01 6.966186794101e-01 6.963978946902e-01 6.960453239197e-01 6.954339550084e-01 6.946349076009e-01 6.938579852592e-01 6.932781406613e-01 6.929124215252e-01 6.926207952129e-01 6.922141370744e-01 6.915837246463e-01 6.907787110090e-01 6.899785274483e-01 6.893605527178e-01 6.889676096319e-01 6.886748144011e-01 6.882720982377e-01 6.876219477903e-01 6.867667728908e-01 6.859136664113e-01 6.852809461574e-01 6.849145023317e-01 6.846411456473e-01 6.842045376391e-01 6.834649120997e-01 6.825169930567e-01 6.816251359879e-01 6.810140377622e-01 6.806789227117e-01 6.803829645015e-01 6.798464785995e-01 6.789789629415e-01 6.779540720324e-01 6.770716794305e-01 6.765159857830e-01 6.761993211386e-01 6.758319779118e-01 6.751643133781e-01 6.741942522278e-01 6.731618753468e-01 6.723495574380e-01 6.718497931243e-01 6.714967838537e-01 6.710087417191e-01 6.702206740447e-01 6.692107999518e-01 6.682231290925e-01 6.674666958428e-01 6.669542099417e-01 6.665045225488e-01 6.658949082603e-01 6.650336786971e-01 6.640238213674e-01 6.630746242286e-01 6.623315053743e-01 6.617715261185e-01 6.612286165720e-01 6.605313601805e-01 6.596314640625e-01 6.586385490628e-01 6.577225137554e-01 6.569788472177e-01 6.563610127089e-01 6.557276695425e-01 6.549586239344e-01 6.540428737464e-01 6.530748982395e-01 6.521766159344e-01 6.514026864119e-01 6.507084585911e-01 6.499927133857e-01 6.491767413101e-01 6.482568326768e-01 6.473036358835e-01 6.464024601863e-01 6.455893540253e-01 6.448297022575e-01 6.440494640508e-01 6.431973333984e-01 6.422753531476e-01 6.413304507198e-01 6.404178124991e-01 6.395597898289e-01 6.387345939314e-01 6.378986410007e-01 6.370189819670e-01 6.360911110677e-01 6.351413863196e-01 6.342068582026e-01 6.333094971920e-01 6.324375719002e-01 6.315608652262e-01 6.306537364182e-01 6.297129595664e-01 6.287564053102e-01 6.278096440858e-01 6.268846349759e-01 6.259722376830e-01 6.250538391445e-01 6.241164387597e-01 6.231605671588e-01 6.221951702534e-01 6.212331502798e-01 6.202783530098e-01 6.193253075814e-01 6.183685489284e-01 6.174033950946e-01 6.164306965802e-01 6.154514543630e-01 6.144679134330e-01 6.134815129074e-01 6.124928123337e-01 6.115047557799e-01 6.105167031522e-01 6.095249508019e-01 6.085245389621e-01 6.075179095433e-01 6.065057405091e-01 6.054925252000e-01 6.044825782101e-01 6.034735177201e-01 6.024612575901e-01 6.014432085170e-01 6.004180768351e-01 5.993887202831e-01 5.983589257594e-01 5.973305623322e-01 5.963027836982e-01 5.952713035563e-01 5.942370930866e-01 5.931982250860e-01 5.921570517699e-01 5.911157528123e-01 5.900741764212e-01 5.890295041164e-01 5.879819896170e-01 5.869323492094e-01 5.858834656065e-01 5.848352898248e-01 5.837863131287e-01 5.827342372169e-01 5.816784253315e-01 5.806195018729e-01 5.795619711328e-01 5.785059539004e-01 5.774499624449e-01 5.763935900133e-01 5.753332124632e-01 5.742706735158e-01 5.732084973429e-01 5.721465934521e-01 5.710828905069e-01 5.700182813197e-01 5.689531036402e-01 5.678883243675e-01 5.668262692359e-01 5.657630066712e-01 5.646964985943e-01 5.636257069240e-01 5.625562726687e-01 5.614904951685e-01 5.604291437249e-01 5.593690130663e-01 5.583057852662e-01 5.572377415365e-01 5.561704300325e-01 5.551069518683e-01 5.540497113059e-01 5.529958130438e-01 5.519409314880e-01 5.508847983821e-01 5.498268931509e-01 5.487736738276e-01 5.477250698480e-01 5.466805210447e-01 5.456391253293e-01 5.445972494070e-01 5.435568408327e-01 5.425197829003e-01 5.414855133069e-01 5.404545193224e-01 5.394273265832e-01 5.384041168751e-01 5.373831835939e-01 5.363678821713e-01 5.353541212968e-01 5.343420000918e-01 5.333334578463e-01 5.323305094263e-01 5.313327414934e-01 5.303412678578e-01 5.293541371079e-01 5.283674808478e-01 5.273838614618e-01 5.264056392575e-01 5.254335494681e-01 5.244694227595e-01 5.235109303775e-01 5.225549957329e-01 5.216027986389e-01 5.206572758289e-01 5.197177197587e-01 5.187863195951e-01 5.178619283938e-01 5.169415534982e-01 5.160282745451e-01 5.151233571705e-01 5.142242888448e-01 5.133319866758e-01 5.124481237964e-01 5.115708694308e-01 5.107015550779e-01 5.098418466112e-01 5.089889138371e-01 5.081434056160e-01 5.073065141161e-01 5.064771498212e-01 5.056569283272e-01 5.048477795941e-01 5.040479652389e-01 5.032559148877e-01 5.024734162885e-01 5.016988200407e-01 5.009336210088e-01 5.001809145364e-01 4.994392309428e-01 4.987080083990e-01 4.979858925832e-01 4.972725195026e-01 4.965685000313e-01 4.958782319075e-01 4.952012877099e-01 4.945353152806e-01 4.938790471443e-01 4.932317106514e-01 4.925946537088e-01 4.919730368524e-01 4.913656256733e-01 4.907707672790e-01 4.901857862745e-01 4.896125485119e-01 4.890512215270e-01 4.885052295264e-01 4.879747017453e-01 4.874579273346e-01 4.869539021409e-01 4.864621319897e-01 4.859845176857e-01 4.855228618121e-01 4.850765642693e-01 4.846451916626e-01 4.842277740575e-01 4.838258874236e-01 4.834384071427e-01 4.830669426280e-01 4.827107942339e-01 4.823710791986e-01 4.820467837421e-01 4.817389472795e-01 4.814460206967e-01 4.811694969109e-01 4.809090097736e-01 4.806654125441e-01 4.804402533784e-01 4.802319968616e-01 4.800388936109e-01 4.798622609892e-01 4.797047819094e-01 4.795644839144e-01 4.794441972514e-01 4.793405797582e-01 4.792531977799e-01 4.791841965957e-01 4.791339341838e-01 4.791030249793e-01 4.790925983831e-01 4.790989034008e-01 4.791221152435e-01 4.791646632244e-01 4.792262241501e-01 4.793078697434e-01 4.794093954969e-01 4.795279968893e-01 4.796653920394e-01 4.798220298537e-01 4.799981761066e-01 4.801945602272e-01 4.804102172230e-01 4.806444815017e-01 4.808985442065e-01 4.811723070387e-01 4.814655863686e-01 4.817792454636e-01 4.821124240280e-01 4.824644252733e-01 4.828377410298e-01 4.832306246641e-01 4.836428512566e-01 4.840754489296e-01 4.845275218124e-01 4.849995535362e-01 4.854919837502e-01 4.860045664169e-01 4.865374414974e-01 4.870896940225e-01 4.876614491906e-01 4.882528356038e-01 4.888652192150e-01 4.894975868095e-01 4.901503664633e-01 4.908226072151e-01 4.915135344352e-01 4.922244442153e-01 4.929545932929e-01 4.937058758067e-01 4.944767554409e-01 4.952664955382e-01 4.960748753356e-01 4.969024280431e-01 4.977493187525e-01 4.986159739714e-01 4.995028045293e-01 5.004065985644e-01 5.013290014837e-01 5.022701093350e-01 5.032297134288e-01 5.042088901081e-01 5.052059065653e-01 5.062208353612e-01 5.072539611474e-01 5.083043652709e-01 5.093733945837e-01 5.104600950867e-01 5.115647600219e-01 5.126859942304e-01 5.138254932330e-01 5.149814227462e-01 5.161543613692e-01 5.173443346057e-01 5.185505798235e-01 5.197741899320e-01 5.210130393531e-01 5.222677045425e-01 5.235388359617e-01 5.248261456342e-01 5.261281468918e-01 5.274462929833e-01 5.287788737499e-01 5.301260269117e-01 5.314893885406e-01 5.328668166282e-01 5.342580892781e-01 5.356641625603e-01 5.370835201569e-01 5.385167510578e-01 5.399638244862e-01 5.414233604944e-01 5.428962266922e-01 5.443816165422e-01 5.458798733427e-01 5.473908960946e-01 5.489129698636e-01 5.504469498461e-01 5.519928883849e-01 5.535500174708e-01 5.551183544901e-01 5.566975136495e-01 5.582874760264e-01 5.598868655969e-01 5.614967554444e-01 5.631169902338e-01 5.647464361028e-01 5.663856961667e-01 5.680321964796e-01 5.696891248908e-01 5.713539905202e-01 5.730267119003e-01 5.747088304148e-01 5.763972770934e-01 5.780932025515e-01 5.797962262271e-01 5.815062232508e-01 5.832228205980e-01 5.849451680511e-01 5.866734224283e-01 5.884079501835e-01 5.901480846539e-01 5.918926915996e-01 5.936420857235e-01 5.953961401853e-01 5.971543406039e-01 5.989174082938e-01 6.006828319201e-01 6.024515400184e-01 6.042243225086e-01 6.059991017667e-01 6.077766021898e-01 6.095560919185e-01 6.113373005104e-01 6.131201810433e-01 6.149036845117e-01 6.166889542708e-01 6.184749517515e-01 6.202599988122e-01 6.220454240913e-01 6.238316936172e-01 6.256157747424e-01 6.274003178932e-01 6.291830079253e-01 6.309640889562e-01 6.327433660398e-01 6.345194043309e-01 6.362946339399e-01 6.380671055286e-01 6.398348430719e-01 6.416014729233e-01 6.433620206201e-01 6.451188974674e-01 6.468730265896e-01 6.486203219704e-01 6.503640016666e-01 6.521021231857e-01 6.538337691105e-01 6.555607882388e-01 6.572802953381e-01 6.589934388652e-01 6.607004785015e-01 6.623987094321e-01 6.640901536799e-01 6.657739269927e-01 6.674482835656e-01 6.691160132355e-01 6.707727548073e-01 6.724215753000e-01 6.740610676484e-01 6.756892444735e-01 6.773091943062e-01 6.789176694795e-01 6.805139593562e-01 6.821013266178e-01 6.836752195139e-01 6.852381185986e-01 6.867900483174e-01 6.883273139093e-01 6.898541909370e-01 6.913661145729e-01 6.928648797910e-01 6.943507462103e-01 6.958207793665e-01 6.972786161065e-01 6.987199089848e-01 7.001463915156e-01 7.015594706763e-01 7.029538070323e-01 7.043339996177e-01 7.056973691932e-01 7.070432694203e-01 7.083739861260e-01 7.096858798800e-01 7.109799648871e-01 7.122570865923e-01 7.135145209700e-01 7.147551699220e-01 7.159754918485e-01 7.171768666101e-01 7.183593151209e-01 7.195201912338e-01 7.206625425208e-01 7.217841195182e-01 7.228840158370e-01 7.239635706222e-01 7.250203611958e-01 7.260565169199e-01 7.270711840799e-01 7.280609147793e-01 7.290303015490e-01 7.299750701574e-01 7.308970333450e-01 7.317964006404e-01 7.326698642026e-01 7.335208722046e-01 7.343465379719e-01 7.351464515270e-01 7.359224573181e-01 7.366716879488e-01 7.373960145160e-01 7.380941826539e-01 7.387645802219e-01 7.394110697218e-01 7.400285406781e-01 7.406193443010e-01 7.411826295888e-01 7.417176471736e-01 7.422259287690e-01 7.427036580592e-01 7.431540040481e-01 7.435759382544e-01 7.439669941850e-01 7.443300267142e-01 7.446625804570e-01 7.449654634021e-01 7.452386752529e-01 7.454796586720e-01 7.456912083016e-01 7.458717881901e-01 7.460199521775e-01 7.461375556383e-01 7.462223738772e-01 7.462770052407e-01 7.462983946022e-01 7.462868090326e-01 7.462429928883e-01 7.461656739845e-01 7.460563540837e-01 7.459130998978e-01 7.457357001501e-01 7.455256930826e-01 7.452809397555e-01 7.450025357356e-01 7.446896094013e-01 7.443424185546e-01 7.439601206193e-01 7.435431982755e-01 7.430912549873e-01 7.426045935692e-01 7.420815626880e-01 7.415237256657e-01 7.409305628503e-01 7.403006766947e-01 7.396362060301e-01 7.389345092489e-01 7.381973540412e-01 7.374239559413e-01 7.366144648182e-01 7.357684487585e-01 7.348850827688e-01 7.339666578671e-01 7.330107989327e-01 7.320184378929e-01 7.309895463940e-01 7.299231072199e-01 7.288211328541e-01 7.276812125104e-01 7.265054700419e-01 7.252924876954e-01 7.240424864977e-01 7.227564861352e-01 7.214330647043e-01 7.200733283404e-01 7.186764195782e-01 7.172428750251e-01 7.157740332568e-01 7.142679900841e-01 7.127253070437e-01 7.111469835732e-01 7.095319591875e-01 7.078823191959e-01 7.061955423429e-01 7.044734365182e-01 7.027163886838e-01 7.009239219296e-01 6.990964714530e-01 6.972334405722e-01 6.953363045057e-01 6.934051585995e-01 6.914396961514e-01 6.894415054351e-01 6.874085198665e-01 6.853426436023e-01 6.832446995243e-01 6.811130505957e-01 6.789504850133e-01 6.767560568182e-01 6.745301948296e-01 6.722734446243e-01 6.699860722999e-01 6.676692959315e-01 6.653231854642e-01 6.629481811905e-01 6.605441282678e-01 6.581129659798e-01 6.556550180345e-01 6.531687014198e-01 6.506578293524e-01 6.481218382086e-01 6.455600184569e-01 6.429753303042e-01 6.403662755132e-01 6.377357889573e-01 6.350826977393e-01 6.324093798356e-01 6.297159297226e-01 6.270024747436e-01 6.242713884162e-01 6.215217299070e-01 6.187568417091e-01 6.159758629141e-01 6.131801495989e-01 6.103714047646e-01 6.075489921569e-01 6.047166076215e-01 6.018728917868e-01 5.990199041828e-01 5.961599954658e-01 5.932918892445e-01 5.904199967166e-01 5.875419458972e-01 5.846618607438e-01 5.817797325435e-01 5.788974720439e-01 5.760171078245e-01 5.731378727620e-01 5.702634756963e-01 5.673943283307e-01 5.645321129268e-01 5.616794363625e-01 5.588345196944e-01 5.560039678004e-01 5.531851959457e-01 5.503814446145e-01 5.475957604339e-01 5.448267099459e-01 5.420800189945e-01 5.393528979919e-01 5.366510215575e-01 5.339742249842e-01 5.313247767940e-01 5.287061534462e-01 5.261157718784e-01 5.235611393121e-01 5.210388809029e-01 5.185553277020e-01 5.161102171737e-01 5.137040973723e-01 5.113434547595e-01 5.090238888670e-01 5.067538077700e-01 5.045295584257e-01 5.023561884825e-01 5.002363200305e-01 4.981668742328e-01 4.961572345745e-01 4.942015381720e-01 4.923078921020e-01 4.904740338643e-01 4.887021379361e-01 4.869968532959e-01 4.853540352666e-01 4.837826482381e-01 4.822769466042e-01 4.808434884699e-01 4.794823921832e-01 4.781918782441e-01 4.769791703666e-01 4.758382303443e-01 4.747772938382e-01 4.737916059740e-01 4.728847787021e-01 4.720590358553e-01 4.713088311264e-01 4.706436671280e-01 4.700556328693e-01 4.695510328385e-01 4.691275745868e-01 4.687841857098e-01 4.685257035757e-01 4.683453477803e-01 4.682484237497e-01 4.682314864486e-01 4.682952801073e-01 4.684403571893e-01 4.686616846345e-01 4.689655175719e-01 4.693432364480e-01 4.697991689970e-01 4.703309012977e-01 4.709344689484e-01 4.716136460098e-01 4.723620290405e-01 4.731812736539e-01 4.740682054192e-01 4.750195647917e-01 4.760385192546e-01 4.771156799229e-01 4.782559866236e-01 4.794535937785e-01 4.807054333069e-01 4.820148075851e-01 4.833699638910e-01 4.847787792654e-01 4.862302176699e-01 4.877269625495e-01 4.892665790555e-01 4.908385901843e-01 4.924538672682e-01 4.940953192230e-01 4.957714919447e-01 4.974727208908e-01 4.991964838215e-01 5.009474858934e-01 5.027088459110e-01 5.044945575523e-01 5.062858375303e-01 5.080903068864e-01 5.099027320054e-01 5.117129489130e-01 5.135330800910e-01 5.153411713529e-01 5.171523809636e-01 5.189505904907e-01 5.207369392218e-01 5.225148997770e-01 5.242656076068e-01 5.260083114744e-01 5.277177208215e-01 5.294072609775e-01 5.310673311450e-01 5.326907914045e-01 5.342898291667e-01 5.358395017951e-01 5.373593453838e-01 5.388302229505e-01 5.402561803828e-01 5.416385488507e-01 5.429598325249e-01 5.442396548400e-01 5.454526474618e-01 5.466137998369e-01 5.477126370027e-01 5.487421022011e-01 5.497162037571e-01 5.506089125961e-01 5.514419984685e-01 5.521945900081e-01 5.528730490150e-01 5.534793637496e-01 5.539935876639e-01 5.544411383620e-01 5.547907394612e-01 5.550632911925e-01 5.552456655479e-01 5.553332818542e-01 5.553412656734e-01 5.552395204394e-01 5.550588398538e-01 5.547703361592e-01 5.543869534019e-01 5.539088627278e-01 5.533176451263e-01 5.526404196040e-01 5.518429550343e-01 5.509522054351e-01 5.499506317934e-01 5.488384320349e-01 5.476299769167e-01 5.462963783173e-01 5.448701023460e-01 5.433207205773e-01 5.416660184411e-01 5.399029515480e-01 5.380180971711e-01 5.360365673845e-01 5.339271704103e-01 5.317187165928e-01 5.293911653789e-01 5.269510971037e-01 5.244082599086e-01 5.217413852089e-01 5.189789409927e-01 5.160955546705e-01 5.131108437818e-01 5.100190071146e-01 5.068135002464e-01 5.035170139778e-01 5.001029720012e-01 4.966003495230e-01 4.929925216872e-01 4.892884012317e-01 4.854963224092e-01 4.816016587226e-01 4.776329310594e-01 4.735670877317e-01 4.694277815475e-01 4.652091365915e-01 4.609134995145e-01 4.565585988975e-01 4.521269649223e-01 4.476494483582e-01 4.431097108473e-01 4.385264948261e-01 4.339048174841e-01 4.292420192528e-01 4.245633485946e-01 4.198545001052e-01 4.151437691739e-01 4.104264309186e-01 4.057171119243e-01 4.010290142218e-01 3.963606698750e-01 3.917407999070e-01 3.871632301190e-01 3.826537666955e-01 3.782173696567e-01 3.738685201547e-01 3.696268136625e-01 3.654952782748e-01 3.615037383091e-01 3.576533475857e-01 3.539719685165e-01 3.504692680261e-01 3.471610400895e-01 3.440724087951e-01 3.412068712879e-01 3.385973303301e-01 3.362448713049e-01 3.341766358887e-01 3.324043518134e-01 3.309408484527e-01 3.298083041160e-01 3.290068008527e-01 3.285624282890e-01 3.284731290859e-01 3.287570005256e-01 3.294170498240e-01 3.304566509582e-01 3.318858060311e-01 3.336974266854e-01 3.359009420236e-01 3.384850198891e-01 3.414523015251e-01 3.447945311394e-01 3.485021594784e-01 3.525743037513e-01 3.569902769020e-01 3.617494498681e-01 3.668313833334e-01 3.722279732796e-01 3.779252004859e-01 3.839042603699e-01 3.901600098929e-01 3.966656436306e-01 4.034162462458e-01 4.103902843105e-01 4.175760184588e-01 4.249571042582e-01 4.325167171636e-01 4.402458454668e-01 4.481218288728e-01 4.561390662730e-01 4.642751482020e-01 4.725224865353e-01 4.808665169872e-01 4.892898431368e-01 4.977880786075e-01 5.063378227987e-01 5.149386728062e-01 5.235684075591e-01 5.322207810640e-01 5.408859766171e-01 5.495460465528e-01 5.582013898374e-01 5.668283539339e-01 5.754279778831e-01 5.839849867806e-01 5.924885195607e-01 6.009372627090e-01 6.093080734822e-01 6.176077912592e-01 6.258140737161e-01 6.339271014621e-01 6.419375558477e-01 6.498305409986e-01 6.576111295045e-01 6.652562332397e-01 6.727726847214e-01 6.801441468836e-01 6.873661433552e-01 6.944361379791e-01 7.013391266330e-01 7.080805468332e-01 7.146409970067e-01 7.210261144428e-01 7.272249314272e-01 7.332305531203e-01 7.390461725446e-01 7.446551688936e-01 7.500642022226e-01 7.552609407513e-01 7.602466138685e-01 7.650167747865e-01 7.695633193261e-01 7.738931928854e-01 7.779914670247e-01 7.818670247941e-01 7.855102182977e-01 7.889219560068e-01 7.921038831144e-01 7.950463656000e-01 7.977614573295e-01 8.002368834958e-01 8.024811810478e-01 8.044911554567e-01 8.062672897738e-01 8.078170707817e-01 8.091328546169e-01 8.102274410524e-01 8.110961195611e-01 8.117457908907e-01 8.121819552270e-01 8.124034038827e-01 8.124245309833e-01 8.122404206282e-01 8.118666566128e-01 8.113052477040e-01 8.105633864580e-01 8.096534671687e-01 8.085769816574e-01 8.073535572720e-01 8.059821400338e-01 8.044825834531e-01 8.028618426103e-01 8.011313835190e-01 7.993086642647e-01 7.973986361407e-01 7.954266506232e-01 7.933953973602e-01 7.913286723711e-01 7.892391837758e-01 7.871399520007e-01 7.850565551044e-01 7.829943440538e-01 7.809832969283e-01 7.790311422112e-01 7.771608716058e-01 7.753930962180e-01 7.737381261214e-01 7.722254371562e-01 7.708619945389e-01 7.696746946309e-01 7.686779023420e-01 7.678870186441e-01 7.673238574026e-01 7.669978443522e-01 7.669327144126e-01 7.671346319621e-01 7.676225342886e-01 7.684060641784e-01 7.694951012195e-01 7.709033233010e-01 7.726316872241e-01 7.746947264893e-01 7.770895597189e-01 7.798247040859e-01 7.828991347296e-01 7.863102017645e-01 7.900610260625e-01 7.941400458041e-01 7.985494332544e-01 8.032747604784e-01 8.083097723662e-01 8.136448702034e-01 8.192622278461e-01 8.251550982830e-01 8.313003041194e-01 8.376874755315e-01 8.442946027859e-01 8.511049411150e-01 8.580982436815e-01 8.652509765258e-01 8.725463848316e-01 8.799564954498e-01 8.874637141909e-01 8.950407052188e-01 9.026648416884e-01 9.103156358660e-01 9.179624184249e-01 9.255898460207e-01 9.331641525845e-01 9.406687768088e-01 9.480776408087e-01 9.553631600131e-01 9.625113138682e-01 9.694879608535e-01 9.762803452818e-01 9.828619405126e-01 9.892107313513e-01 9.953116659765e-01 1.001137006554e+00 1.006674767014e+00 1.011902083770e+00 1.016804792765e+00 1.021364249226e+00 1.025565247391e+00 1.029395405107e+00 1.032838335405e+00 1.035885743435e+00 1.038522130566e+00 1.040742721937e+00 1.042536727236e+00 1.043895754287e+00 1.044818247107e+00 1.045295214721e+00 1.045329725154e+00 1.044915458783e+00 1.044056800182e+00 1.042755695252e+00 1.041012644011e+00 1.038840843897e+00 1.036239369226e+00 1.033225291444e+00 1.029805629675e+00 1.025995816675e+00 1.021813343586e+00 1.017270147689e+00 1.012394550172e+00 1.007200339411e+00 1.001717003473e+00 9.959690519872e-01 9.899827854096e-01 9.837946529894e-01 9.774294016525e-01 9.709291705881e-01 9.643260789786e-01 9.576584717952e-01 9.509705439474e-01 9.442965664296e-01 9.376896779336e-01 9.311845033914e-01 9.248298972346e-01 9.186742015168e-01 9.127553672960e-01 9.071272665374e-01 9.018251602616e-01 8.968995803618e-01 8.923893946876e-01 8.883303048732e-01 8.847647650639e-01 8.817188789594e-01 8.792265503623e-01 8.773098078257e-01 8.759877080666e-01 8.752766850633e-01 8.751820155260e-01 8.757095643441e-01 8.768525714397e-01 8.786050347403e-01 8.809473947824e-01 8.838615306556e-01 8.873175378690e-01 8.912827897526e-01 8.957216644003e-01 9.005874905704e-01 9.058377468971e-01 9.114190311883e-01 9.172793653554e-01 9.233634404295e-01 9.296117864452e-01 9.359668881825e-01 9.423661574226e-01 9.487546538773e-01 9.550649863061e-01 9.612442569565e-01 9.672323628255e-01 9.729692262019e-01 9.784078392977e-01 9.834869043345e-01 9.881646483053e-01 9.923921940843e-01 9.961256579906e-01 9.993294793182e-01 1.001965288809e+00 1.004008842057e+00 1.005427566505e+00 1.006208701514e+00 1.006333244596e+00 1.005793078233e+00 1.004590978948e+00 1.002722370044e+00 1.000208134867e+00 9.970579911008e-01 9.933007055597e-01 9.889741677661e-01 9.841093985579e-01 9.787670433240e-01 9.729978615611e-01 9.668688062673e-01 9.604577558890e-01 9.538414773948e-01 9.471165563783e-01 9.403764430097e-01 9.337295544319e-01 9.272815146671e-01 9.211522720494e-01 9.154576258319e-01 9.103166112208e-01 9.058532801856e-01 9.021751265325e-01 8.994019062396e-01 8.976321583398e-01 8.969568239942e-01 8.974598411926e-01 8.991967760828e-01 9.022204722302e-01 9.065501377663e-01 9.121963880140e-01 9.191413716355e-01 9.273480027265e-01 9.367664969930e-01 9.473121506136e-01 9.589071091365e-01 9.714358851963e-01 9.847831007481e-01 9.988286410063e-01 1.013425132817e+00 1.028447032150e+00 1.043741731804e+00 1.059170174352e+00 1.074594093103e+00 1.089868260674e+00 1.104867415117e+00 1.119457651336e+00 1.133521979910e+00 1.146946113185e+00 1.159627981211e+00 1.171474929140e+00 1.182400009957e+00 1.192338398351e+00 1.201224398384e+00 1.209014390516e+00 1.215671327282e+00 1.221172872983e+00 1.225513637324e+00 1.228693671120e+00 1.230736677428e+00 1.231669090551e+00 1.231542526393e+00 1.230413591706e+00 1.228351351606e+00 1.225449531126e+00 1.221794733132e+00 1.217506070440e+00 1.212696781558e+00 1.207491721682e+00 1.202037598891e+00 1.196463169062e+00 1.190923838392e+00 1.185562116246e+00 1.180524597133e+00 1.175958774296e+00 1.171995100549e+00 1.168766946774e+00 1.166385463379e+00 1.164954473407e+00 1.164556576467e+00 1.165253544390e+00 1.167093397324e+00 1.170089763110e+00 1.174248662972e+00 1.179539147702e+00 1.185917950321e+00 1.193321205446e+00 1.201657534425e+00 1.210834119531e+00 1.220726870307e+00 1.231218425189e+00 1.242169740165e+00 1.253438323788e+00 1.264890240178e+00 1.276371108767e+00 1.287748719511e+00 1.298880334485e+00 1.309633654964e+00 1.319893987642e+00 1.329535325441e+00 1.338466317669e+00 1.346590500901e+00 1.353834376170e+00 1.360140486558e+00 1.365456707038e+00 1.369765366991e+00 1.373051355032e+00 1.375326557382e+00 1.376621925219e+00 1.376983808337e+00 1.376486641848e+00 1.375213318253e+00 1.373279668062e+00 1.370806466085e+00 1.367937980386e+00 1.364834960963e+00 1.361657535091e+00 1.358592284077e+00 1.355809106869e+00 1.353487872164e+00 1.351801434319e+00 1.350899312391e+00 1.350927775654e+00 1.351990983526e+00 1.354176937174e+00 1.357534988967e+00 1.362070783149e+00 1.367762805070e+00 1.374539688190e+00 1.382300855201e+00 1.390902915068e+00 1.400177973878e+00 1.409932473622e+00 1.419947853927e+00 1.430007626422e+00 1.439874065579e+00 1.449325724076e+00 1.458145450416e+00 1.466131287086e+00 1.473108943236e+00 1.478925722307e+00 1.483466238080e+00 1.486647567830e+00 1.488427129357e+00 1.488802094261e+00 1.487806455316e+00 1.485518760512e+00 1.482045331970e+00 1.477534492758e+00 1.472155774016e+00 1.466102227347e+00 1.459579490592e+00 1.452797756183e+00 1.445967080498e+00 1.439275959249e+00 1.432898225892e+00 1.426969894299e+00 1.421595014345e+00 1.416832395507e+00 1.412694108078e+00 1.409158734766e+00 1.406153476851e+00 1.403583484523e+00 1.401327314004e+00 1.399249421713e+00 1.397222935391e+00 1.395122795948e+00 1.392860955245e+00 1.390373713123e+00 1.387645525249e+00 1.384706350003e+00 1.381632031286e+00 1.378551419494e+00 1.375615662519e+00 1.373018062798e+00 1.370951078778e+00 1.369597412982e+00 1.369124116664e+00 1.369635576635e+00 1.371186254404e+00 1.373746736608e+00 1.377207107500e+00 1.381384160540e+00 1.386014848369e+00 1.390786352601e+00 1.395354525996e+00 1.399367050041e+00 1.402495195698e+00 1.404455785806e+00 1.405040462215e+00 1.404139673169e+00 1.401737167725e+00 1.397940825198e+00 1.392952428787e+00 1.387061228214e+00 1.380630378675e+00 1.374021854954e+00 1.367609825873e+00 1.361680155499e+00 1.356411418819e+00 1.351869009940e+00 1.347908671797e+00 1.344273198003e+00 1.340535014504e+00 1.336164801183e+00 1.330617689601e+00 1.323316606370e+00 1.313829068815e+00 1.301836115427e+00 1.287241812771e+00 1.270231596421e+00 1.251218782789e+00 1.230956220246e+00 1.210398132748e+00 1.190687546138e+00 1.173057920482e+00 1.158632182544e+00 1.148341434661e+00 1.142706701365e+00 1.141777890250e+00 1.145073469408e+00 1.151629897703e+00 1.160131170356e+00 1.169045404903e+00 1.176847734841e+00 1.182137537954e+00 1.183819906540e+00 1.181182322484e+00 1.173956358881e+00 1.162370647951e+00 1.147092910859e+00 1.129226755538e+00 1.110175084923e+00 1.091536285861e+00 1.074917812427e+00 1.062919180195e+00 1.051489399091e+00 1.042692015107e+00 1.038581958812e+00 1.040114626072e+00 1.046482188535e+00 1.055313136136e+00 1.063618776517e+00 1.068909330283e+00 1.069976322673e+00 1.067065460140e+00 1.061428019451e+00 1.054521716977e+00 1.047309016228e+00 1.039971266655e+00 1.032167095732e+00 1.023784447343e+00 1.016856633452e+00 9.845666000721e-01 9.180865527083e-01 8.682896584708e-01 8.885995154625e-01 9.749084846867e-01 1.069204553339e+00 1.114920430649e+00 1.086995644842e+00 9.994472702074e-01 9.069903216135e-01 8.859219442149e-01 9.655802433536e-01 1.090778525890e+00 1.184226483811e+00 1.196515644539e+00 1.115199892640e+00 9.663446696096e-01 8.197018207016e-01 7.760683566032e-01 8.716976869449e-01 1.025567714290e+00 1.145932547595e+00 1.183492104477e+00 1.126430640496e+00 9.936425699000e-01 8.334104572312e-01 7.211508207519e-01 7.209897510851e-01 8.112724908574e-01 9.154550248493e-01 9.785747212437e-01 9.795780018798e-01 9.225528316762e-01 8.307508481226e-01 7.426016203677e-01 7.013567638563e-01 7.276993089450e-01 8.011193200146e-01 8.825660609822e-01 9.409104685636e-01 9.594307682952e-01 9.345708224067e-01 8.751030392567e-01 8.020192491884e-01 7.460075732418e-01 7.351485535548e-01 7.736918149116e-01 8.378820098923e-01 8.958104454295e-01 9.243240431191e-01 9.139884525061e-01 8.690169766609e-01 8.059110393955e-01 7.499134157157e-01 7.258235514684e-01 7.430957627500e-01 7.896530695051e-01 8.434472433100e-01 8.863442997994e-01 9.093305721195e-01 9.117311406727e-01 8.986251494089e-01 8.777597373859e-01 8.566272132396e-01 8.403724483298e-01 8.310574450559e-01 8.284981535720e-01 8.316002734245e-01 8.392236329446e-01 8.500659360975e-01 8.619795239973e-01 8.716905349719e-01 8.752564321242e-01 8.693466037891e-01 8.526832368169e-01 8.271717500096e-01 7.982830287653e-01 7.741310736673e-01 7.630179420666e-01 7.696916890565e-01 7.925438187344e-01 8.239347422788e-01 8.532782077590e-01 8.706664653776e-01 8.695885167599e-01 8.488791095075e-01 8.138940323900e-01 7.763283796890e-01 7.509221415857e-01 7.478783158697e-01 7.653021892864e-01 7.896231817942e-01 8.042263801848e-01 7.983201600132e-01 7.718680481672e-01 7.368813542703e-01
 7.269297699914e-01 7.264257317043e-01 7.260303476230e-01 7.258927408305e-01 7.259434412171e-01 7.259418371524e-01 7.257032452321e-01 7.252520375213e-01 7.247648792015e-01 7.244171526431e-01 7.242764863183e-01 7.242687910378e-01 7.242093304114e-01 7.239296062389e-01 7.234311328595e-01 7.229022485821e-01 7.225520817095e-01 7.224336815103e-01 7.224227169156e-01 7.223194878481e-01 7.219844978483e-01 7.214397963842e-01 7.208757202769e-01 7.205136600290e-01 7.204105764055e-01 7.204041981665e-01 7.202593993011e-01 7.198592437807e-01 7.192800649396e-01 7.187176368185e-01 7.183568222883e-01 7.182395768015e-01 7.182177548957e-01 7.180481736852e-01 7.175945341936e-01 7.169500574217e-01 7.163641039072e-01 7.160424182310e-01 7.159833055871e-01 7.159722718148e-01 7.157459875649e-01 7.152075940487e-01 7.145235648290e-01 7.139858917625e-01 7.137605623713e-01 7.137492136687e-01 7.136899368704e-01 7.133749929497e-01 7.128007120333e-01 7.121542286742e-01 7.116726872555e-01 7.114620315530e-01 7.114166047574e-01 7.113017706600e-01 7.109395414377e-01 7.103391925511e-01 7.096820344198e-01 7.091889050991e-01 7.089577421976e-01 7.088767418522e-01 7.087045041929e-01 7.082612640530e-01 7.075822844914e-01 7.068853900325e-01 7.063890538824e-01 7.061433483301e-01 7.059989572186e-01 7.057258439470e-01 7.051941201131e-01 7.044726912704e-01 7.037713302245e-01 7.032665470795e-01 7.029761107051e-01 7.027609903680e-01 7.024318732297e-01 7.018798675651e-01 7.011537840526e-01 7.004314185900e-01 6.998893357355e-01 6.995702923988e-01 6.993513409609e-01 6.990256386992e-01 6.984559093660e-01 6.976812792426e-01 6.969058641302e-01 6.963468301903e-01 6.960509597716e-01 6.958519735475e-01 6.954948518298e-01 6.948382521436e-01 6.939709231826e-01 6.931531747924e-01 6.926114464281e-01 6.923479749663e-01 6.921283315071e-01 6.916745264801e-01 6.908898752271e-01 6.899423293864e-01 6.891313699930e-01 6.886462159290e-01 6.884028107135e-01 6.881146934733e-01 6.875289181813e-01 6.866388824247e-01 6.856819659722e-01 6.849409763338e-01 6.845120674193e-01 6.842338612655e-01 6.838252022406e-01 6.831174999767e-01 6.821848761822e-01 6.812712454417e-01 6.805864059988e-01 6.801455768099e-01 6.797713826828e-01 6.792401869120e-01 6.784567880597e-01 6.775227922310e-01 6.766465036852e-01 6.759744984077e-01 6.754879389068e-01 6.750201757217e-01 6.743989174543e-01 6.735756600166e-01 6.726572663512e-01 6.718140734249e-01 6.711425189981e-01 6.705963669447e-01 6.700361273805e-01 6.693414186111e-01 6.684994229140e-01 6.676052890991e-01 6.667794475996e-01 6.660761610840e-01 6.654529830328e-01 6.648088878901e-01 6.640646846805e-01 6.632177654646e-01 6.623371332274e-01 6.615078680240e-01 6.607640351426e-01 6.600734646284e-01 6.593626375155e-01 6.585811225763e-01 6.577301125538e-01 6.568559395899e-01 6.560132950703e-01 6.552236385886e-01 6.544665709509e-01 6.536988949074e-01 6.528867329831e-01 6.520273475998e-01 6.511460000537e-01 6.502795917440e-01 6.494495801555e-01 6.486448663630e-01 6.478334939742e-01 6.469926631088e-01 6.461171820967e-01 6.452262499656e-01 6.443459343983e-01 6.434868657000e-01 6.426381467614e-01 6.417830056422e-01 6.409089055548e-01 6.400162750200e-01 6.391142547083e-01 6.382154213322e-01 6.373232693591e-01 6.364321049253e-01 6.355357808615e-01 6.346316124030e-01 6.337191629749e-01 6.328000468577e-01 6.318765583069e-01 6.309490513136e-01 6.300198056052e-01 6.290894015777e-01 6.281595125713e-01 6.272244795998e-01 6.262811646639e-01 6.253303682959e-01 6.243740144598e-01 6.234168964431e-01 6.224620940630e-01 6.215072761778e-01 6.205482129475e-01 6.195831598303e-01 6.186106675546e-01 6.176334310958e-01 6.166551999925e-01 6.156785248890e-01 6.147003852123e-01 6.137189899609e-01 6.127336836556e-01 6.117435047271e-01 6.107505652329e-01 6.097560975949e-01 6.087613234500e-01 6.077629714515e-01 6.067606687748e-01 6.057564610138e-01 6.047506556455e-01 6.037459742949e-01 6.027396377666e-01 6.017299351362e-01 6.007147869411e-01 5.996963782648e-01 5.986785427024e-01 5.976618560228e-01 5.966443056844e-01 5.956247300845e-01 5.946003084012e-01 5.935740865916e-01 5.925470541615e-01 5.915192656724e-01 5.904894358320e-01 5.894563111681e-01 5.884225792570e-01 5.873891060784e-01 5.863568151430e-01 5.853223899446e-01 5.842823917749e-01 5.832395277952e-01 5.821960675457e-01 5.811561951475e-01 5.801190422499e-01 5.790826509318e-01 5.780413424625e-01 5.769943666616e-01 5.759473908761e-01 5.749038118901e-01 5.738647986661e-01 5.728295111074e-01 5.717908662258e-01 5.707488900875e-01 5.697056924969e-01 5.686661827287e-01 5.676296288871e-01 5.665964105399e-01 5.655646052002e-01 5.645320572303e-01 5.634991778068e-01 5.624689110810e-01 5.614400311026e-01 5.604131683997e-01 5.593896221026e-01 5.583676856835e-01 5.573478413786e-01 5.563318997279e-01 5.553159208735e-01 5.543004705799e-01 5.532876703979e-01 5.522794383668e-01 5.512749124779e-01 5.502745866382e-01 5.492779180666e-01 5.482800081760e-01 5.472846098495e-01 5.462923922260e-01 5.453055697308e-01 5.443252230762e-01 5.433494111662e-01 5.423743908572e-01 5.414014232437e-01 5.404341960931e-01 5.394712991483e-01 5.385145003886e-01 5.375635889132e-01 5.366160835885e-01 5.356732850665e-01 5.347377287389e-01 5.338066564660e-01 5.328804527987e-01 5.319613130337e-01 5.310476129840e-01 5.301399209407e-01 5.292399745343e-01 5.283454271852e-01 5.274570988475e-01 5.265761917819e-01 5.257002862623e-01 5.248324398093e-01 5.239739489629e-01 5.231225314331e-01 5.222778464762e-01 5.214410867681e-01 5.206107008444e-01 5.197876165514e-01 5.189757995151e-01 5.181736775857e-01 5.173793537947e-01 5.165934304446e-01 5.158137226387e-01 5.150420672123e-01 5.142822680996e-01 5.135340289129e-01 5.127956484993e-01 5.120652823993e-01 5.113414317012e-01 5.106270710688e-01 5.099257813132e-01 5.092381065879e-01 5.085594412266e-01 5.078900516196e-01 5.072306193038e-01 5.065807444740e-01 5.059460452897e-01 5.053240959257e-01 5.047137933246e-01 5.041151501197e-01 5.035271834570e-01 5.029519962443e-01 5.023907392219e-01 5.018439442853e-01 5.013093407391e-01 5.007879242765e-01 5.002792092735e-01 4.997841446897e-01 4.993036128963e-01 4.988371787935e-01 4.983845422255e-01 4.979461550792e-01 4.975226833041e-01 4.971128125546e-01 4.967181521739e-01 4.963382879131e-01 4.959722823339e-01 4.956243431626e-01 4.952911239343e-01 4.949721508015e-01 4.946690832292e-01 4.943821690802e-01 4.941119256576e-01 4.938604447474e-01 4.936247930150e-01 4.934034039689e-01 4.931995198768e-01 4.930125183685e-01 4.928438903264e-01 4.926948034428e-01 4.925609656843e-01 4.924433427004e-01 4.923437933998e-01 4.922616701669e-01 4.921986945736e-01 4.921553305528e-01 4.921280227092e-01 4.921179218576e-01 4.921264855594e-01 4.921538148394e-01 4.922007669471e-01 4.922653266495e-01 4.923483406175e-01 4.924503544840e-01 4.925720529244e-01 4.927115576369e-01 4.928710089137e-01 4.930498115529e-01 4.932466436088e-01 4.934645380246e-01 4.937012235760e-01 4.939571945363e-01 4.942331795705e-01 4.945283091030e-01 4.948427837125e-01 4.951777871775e-01 4.955329102025e-01 4.959074801329e-01 4.963019353163e-01 4.967157454758e-01 4.971494052675e-01 4.976037248267e-01 4.980781782182e-01 4.985730172572e-01 4.990872008921e-01 4.996210736656e-01 5.001747812923e-01 5.007483664029e-01 5.013422686469e-01 5.019576758300e-01 5.025914011693e-01 5.032442511045e-01 5.039172865838e-01 5.046095082940e-01 5.053233277533e-01 5.060565595999e-01 5.068077341455e-01 5.075790933040e-01 5.083690145422e-01 5.091789410808e-01 5.100092812075e-01 5.108575004491e-01 5.117251533830e-01 5.126124055327e-01 5.135167624797e-01 5.144414813264e-01 5.153860049991e-01 5.163484584843e-01 5.173293800538e-01 5.183286799241e-01 5.193459275368e-01 5.203820008331e-01 5.214365751451e-01 5.225084855284e-01 5.235988424464e-01 5.247061982697e-01 5.258311574273e-01 5.269736055071e-01 5.281335579157e-01 5.293106830088e-01 5.305047340146e-01 5.317152551444e-01 5.329420345834e-01 5.341862825065e-01 5.354462261445e-01 5.367226996135e-01 5.380146131598e-01 5.393219120258e-01 5.406450514681e-01 5.419835928437e-01 5.433369629196e-01 5.447059439378e-01 5.460892911626e-01 5.474869647710e-01 5.488991575753e-01 5.503243898808e-01 5.517645858521e-01 5.532174843515e-01 5.546846862703e-01 5.561648010551e-01 5.576573842251e-01 5.591628476897e-01 5.606803004870e-01 5.622107612651e-01 5.637526182309e-01 5.653073548822e-01 5.668723936025e-01 5.684491166035e-01 5.700365272047e-01 5.716348335672e-01 5.732441268000e-01 5.748629303237e-01 5.764915837176e-01 5.781303292018e-01 5.797779758668e-01 5.814348338216e-01 5.831008647841e-01 5.847755684398e-01 5.864584663910e-01 5.881491803109e-01 5.898470861524e-01 5.915526182383e-01 5.932661502700e-01 5.949862141678e-01 5.967125850104e-01 5.984456502792e-01 6.001842524449e-01 6.019286809919e-01 6.036789204424e-01 6.054340200393e-01 6.071937767705e-01 6.089594169550e-01 6.107269318331e-01 6.124997660322e-01 6.142758323245e-01 6.160560079707e-01 6.178391005584e-01 6.196235468000e-01 6.214107826007e-01 6.232008938933e-01 6.249921296224e-01 6.267856681921e-01 6.285792226191e-01 6.303740027761e-01 6.321700094030e-01 6.339657099146e-01 6.357617950866e-01 6.375568212007e-01 6.393515227000e-01 6.411455410390e-01 6.429367221761e-01 6.447275905191e-01 6.465166739508e-01 6.483019953545e-01 6.500856536412e-01 6.518656542585e-01 6.536423623780e-01 6.554170059656e-01 6.571852231899e-01 6.589508744408e-01 6.607117110479e-01 6.624665088802e-01 6.642170654755e-01 6.659621103837e-01 6.676998927869e-01 6.694334446038e-01 6.711581432190e-01 6.728763126699e-01 6.745888107685e-01 6.762916939793e-01 6.779886800196e-01 6.796757388076e-01 6.813538947878e-01 6.830252738198e-01 6.846845071040e-01 6.863365274076e-01 6.879780134188e-01 6.896077655298e-01 6.912285575128e-01 6.928370029450e-01 6.944348534316e-01 6.960217067884e-01 6.975946262015e-01 6.991575088100e-01 7.007064766870e-01 7.022425290148e-01 7.037662304293e-01 7.052741151189e-01 7.067697943692e-01 7.082508084594e-01 7.097166765208e-01 7.111684092461e-01 7.126025535266e-01 7.140228642427e-01 7.154273414734e-01 7.168141818225e-01 7.181855048084e-01 7.195390058226e-01 7.208742515789e-01 7.221942134513e-01 7.234936666626e-01 7.247758122308e-01 7.260400310816e-01 7.272832885548e-01 7.285090181481e-01 7.297133055208e-01 7.308986956253e-01 7.320639624412e-01 7.332067619301e-01 7.343306468256e-01 7.354314544227e-01 7.365108647135e-01 7.375692899719e-01 7.386037308944e-01 7.396167002343e-01 7.406055548165e-01 7.415710506162e-01 7.425144686247e-01 7.434319290664e-01 7.443266728489e-01 7.451960604368e-01 7.460397908193e-01 7.468594600359e-01 7.476518696742e-01 7.484198073060e-01 7.491610015694e-01 7.498749569060e-01 7.505640257265e-01 7.512238787567e-01 7.518571794656e-01 7.524630517210e-01 7.530397159033e-01 7.535894564417e-01 7.541093935587e-01 7.546002546732e-01 7.550630258092e-01 7.554947341915e-01 7.558974517873e-01 7.562699225698e-01 7.566124632168e-01 7.569243017705e-01 7.572047397310e-01 7.574540378198e-01 7.576714940688e-01 7.578574558828e-01 7.580121361950e-01 7.581337937590e-01 7.582235388762e-01 7.582792134033e-01 7.583031454839e-01 7.582934048304e-01 7.582500982254e-01 7.581731448647e-01 7.580621005792e-01 7.579167553192e-01 7.577377897642e-01 7.575239911881e-01 7.572748408331e-01 7.569905698681e-01 7.566714700584e-01 7.563176869775e-01 7.559271602006e-01 7.555011900451e-01 7.550394133236e-01 7.545408881546e-01 7.540073975860e-01 7.534361860259e-01 7.528286752485e-01 7.521852351525e-01 7.515040997751e-01 7.507864766910e-01 7.500318331122e-01 7.492394599984e-01 7.484103983262e-01 7.475428482328e-01 7.466387265648e-01 7.456972551699e-01 7.447171456570e-01 7.437001929407e-01 7.426446359945e-01 7.415527293995e-01 7.404213388941e-01 7.392532001551e-01 7.380470972260e-01 7.368023841965e-01 7.355208003775e-01 7.342004568782e-01 7.328421986922e-01 7.314471186185e-01 7.300136571587e-01 7.285431970045e-01 7.270343107209e-01 7.254878259755e-01 7.239048022172e-01 7.222836034532e-01 7.206261694912e-01 7.189308724458e-01 7.171990924216e-01 7.154313395140e-01 7.136261303750e-01 7.117851081472e-01 7.099069512254e-01 7.079947721839e-01 7.060455473707e-01 7.040613155995e-01 7.020427052534e-01 6.999880379137e-01 6.978999822757e-01 6.957779037792e-01 6.936210631288e-01 6.914313623068e-01 6.892084544113e-01 6.869536182674e-01 6.846662724841e-01 6.823469295440e-01 6.799963283098e-01 6.776151123618e-01 6.752043478686e-01 6.727624345039e-01 6.702923801191e-01 6.677939249503e-01 6.652663268124e-01 6.627124440538e-01 6.601311666341e-01 6.575239110519e-01 6.548922586343e-01 6.522348769555e-01 6.495544728898e-01 6.468502907159e-01 6.441243110734e-01 6.413769352698e-01 6.386081730981e-01 6.358213597300e-01 6.330138249309e-01 6.301894561845e-01 6.273482497654e-01 6.244913901274e-01 6.216198770111e-01 6.187334606542e-01 6.158358689475e-01 6.129254261895e-01 6.100054998124e-01 6.070765841880e-01 6.041391801554e-01 6.011960536263e-01 5.982457699516e-01 5.952933215064e-01 5.923376851533e-01 5.893800133647e-01 5.864236253660e-01 5.834677045511e-01 5.805165689440e-01 5.775679054554e-01 5.746268811151e-01 5.716932504177e-01 5.687685729816e-01 5.658563975451e-01 5.629547967543e-01 5.600705080403e-01 5.572001101789e-01 5.543479736725e-01 5.515172536433e-01 5.487053087437e-01 5.459199197351e-01 5.431571573616e-01 5.404236759083e-01 5.377183297099e-01 5.350431179182e-01 5.324034890022e-01 5.297953174556e-01 5.272276896607e-01 5.246963933578e-01 5.222072996719e-01 5.197619150729e-01 5.173583706282e-01 5.150052705974e-01 5.126972877899e-01 5.104430694934e-01 5.082406739481e-01 5.060915712570e-01 5.040018577908e-01 5.019670672069e-01 4.999969776338e-01 4.980855761245e-01 4.962398734300e-01 4.944601741104e-01 4.927456765467e-01 4.911032599156e-01 4.895278855360e-01 4.880283056770e-01 4.865992323198e-01 4.852459995329e-01 4.839708606789e-01 4.827694147154e-01 4.816511301075e-01 4.806078679752e-01 4.796483509847e-01 4.787699601843e-01 4.779719236808e-01 4.772598389159e-01 4.766266020477e-01 4.760813587739e-01 4.756174572174e-01 4.752381257408e-01 4.749439281649e-01 4.747319181687e-01 4.746065702233e-01 4.745618791366e-01 4.746032445209e-01 4.747255541658e-01 4.749297420736e-01 4.752175734887e-01 4.755822662637e-01 4.760288500339e-01 4.765513247230e-01 4.771507386124e-01 4.778270764208e-01 4.785743574212e-01 4.793967816793e-01 4.802874184831e-01 4.812467816870e-01 4.822747333278e-01 4.833639376338e-01 4.845196230706e-01 4.857318887994e-01 4.870036046565e-01 4.883311318727e-01 4.897092961815e-01 4.911429799323e-01 4.926185042533e-01 4.941440927853e-01 4.957092864021e-01 4.973145311697e-01 4.989594260136e-01 5.006325624607e-01 5.023449512541e-01 5.040778623019e-01 5.058410237283e-01 5.076252818097e-01 5.094257879488e-01 5.112496687807e-01 5.130768355656e-01 5.149231737565e-01 5.167704978597e-01 5.186230483387e-01 5.204798087749e-01 5.223268084686e-01 5.241787353057e-01 5.260113611322e-01 5.278405010748e-01 5.296518202395e-01 5.314431818867e-01 5.332211624424e-01 5.349650410684e-01 5.366925066559e-01 5.383823322581e-01 5.400426254878e-01 5.416695346443e-01 5.432507504339e-01 5.448009397123e-01 5.462963088011e-01 5.477521636618e-01 5.491553699943e-01 5.505028823316e-01 5.518038587848e-01 5.530350227542e-01 5.542175462023e-01 5.553282996809e-01 5.563757325029e-01 5.573599606734e-01 5.582626092420e-01 5.591062032157e-01 5.598604041156e-01 5.605475869369e-01 5.611511971440e-01 5.616682550359e-01 5.621122070905e-01 5.624552908023e-01 5.627250498980e-01 5.628933874486e-01 5.629743378159e-01 5.629650873901e-01 5.628486785403e-01 5.626507928772e-01 5.623379014869e-01 5.619368368775e-01 5.614276746465e-01 5.608137540195e-01 5.601046251125e-01 5.592748020994e-01 5.583545087443e-01 5.573120213919e-01 5.561694780083e-01 5.549164696609e-01 5.535451371867e-01 5.520762278692e-01 5.504793902049e-01 5.487844235441e-01 5.469681482556e-01 5.450401129488e-01 5.430059844372e-01 5.408462727221e-01 5.385881328730e-01 5.362049528822e-01 5.337174907440e-01 5.311170027768e-01 5.284008411489e-01 5.255856696485e-01 5.226479176140e-01 5.196155976922e-01 5.164682467905e-01 5.132177453324e-01 5.098695791842e-01 5.064105425283e-01 5.028658129184e-01 4.992117117068e-01 4.954737185037e-01 4.916421043957e-01 4.877194127139e-01 4.837231651075e-01 4.796326126824e-01 4.754804214214e-01 4.712460250734e-01 4.669500663016e-01 4.625932298915e-01 4.581732962572e-01 4.537139563090e-01 4.491978088004e-01 4.446556488435e-01 4.400759116446e-01 4.354755937433e-01 4.308646211982e-01 4.262391494131e-01 4.216280310531e-01 4.170195150425e-01 4.124412824392e-01 4.078934050464e-01 4.033894402396e-01 3.989482836394e-01 3.945685396644e-01 3.902796702204e-01 3.860805697481e-01 3.819965585201e-01 3.780359101546e-01 3.742127864227e-01 3.705527305602e-01 3.670566452470e-01 3.637567537691e-01 3.606552732650e-01 3.577791875914e-01 3.551411728989e-01 3.527531521173e-01 3.506431555326e-01 3.488103580176e-01 3.472872474111e-01 3.460740289974e-01 3.451925224545e-01 3.446529675282e-01 3.444623538580e-01 3.446386521131e-01 3.451785161754e-01 3.461005255028e-01 3.473987890449e-01 3.490827096761e-01 3.511523659841e-01 3.536014171968e-01 3.564381901445e-01 3.596448317379e-01 3.632283228014e-01 3.671724786391e-01 3.714732154009e-01 3.761207701740e-01 3.810987674972e-01 3.864048738685e-01 3.920150081424e-01 3.979260528580e-01 4.041161517956e-01 4.105752675181e-01 4.172899112241e-01 4.242389608430e-01 4.314168013367e-01 4.387980254796e-01 4.463780463870e-01 4.541338780131e-01 4.620552668989e-01 4.701287848154e-01 4.783349227694e-01 4.866670529570e-01 4.951025774492e-01 5.036386068274e-01 5.122527821888e-01 5.209362390988e-01 5.296791996623e-01 5.384604961665e-01 5.472814066036e-01 5.561158368178e-01 5.649643821068e-01 5.738102020482e-01 5.826397276236e-01 5.914521372771e-01 6.002238734534e-01 6.089592150382e-01 6.176354677912e-01 6.262509620208e-01 6.347956358757e-01 6.432527060680e-01 6.516276353976e-01 6.598954645737e-01 6.680617449086e-01 6.761094319469e-01 6.840324254241e-01 6.918294931345e-01 6.994804042603e-01 7.069920183984e-01 7.143454335477e-01 7.215414903646e-01 7.285706104317e-01 7.354245636754e-01 7.421046252615e-01 7.485930247078e-01 7.548971224429e-01 7.610008829519e-01 7.669058843779e-01 7.726062791387e-01 7.780918029493e-01 7.833692274620e-01 7.884216822252e-01 7.932572673178e-01 7.978648554539e-01 8.022437222315e-01 8.063951178915e-01 8.103067056679e-01 8.139896113953e-01 8.174295082093e-01 8.206345239400e-01 8.236002214592e-01 8.263230394044e-01 8.288118782532e-01 8.310545989416e-01 8.330648153905e-01 8.348336747688e-01 8.363684543193e-01 8.376725979195e-01 8.387411767634e-01 8.395884210456e-01 8.402069512065e-01 8.406103821311e-01 8.407979153590e-01 8.407761283738e-01 8.405547506367e-01 8.401333966998e-01 8.395280097742e-01 8.387385091940e-01 8.377794907972e-01 8.366572298891e-01 8.353805833560e-01 8.339654186173e-01 8.324145559278e-01 8.307496663142e-01 8.289744047970e-01 8.271080004213e-01 8.251622158007e-01 8.231490019502e-01 8.210909130575e-01 8.189933965569e-01 8.168823464477e-01 8.147669983663e-01 8.126690014154e-01 8.106066920656e-01 8.085921122699e-01 8.066525366554e-01 8.047970151372e-01 8.030518838697e-01 8.014319550880e-01 7.999542527249e-01 7.986433736269e-01 7.975087439025e-01 7.965772387693e-01 7.958590499113e-01 7.953746625208e-01 7.951389487238e-01 7.951654756367e-01 7.954728690006e-01 7.960665854430e-01 7.969673265902e-01 7.981765314714e-01 7.997089457483e-01 8.015693693358e-01 8.037622368463e-01 8.062957201729e-01 8.091660763905e-01 8.123794975991e-01 8.159298002076e-01 8.198160564431e-01 8.240343911660e-01 8.285733445809e-01 8.334306551236e-01 8.385896725033e-01 8.440433267807e-01 8.497755730988e-01 8.557707062780e-01 8.620162998648e-01 8.684881404327e-01 8.751749901216e-01 8.820500314509e-01 8.890979711983e-01 8.962938608871e-01 9.036154358833e-01 9.110437183126e-01 9.185467069874e-01 9.261111610593e-01 9.337028225413e-01 9.413046126100e-01 9.488886461662e-01 9.564269307618e-01 9.639052375111e-01 9.712859876472e-01 9.785560692358e-01 9.856855653099e-01 9.926510116195e-01 9.994350259230e-01 1.006006717963e+00 1.012351960599e+00 1.018444578260e+00 1.024266100941e+00 1.029797138330e+00 1.035016729379e+00 1.039911300916e+00 1.044457167114e+00 1.048644891272e+00 1.052455733904e+00 1.055877352547e+00 1.058897945785e+00 1.061502704408e+00 1.063687054350e+00 1.065436401688e+00 1.066749333788e+00 1.067614952350e+00 1.068031919715e+00 1.067998345538e+00 1.067508838456e+00 1.066570945425e+00 1.065178653848e+00 1.063343973401e+00 1.061068576334e+00 1.058360135718e+00 1.055232659464e+00 1.051690508464e+00 1.047757372172e+00 1.043441081615e+00 1.038764447998e+00 1.033747909453e+00 1.028410402890e+00 1.022783109857e+00 1.016884376128e+00 1.010752286116e+00 1.004412810351e+00 9.979003496179e-01 9.912541801142e-01 9.845057251369e-01 9.777020824381e-01 9.708770508410e-01 9.640788184248e-01 9.573511853628e-01 9.507345026587e-01 9.442834721069e-01 9.380353648565e-01 9.320441960055e-01 9.263530822664e-01 9.210044244933e-01 9.160497217627e-01 9.115227191492e-01 9.074701144366e-01 9.039239560113e-01 9.009182874387e-01 8.984845084802e-01 8.966428305846e-01 8.954170563249e-01 8.948155040326e-01 8.948513234465e-01 8.955219722503e-01 8.968247614692e-01 8.987494164896e-01 9.012754817989e-01 9.043837047728e-01 9.080415692386e-01 9.122160229205e-01 9.168660499323e-01 9.219472752853e-01 9.274117134880e-01 9.332054430070e-01 9.392753340812e-01 9.455598429033e-01 9.520034425842e-01 9.585402985412e-01 9.651135523139e-01 9.716585966319e-01 9.781114456980e-01 9.844184175426e-01 9.905115138945e-01 9.963397919924e-01 1.001845455239e+00 1.006974913643e+00 1.011680754319e+00 1.015913562568e+00 1.019634959844e+00 1.022802611959e+00 1.025386204738e+00 1.027354393812e+00 1.028683309930e+00 1.029359330156e+00 1.029361853631e+00 1.028694200913e+00 1.027348961975e+00 1.025337243442e+00 1.022677722570e+00 1.019381633224e+00 1.015492530728e+00 1.011037990893e+00 1.006068218142e+00 1.000640974655e+00 9.948132812518e-01 9.886643780687e-01 9.822684490374e-01 9.757175160776e-01 9.691075530631e-01 9.625419002608e-01 9.561308639194e-01 9.499854936862e-01 9.442326019592e-01 9.389850574287e-01 9.343697048306e-01 9.305020906206e-01 9.274979062524e-01 9.254666041155e-01 9.244993799447e-01 9.246893925265e-01 9.260994102296e-01 9.287855711606e-01 9.327817331130e-01 9.380977521897e-01 9.447339064919e-01 9.526505403986e-01 9.618107995437e-01 9.721376042968e-01 9.835482507813e-01 9.959475151043e-01 1.009207710899e+00 1.023219742933e+00 1.037837119493e+00 1.052925682543e+00 1.068347013961e+00 1.083944712966e+00 1.099588731608e+00 1.115128444070e+00 1.130432434075e+00 1.145366911473e+00 1.159806895122e+00 1.173638251814e+00 1.186749766218e+00 1.199049227775e+00 1.210442661419e+00 1.220860060862e+00 1.230234386781e+00 1.238512087962e+00 1.245659018266e+00 1.251642508312e+00 1.256456667219e+00 1.260096248013e+00 1.262579336450e+00 1.263935905748e+00 1.264200946163e+00 1.263440325935e+00 1.261711840716e+00 1.259106829916e+00 1.255714057631e+00 1.251636842104e+00 1.247000810194e+00 1.241917813898e+00 1.236532494893e+00 1.230979435390e+00 1.225401460047e+00 1.219951966712e+00 1.214767254537e+00 1.209999895207e+00 1.205783630987e+00 1.202249460359e+00 1.199518880447e+00 1.197692768452e+00 1.196867367533e+00 1.197104502455e+00 1.198463562870e+00 1.200967381942e+00 1.204624189515e+00 1.209421785233e+00 1.215316412330e+00 1.222258211492e+00 1.230161466955e+00 1.238938577721e+00 1.248478906142e+00 1.258656675877e+00 1.269349026780e+00 1.280406919311e+00 1.291698153814e+00 1.303072729084e+00 1.314386469775e+00 1.325506789203e+00 1.336284981716e+00 1.346607163667e+00 1.356345361034e+00 1.365391607438e+00 1.373658120767e+00 1.381050532293e+00 1.387513908837e+00 1.392989298558e+00 1.397447221737e+00 1.400875068714e+00 1.403273058056e+00 1.404673591026e+00 1.405116145050e+00 1.404672813526e+00 1.403428660649e+00 1.401490845918e+00 1.398991676777e+00 1.396064043816e+00 1.392879158823e+00 1.389598202780e+00 1.386400824718e+00 1.383472656055e+00 1.380985051111e+00 1.379118484777e+00 1.378021303486e+00 1.377838415942e+00 1.378679671463e+00 1.380623515141e+00 1.383722403135e+00 1.387976628437e+00 1.393361194594e+00 1.399798468813e+00 1.407180783935e+00 1.415361895473e+00 1.424161983885e+00 1.433389664623e+00 1.442814593340e+00 1.452214515110e+00 1.461355600730e+00 1.470006419651e+00 1.477955855089e+00 1.484998917961e+00 1.490966298265e+00 1.495713001438e+00 1.499126769453e+00 1.501138978546e+00 1.501712295748e+00 1.500859002012e+00 1.498624129062e+00 1.495098859567e+00 1.490406441311e+00 1.484704238182e+00 1.478175508633e+00 1.471020142286e+00 1.463455600011e+00 1.455693670850e+00 1.447945529130e+00 1.440396163482e+00 1.433213843222e+00 1.426526678501e+00 1.420418768418e+00 1.414939948127e+00 1.410083994794e+00 1.405811529599e+00 1.402040488588e+00 1.398663503498e+00 1.395555585821e+00 1.392582932263e+00 1.389628731282e+00 1.386584253781e+00 1.383383884045e+00 1.379998507532e+00 1.376445023126e+00 1.372799159183e+00 1.369170901804e+00 1.365727670487e+00 1.362659414457e+00 1.360169917393e+00 1.358469871838e+00 1.357731582543e+00 1.358094170105e+00 1.359626738712e+00 1.362316341190e+00 1.366070873332e+00 1.370700476173e+00 1.375938828801e+00 1.381457219898e+00 1.386878626094e+00 1.391814558243e+00 1.395892614427e+00 1.398777293037e+00 1.400216173018e+00 1.400036178273e+00 1.398187293217e+00 1.394730767515e+00 1.389832668889e+00 1.383782033040e+00 1.376910291565e+00 1.369618549507e+00 1.362289169186e+00 1.355240846102e+00 1.348733040634e+00 1.342833456663e+00 1.337497753526e+00 1.332491472791e+00 1.327414487459e+00 1.321798191932e+00 1.315051950032e+00 1.306646575276e+00 1.296102519893e+00 1.283082404362e+00 1.267501307124e+00 1.249476226231e+00 1.229473763442e+00 1.208222671682e+00 1.186715539078e+00 1.166171708002e+00 1.147855865654e+00 1.133004572443e+00 1.122592404596e+00 1.117203284030e+00 1.116896102192e+00 1.121154564974e+00 1.128954513925e+00 1.138860422915e+00 1.149249493641e+00 1.158455760892e+00 1.164989229823e+00 1.167663153002e+00 1.165691374419e+00 1.158786401838e+00 1.147140124006e+00 1.131459752432e+00 1.112873718536e+00 1.092864362930e+00 1.073125280324e+00 1.057647402027e+00 1.042075982717e+00 1.028749665492e+00 1.020080623667e+00 1.017441377128e+00 1.020431840433e+00 1.027001591338e+00 1.034368531921e+00 1.040133821593e+00 1.043063603872e+00 1.043248567530e+00 1.041619081444e+00 1.039126685461e+00 1.036082748182e+00 1.031960538149e+00 1.025686260119e+00 1.016067552619e+00 1.002795419505e+00 9.559136862247e-01 8.780795979855e-01 8.346038097903e-01 8.740727718904e-01 9.754801225335e-01 1.072113415469e+00 1.109938929673e+00 1.070062322620e+00 9.733189200838e-01 8.806777806294e-01 8.685986835939e-01 9.547744693076e-01 1.074544234406e+00 1.152204444858e+00 1.144800109214e+00 1.048317964240e+00 9.002209742545e-01 7.840826404603e-01 7.947741645097e-01 9.264253503677e-01 1.082355992221e+00 1.183398566834e+00 1.192990436550e+00 1.109536508935e+00 9.615653025085e-01 8.067165802440e-01 7.220490316259e-01 7.482660002669e-01 8.384985782474e-01 9.203592979888e-01 9.525789622473e-01 9.262915490323e-01 8.560718221944e-01 7.729866828025e-01 7.152586455943e-01 7.094010942125e-01 7.510967989769e-01 8.131701105647e-01 8.685546508709e-01 9.003972633332e-01 9.015960075481e-01 8.728209846411e-01 8.222940158771e-01 7.665437221641e-01 7.288934827390e-01 7.299584578774e-01 7.720018772289e-01 8.356302866732e-01 8.935368650720e-01 9.239384257537e-01 9.161783932866e-01 8.721348414455e-01 8.061925088153e-01 7.431115952982e-01 7.102245363870e-01 7.214380958495e-01 7.667671204018e-01 8.227394359676e-01 8.690107588571e-01 8.954128607089e-01 9.013054570716e-01 8.922982253576e-01 8.761771543506e-01 8.592603124048e-01 8.446012372694e-01 8.326427508121e-01 8.235573783380e-01 8.189573470753e-01 8.215036117134e-01 8.325412636903e-01 8.497402780674e-01 8.670477903079e-01 8.770252539962e-01 8.740967616697e-01 8.568630736994e-01 8.288538786978e-01 7.975900826443e-01 7.720540091089e-01 7.593704396479e-01 7.620956655717e-01 7.778569946085e-01 8.010640957960e-01 8.249459361086e-01 8.428691104054e-01 8.492269003750e-01 8.407889519889e-01 8.184315442192e-01 7.885036262863e-01 7.621308939156e-01 7.506361640747e-01 7.581619805920e-01 7.775796566017e-01 7.947731680322e-01 7.973158599601e-01 7.812869052836e-01 7.542178382434e-01
 7.307417619786e-01 7.303021639989e-01 7.299727646773e-01 7.299050356795e-01 7.300271844358e-01 7.300975387399e-01 7.299306676444e-01 7.295500606456e-01 7.291302718726e-01 7.288477534883e-01 7.287751425580e-01 7.288402130113e-01 7.288558299617e-01 7.286487328054e-01 7.282209640908e-01 7.277609675394e-01 7.274782363682e-01 7.274288091883e-01 7.274918959322e-01 7.274651550742e-01 7.272044791480e-01 7.267299200587e-01 7.262345569250e-01 7.259427337086e-01 7.259127626810e-01 7.259823258068e-01 7.259129620865e-01 7.255870069974e-01 7.250799048451e-01 7.245882261116e-01 7.242990373828e-01 7.242566201705e-01 7.243115765967e-01 7.242181440462e-01 7.238393769127e-01 7.232681424931e-01 7.227554991043e-01 7.225085973031e-01 7.225253802947e-01 7.225909134702e-01 7.224398749610e-01 7.219764600984e-01 7.213676725131e-01 7.209072397824e-01 7.207589007802e-01 7.208221526690e-01 7.208364911177e-01 7.205971441515e-01 7.201009268730e-01 7.195338710817e-01 7.191296244034e-01 7.189934504929e-01 7.190193315597e-01 7.189780757931e-01 7.186941756434e-01 7.181758465018e-01 7.175981067785e-01 7.171783760509e-01 7.170173941908e-01 7.170098681469e-01 7.169156667155e-01 7.165542472306e-01 7.159559024338e-01 7.153359142107e-01 7.149121911532e-01 7.147391364453e-01 7.146726551567e-01 7.144808088195e-01 7.140293643121e-01 7.133872934486e-01 7.127624353450e-01 7.123340778424e-01 7.121195669074e-01 7.119823082726e-01 7.117327317079e-01 7.112608707362e-01 7.106150925890e-01 7.099720386631e-01 7.095073072622e-01 7.092645843960e-01 7.091202190707e-01 7.088733455834e-01 7.083856313565e-01 7.076941525943e-01 7.069986420960e-01 7.065144083290e-01 7.062905540928e-01 7.061666733190e-01 7.058912601305e-01 7.053193121836e-01 7.045353092699e-01 7.037939823954e-01 7.033243157174e-01 7.031337201003e-01 7.029925608951e-01 7.026227220976e-01 7.019229722542e-01 7.010557404510e-01 7.003190923670e-01 6.999053280475e-01 6.997376601887e-01 6.995301590983e-01 6.990290779165e-01 6.982212865933e-01 6.973422026899e-01 6.966747138964e-01 6.963191153063e-01 6.961181591771e-01 6.957908135148e-01 6.951658566011e-01 6.943143054137e-01 6.934774522802e-01 6.928658544208e-01 6.924991514255e-01 6.922030016001e-01 6.917526518721e-01 6.910501715211e-01 6.901952532123e-01 6.893943799664e-01 6.887978298248e-01 6.883860692224e-01 6.879961033522e-01 6.874536376499e-01 6.867090219366e-01 6.858683583462e-01 6.851013813652e-01 6.845053184491e-01 6.840341879598e-01 6.835496158992e-01 6.829315636158e-01 6.821678689018e-01 6.813513796374e-01 6.806006254047e-01 6.799720183530e-01 6.794228496974e-01 6.788531591218e-01 6.781845997252e-01 6.774139026866e-01 6.766089812987e-01 6.758539367894e-01 6.751848409319e-01 6.745672464895e-01 6.739304280234e-01 6.732222214380e-01 6.724452347681e-01 6.716457283205e-01 6.708768759846e-01 6.701599279833e-01 6.694745154173e-01 6.687788854211e-01 6.680388468653e-01 6.672517531661e-01 6.664428183401e-01 6.656496438085e-01 6.648907178274e-01 6.641563598907e-01 6.634154247425e-01 6.626441167709e-01 6.618389458501e-01 6.610189796340e-01 6.602098796329e-01 6.594201376731e-01 6.586404609358e-01 6.578529641702e-01 6.570473657982e-01 6.562222300292e-01 6.553888709821e-01 6.545577123513e-01 6.537332086191e-01 6.529083925324e-01 6.520779059652e-01 6.512400806728e-01 6.503929223959e-01 6.495391311167e-01 6.486805599653e-01 6.478173980207e-01 6.469516328883e-01 6.460859165996e-01 6.452193711806e-01 6.443465424401e-01 6.434659247047e-01 6.425768745583e-01 6.416822995825e-01 6.407859342129e-01 6.398919434855e-01 6.389967885847e-01 6.380984351894e-01 6.371914927110e-01 6.362782338856e-01 6.353597383281e-01 6.344391013621e-01 6.335191678518e-01 6.325977256697e-01 6.316730303924e-01 6.307428513731e-01 6.298077749321e-01 6.288689341066e-01 6.279294655002e-01 6.269878307040e-01 6.260422563692e-01 6.250918990497e-01 6.241390860395e-01 6.231850350726e-01 6.222309567874e-01 6.212746662764e-01 6.203137615752e-01 6.193463834520e-01 6.183763891770e-01 6.174064304063e-01 6.164356521534e-01 6.154642805112e-01 6.144892219506e-01 6.135088891863e-01 6.125269593509e-01 6.115433157496e-01 6.105568007288e-01 6.095677089919e-01 6.085753160020e-01 6.075814393741e-01 6.065875859974e-01 6.055930546771e-01 6.045959655258e-01 6.035928756749e-01 6.025853925039e-01 6.015767496113e-01 6.005711815071e-01 5.995676336231e-01 5.985636547542e-01 5.975534517558e-01 5.965373660169e-01 5.955198382315e-01 5.945057108185e-01 5.934952786111e-01 5.924862046319e-01 5.914743622956e-01 5.904570538641e-01 5.894380950821e-01 5.884218108232e-01 5.874077654776e-01 5.863963475476e-01 5.853845984414e-01 5.843710135337e-01 5.833563968853e-01 5.823427657722e-01 5.813301740523e-01 5.803181423337e-01 5.793087155144e-01 5.782995503136e-01 5.772916307544e-01 5.762853091331e-01 5.752793936556e-01 5.742726496200e-01 5.732671514206e-01 5.722640179195e-01 5.712636945099e-01 5.702678780865e-01 5.692729191019e-01 5.682766721274e-01 5.672804083774e-01 5.662874802153e-01 5.652976670596e-01 5.643132667012e-01 5.633319506946e-01 5.623500253913e-01 5.613698723487e-01 5.603924068279e-01 5.594195731332e-01 5.584511455659e-01 5.574868629473e-01 5.565249631766e-01 5.555662295615e-01 5.546126197878e-01 5.536627887127e-01 5.527168034407e-01 5.517759947476e-01 5.508377387738e-01 5.499061903898e-01 5.489805350079e-01 5.480588294858e-01 5.471412024596e-01 5.462290339682e-01 5.453216807887e-01 5.444200446754e-01 5.435260154153e-01 5.426380097362e-01 5.417554687131e-01 5.408791831678e-01 5.400069841002e-01 5.391412415999e-01 5.382850284616e-01 5.374365618111e-01 5.365951211860e-01 5.357595237126e-01 5.349281459657e-01 5.341043755244e-01 5.332903336484e-01 5.324866612896e-01 5.316905209227e-01 5.309006385643e-01 5.301153227755e-01 5.293387927094e-01 5.285733813833e-01 5.278190205357e-01 5.270729991656e-01 5.263350923453e-01 5.256040074206e-01 5.248816680372e-01 5.241720664439e-01 5.234753037814e-01 5.227874524014e-01 5.221092255763e-01 5.214403169603e-01 5.207821309174e-01 5.201362741832e-01 5.195034784606e-01 5.188809739591e-01 5.182700201619e-01 5.176709642530e-01 5.170830408640e-01 5.165081536872e-01 5.159468405644e-01 5.153948458147e-01 5.148576556777e-01 5.143331897872e-01 5.138215215898e-01 5.133221511463e-01 5.128354565101e-01 5.123627643439e-01 5.119060642551e-01 5.114624139793e-01 5.110306559611e-01 5.106144155607e-01 5.102123202897e-01 5.098254882153e-01 5.094559443368e-01 5.091004536075e-01 5.087577828904e-01 5.084312625805e-01 5.081196071447e-01 5.078263015269e-01 5.075500426970e-01 5.072886644607e-01 5.070413300055e-01 5.068102147045e-01 5.065961616324e-01 5.064000362542e-01 5.062220351993e-01 5.060583307458e-01 5.059113620245e-01 5.057819846761e-01 5.056692201860e-01 5.055750657167e-01 5.054994590109e-01 5.054393571167e-01 5.053975653729e-01 5.053743407952e-01 5.053682272025e-01 5.053817529964e-01 5.054129244884e-01 5.054611657100e-01 5.055304195061e-01 5.056176459788e-01 5.057229374795e-01 5.058481103304e-01 5.059904341032e-01 5.061528810677e-01 5.063349800220e-01 5.065359583372e-01 5.067563454297e-01 5.069970619605e-01 5.072555371914e-01 5.075333482932e-01 5.078321917976e-01 5.081497926831e-01 5.084888956602e-01 5.088470231756e-01 5.092234063413e-01 5.096203825108e-01 5.100371182111e-01 5.104740822829e-01 5.109325104445e-01 5.114100120460e-01 5.119060620479e-01 5.124215763030e-01 5.129575454873e-01 5.135148532552e-01 5.140922190724e-01 5.146877615670e-01 5.153032920456e-01 5.159386476375e-01 5.165939015933e-01 5.172697504655e-01 5.179648333861e-01 5.186797589765e-01 5.194136628954e-01 5.201677871885e-01 5.209410918642e-01 5.217349828910e-01 5.225478686644e-01 5.233801802858e-01 5.242319536953e-01 5.251024596406e-01 5.259927464035e-01 5.269018217359e-01 5.278303329265e-01 5.287779785758e-01 5.297435652217e-01 5.307276659852e-01 5.317306372714e-01 5.327521236558e-01 5.337931148962e-01 5.348518633392e-01 5.359276439285e-01 5.370218766820e-01 5.381349375323e-01 5.392644563672e-01 5.404122881655e-01 5.415780405381e-01 5.427593178026e-01 5.439592424023e-01 5.451758566302e-01 5.464091094346e-01 5.476590504628e-01 5.489242540177e-01 5.502065662887e-01 5.515046968860e-01 5.528186010964e-01 5.541487269923e-01 5.554937966216e-01 5.568543987926e-01 5.582297635798e-01 5.596203147016e-01 5.610254664052e-01 5.624445867681e-01 5.638780864069e-01 5.653253164347e-01 5.667876570526e-01 5.682621287519e-01 5.697503888565e-01 5.712521091721e-01 5.727653901244e-01 5.742930272827e-01 5.758321328018e-01 5.773834846700e-01 5.789466536019e-01 5.805211317007e-01 5.821073879028e-01 5.837046995727e-01 5.853123526103e-01 5.869308866491e-01 5.885588051747e-01 5.901977802583e-01 5.918469087131e-01 5.935047840832e-01 5.951720933045e-01 5.968482189105e-01 5.985331112534e-01 6.002260848000e-01 6.019279458078e-01 6.036365180414e-01 6.053531766183e-01 6.070775706377e-01 6.088088002912e-01 6.105455474521e-01 6.122890269838e-01 6.140392945079e-01 6.157949162783e-01 6.175555772400e-01 6.193209166751e-01 6.210929498091e-01 6.228679222214e-01 6.246473336627e-01 6.264315177921e-01 6.282188233336e-01 6.300091963747e-01 6.318027346984e-01 6.335985814177e-01 6.353973148113e-01 6.371981506435e-01 6.390008251877e-01 6.408041765903e-01 6.426090288072e-01 6.444150403816e-01 6.462209334923e-01 6.480267234642e-01 6.498328772211e-01 6.516379286218e-01 6.534427087617e-01 6.552466471415e-01 6.570474666179e-01 6.588470137339e-01 6.606448399901e-01 6.624395648388e-01 6.642323398383e-01 6.660208503456e-01 6.678059780496e-01 6.695879421567e-01 6.713645177049e-01 6.731371000831e-01 6.749052357275e-01 6.766669269100e-01 6.784247753554e-01 6.801751204173e-01 6.819197226515e-01 6.836587025272e-01 6.853884913390e-01 6.871131028579e-01 6.888289598868e-01 6.905363266136e-01 6.922370519277e-01 6.939271430431e-01 6.956096012303e-01 6.972825129490e-01 6.989448130844e-01 7.005981028219e-01 7.022400976222e-01 7.038713863688e-01 7.054924282373e-01 7.071005116382e-01 7.086980598362e-01 7.102832079313e-01 7.118549015318e-01 7.134153838335e-01 7.149603885010e-01 7.164926210998e-01 7.180123591009e-01 7.195160548952e-01 7.210058916131e-01 7.224805627899e-01 7.239399463629e-01 7.253846832010e-01 7.268109440095e-01 7.282225214352e-01 7.296174779522e-01 7.309939205746e-01 7.323547308083e-01 7.336961439262e-01 7.350201668040e-01 7.363258754457e-01 7.376115839613e-01 7.388796853474e-01 7.401268261454e-01 7.413548181248e-01 7.425630025165e-01 7.437490721045e-01 7.449156773918e-01 7.460605888860e-01 7.471831163155e-01 7.482850990613e-01 7.493624444546e-01 7.504197192467e-01 7.514523091875e-01 7.524611781599e-01 7.534482448821e-01 7.544091780351e-01 7.553478121909e-01 7.562605499726e-01 7.571474782077e-01 7.580106187798e-01 7.588470048775e-01 7.596580565736e-01 7.604422330996e-01 7.611992239261e-01 7.619304789193e-01 7.626329691418e-01 7.633084056794e-01 7.639568843385e-01 7.645752515244e-01 7.651665317316e-01 7.657278783073e-01 7.662604763497e-01 7.667633467210e-01 7.672356803624e-01 7.676787363734e-01 7.680911446414e-01 7.684728486312e-01 7.688234321210e-01 7.691421240648e-01 7.694298068271e-01 7.696852336232e-01 7.699085335849e-01 7.700995785713e-01 7.702574484324e-01 7.703828017630e-01 7.704747796400e-01 7.705325662147e-01 7.705576462669e-01 7.705472757050e-01 7.705034428241e-01 7.704251901933e-01 7.703115839248e-01 7.701635931557e-01 7.699791346942e-01 7.697605242561e-01 7.695054422766e-01 7.692143636729e-01 7.688877269985e-01 7.685241558676e-01 7.681248184960e-01 7.676882580516e-01 7.672143692489e-01 7.667038880593e-01 7.661559981373e-01 7.655709749101e-01 7.649477599944e-01 7.642874926264e-01 7.635889374525e-01 7.628524819467e-01 7.620778814671e-01 7.612654043790e-01 7.604138979624e-01 7.595240100776e-01 7.585958475652e-01 7.576290959696e-01 7.566239256349e-01 7.555794577515e-01 7.544959890276e-01 7.533740737896e-01 7.522128156897e-01 7.510131644037e-01 7.497740943295e-01 7.484958986190e-01 7.471790386945e-01 7.458231365669e-01 7.444281283675e-01 7.429942839143e-01 7.415221278685e-01 7.400107235800e-01 7.384606386909e-01 7.368718229783e-01 7.352443530095e-01 7.335789346006e-01 7.318742803526e-01 7.301330432953e-01 7.283529428655e-01 7.265349168575e-01 7.246803490949e-01 7.227870314766e-01 7.208576601495e-01 7.188906166844e-01 7.168868776851e-01 7.148475000832e-01 7.127716104687e-01 7.106595116868e-01 7.085128278655e-01 7.063305262718e-01 7.041134845610e-01 7.018614652173e-01 6.995766144435e-01 6.972573923114e-01 6.949057478129e-01 6.925207141001e-01 6.901037643990e-01 6.876557505893e-01 6.851755084921e-01 6.826659313581e-01 6.801263873268e-01 6.775562886088e-01 6.749584898945e-01 6.723315552763e-01 6.696783544981e-01 6.669977106631e-01 6.642916188833e-01 6.615605303660e-01 6.588043776539e-01 6.560251886727e-01 6.532221581831e-01 6.503981070656e-01 6.475532345617e-01 6.446871254038e-01 6.418033269863e-01 6.389005038720e-01 6.359811487468e-01 6.330456057636e-01 6.300944387736e-01 6.271316266078e-01 6.241531991763e-01 6.211654001667e-01 6.181661406469e-01 6.151584454110e-01 6.121434262979e-01 6.091204563134e-01 6.060947416461e-01 6.030631836772e-01 6.000310580198e-01 5.969973016363e-01 5.939633748007e-01 5.909345742953e-01 5.879069761643e-01 5.848867703830e-01 5.818718171156e-01 5.788660734768e-01 5.758724399161e-01 5.728876999770e-01 5.699204404480e-01 5.669661450313e-01 5.640313285054e-01 5.611149226152e-01 5.582191605256e-01 5.553491882748e-01 5.525012069252e-01 5.496833503473e-01 5.468916193366e-01 5.441326342367e-01 5.414070392448e-01 5.387141797830e-01 5.360618631364e-01 5.334453159837e-01 5.308730812994e-01 5.283426794285e-01 5.258566540890e-01 5.234216335543e-01 5.210316635899e-01 5.186969407903e-01 5.164126509802e-01 5.141866020965e-01 5.120172741922e-01 5.099056612269e-01 5.078604163547e-01 5.058724103641e-01 5.039551040028e-01 5.021013148960e-01 5.003182598326e-01 4.986066694573e-01 4.969637141712e-01 4.954000758915e-01 4.939063066084e-01 4.924936161142e-01 4.911570304640e-01 4.898999561750e-01 4.887266641997e-01 4.876297085870e-01 4.866212828746e-01 4.856924051044e-01 4.848505322279e-01 4.840934109267e-01 4.834206337851e-01 4.828374296059e-01 4.823365921548e-01 4.819270299671e-01 4.816009797390e-01 4.813625151531e-01 4.812125247493e-01 4.811453339952e-01 4.811688361658e-01 4.812743797045e-01 4.814665267497e-01 4.817419138672e-01 4.820984655926e-01 4.825405804353e-01 4.830595379457e-01 4.836599855947e-01 4.843383959500e-01 4.850913409359e-01 4.859218911081e-01 4.868220075243e-01 4.877963541551e-01 4.888379298677e-01 4.899455055813e-01 4.911204801767e-01 4.923534917220e-01 4.936509306663e-01 4.950026636115e-01 4.964106147399e-01 4.978719917141e-01 4.993788260196e-01 5.009384300462e-01 5.025359979562e-01 5.041798426361e-01 5.058592799343e-01 5.075729299202e-01 5.093235977295e-01 5.110959138007e-01 5.129026657960e-01 5.147249846158e-01 5.165715809592e-01 5.184353754996e-01 5.203076320168e-01 5.221975446145e-01 5.240862303294e-01 5.259868276267e-01 5.278831989924e-01 5.297775105360e-01 5.316710310390e-01 5.335469896559e-01 5.354206996164e-01 5.372710000937e-01 5.391071887341e-01 5.409224988409e-01 5.427075561542e-01 5.444741395607e-01 5.461994002836e-01 5.478993548959e-01 5.495582400967e-01 5.511767998838e-01 5.527584007978e-01 5.542838026791e-01 5.557726518572e-01 5.571999752276e-01 5.585781495156e-01 5.599002313083e-01 5.611558941232e-01 5.623608106485e-01 5.634868130752e-01 5.645561005043e-01 5.655501447298e-01 5.664693915639e-01 5.673219694312e-01 5.680848343980e-01 5.687820918640e-01 5.693847355939e-01 5.699100633113e-01 5.703492658028e-01 5.706918669971e-01 5.709587664572e-01 5.711161097269e-01 5.711935863056e-01 5.711664157050e-01 5.710417675316e-01 5.708249570832e-01 5.704933952757e-01 5.700759748792e-01 5.695395790068e-01 5.689075142996e-01 5.681662940113e-01 5.673111022202e-01 5.663599766972e-01 5.652832584365e-01 5.641101936288e-01 5.628160979976e-01 5.614116371225e-01 5.599002634309e-01 5.582633089138e-01 5.565281585015e-01 5.546652537335e-01 5.526979759609e-01 5.506140062051e-01 5.484120914158e-01 5.461075629805e-01 5.436752866795e-01 5.411456043652e-01 5.384936797429e-01 5.357360230470e-01 5.328713264664e-01 5.298888611320e-01 5.268141270201e-01 5.236195617367e-01 5.203339649533e-01 5.169418406501e-01 5.134495885843e-01 5.098707628840e-01 5.061846317283e-01 5.024244102250e-01 4.985640103075e-01 4.946292701343e-01 4.906150281317e-01 4.865198802705e-01 4.823668717619e-01 4.781348601130e-01 4.738556707460e-01 4.695148629673e-01 4.651289547050e-01 4.607055327959e-01 4.562398600667e-01 4.517596064005e-01 4.472485386209e-01 4.427358712614e-01 4.382190692087e-01 4.337083643190e-01 4.292232187540e-01 4.247564496770e-01 4.203394155426e-01 4.159654338196e-01 4.116603755607e-01 4.074313429187e-01 4.032884567826e-01 3.992556349662e-01 3.953325916481e-01 3.915513823463e-01 3.879107859051e-01 3.844367748829e-01 3.811440324339e-01 3.780419474530e-01 3.751593620671e-01 3.724965185198e-01 3.700857319587e-01 3.679302980229e-01 3.660521848530e-01 3.644678493704e-01 3.631840849998e-01 3.622269633099e-01 3.615930895026e-01 3.613095194240e-01 3.613759939755e-01 3.618047728892e-01 3.626054721161e-01 3.637762453135e-01 3.653325295972e-01 3.672633022998e-01 3.695816465064e-01 3.722779658869e-01 3.753510260810e-01 3.788011253492e-01 3.826136004366e-01 3.867919800909e-01 3.913157147804e-01 3.961856375610e-01 4.013847028826e-01 4.069013931577e-01 4.127279268984e-01 4.188425226444e-01 4.252422101084e-01 4.319029212997e-01 4.388184594126e-01 4.459686631712e-01 4.533408011034e-01 4.609227393229e-01 4.686932648736e-01 4.766465875340e-01 4.847594510847e-01 4.930243185154e-01 5.014233747178e-01 5.099427254402e-01 5.185728634428e-01 5.272916982897e-01 5.360983087777e-01 5.449673853927e-01 5.538959787118e-01 5.628662715044e-01 5.718658276055e-01 5.808902144271e-01 5.899156413231e-01 5.989447613035e-01 6.079541451950e-01 6.169402448939e-01 6.258928400813e-01 6.347940441447e-01 6.436466215864e-01 6.524267253055e-01 6.611369236178e-01 6.697601260007e-01 6.782887203416e-01 6.867195960779e-01 6.950327194159e-01 7.032332325928e-01 7.113016773931e-01 7.192374545488e-01 7.270298650370e-01 7.346687478747e-01 7.421562900519e-01 7.494709989328e-01 7.566215005117e-01 7.635894471549e-01 7.703742749417e-01 7.769718522412e-01 7.833683238262e-01 7.895695967549e-01 7.955584234955e-01 8.013407543937e-01 8.069049989347e-01 8.122478807530e-01 8.173699565979e-01 8.222585956208e-01 8.269218557443e-01 8.313458201500e-01 8.355351414744e-01 8.394858123036e-01 8.431908295467e-01 8.466595576911e-01 8.498765184039e-01 8.528549661375e-01 8.555849560949e-01 8.580695159433e-01 8.603118350193e-01 8.623057673098e-01 8.640637034944e-01 8.655750052525e-01 8.668528501738e-01 8.678940034179e-01 8.687034640557e-01 8.692878163219e-01 8.696454220411e-01 8.697908087509e-01 8.697202919635e-01 8.694473633526e-01 8.689760863478e-01 8.683128309246e-01 8.674720519157e-01 8.664532024167e-01 8.652761771052e-01 8.639432834727e-01 8.624695954172e-01 8.608671549180e-01 8.591444976354e-01 8.573225320192e-01 8.554042422041e-01 8.534148446105e-01 8.513618492403e-01 8.492636962236e-01 8.471384539367e-01 8.449961164653e-01 8.428644323241e-01 8.407500168781e-01 8.386793916508e-01 8.366670313147e-01 8.347298186181e-01 8.328934594198e-01 8.311669646996e-01 8.295792863983e-01 8.281414123710e-01 8.268755178319e-01 8.258010831936e-01 8.249308448641e-01 8.242893220421e-01 8.238842555831e-01 8.237390759247e-01 8.238625510241e-01 8.242724505065e-01 8.249801966223e-01 8.259932301067e-01 8.273277351535e-01 8.289845714139e-01 8.309776027926e-01 8.333053978703e-01 8.359731067529e-01 8.389853422397e-01 8.423342079871e-01 8.460270152900e-01 8.500487813533e-01 8.544016956410e-01 8.590746335441e-01 8.640563113358e-01 8.693409719681e-01 8.749080139040e-01 8.807507058654e-01 8.868458612928e-01 8.931814130241e-01 8.997372228218e-01 9.064909572900e-01 9.134275222695e-01 9.205172529755e-01 9.277477637822e-01 9.350863485148e-01 9.425145619857e-01 9.500076980867e-01 9.575372728152e-01 9.650863716337e-01 9.726194423713e-01 9.801202927942e-01 9.875592716103e-01 9.949115389751e-01 1.002157110782e+00 1.009261737065e+00 1.016213039821e+00 1.022978042711e+00 1.029538414711e+00 1.035871863645e+00 1.041952095839e+00 1.047764411736e+00 1.053281969265e+00 1.058491010461e+00 1.063368163070e+00 1.067899192891e+00 1.072067735909e+00 1.075854323141e+00 1.079250498380e+00 1.082237613881e+00 1.084809068484e+00 1.086950486284e+00 1.088654059102e+00 1.089914009756e+00 1.090720708732e+00 1.091074778870e+00 1.090967015697e+00 1.090401637002e+00 1.089376768406e+00 1.087893369309e+00 1.085961400672e+00 1.083579144981e+00 1.080762356094e+00 1.077514824633e+00 1.073852574025e+00 1.069791265168e+00 1.065340223365e+00 1.060528612668e+00 1.055367528442e+00 1.049888260073e+00 1.044111413193e+00 1.038065994158e+00 1.031785631907e+00 1.025294801225e+00 1.018638657897e+00 1.011843415608e+00 1.004956142361e+00 9.980161278107e-01 9.910596652448e-01 9.841417212941e-01 9.772957230959e-01 9.705788705542e-01 9.640335573970e-01 9.577058218967e-01 9.516503168183e-01 9.459044877756e-01 9.405256608610e-01 9.355504246772e-01 9.310241174157e-01 9.269912920245e-01 9.234816984699e-01 9.205358245250e-01 9.181772502960e-01 9.164331063627e-01 9.153212977091e-01 9.148543640595e-01 9.150407359377e-01 9.158776923951e-01 9.173638625451e-01 9.194823898814e-01 9.222170423705e-01 9.255415630622e-01 9.294248524613e-01 9.338307548483e-01 9.387149406114e-01 9.440324667348e-01 9.497318826044e-01 9.557587746619e-01 9.620534401857e-01 9.685579262979e-01 9.752100941235e-01 9.819446269912e-01 9.887028497281e-01 9.954137068818e-01 1.002020850893e+00 1.008459482774e+00 1.014665798007e+00 1.020587872748e+00 1.026163032146e+00 1.031343068306e+00 1.036074474280e+00 1.040313403956e+00 1.044016837152e+00 1.047144079723e+00 1.049669470055e+00 1.051556442342e+00 1.052790790993e+00 1.053351231765e+00 1.053229567997e+00 1.052425713314e+00 1.050933307526e+00 1.048777745549e+00 1.045965711967e+00 1.042530065262e+00 1.038506897554e+00 1.033930413560e+00 1.028864582957e+00 1.023361512044e+00 1.017494176454e+00 1.011340278028e+00 1.004984226247e+00 9.985245489200e-01 9.920598461311e-01 9.857030550112e-01 9.795628272870e-01 9.737647745349e-01 9.684267536726e-01 9.636711190776e-01 9.596239455439e-01 9.563949622732e-01 9.541051051821e-01 9.528477341916e-01 9.527198131478e-01 9.537961977195e-01 9.561332313788e-01 9.597797867764e-01 9.647472470058e-01 9.710473108190e-01 9.786489462140e-01 9.875160275014e-01 9.975895664999e-01 1.008779414547e+00 1.021004582613e+00 1.034140120205e+00 1.048070021194e+00 1.062666507744e+00 1.077778919839e+00 1.093277190073e+00 1.109005750877e+00 1.124824037487e+00 1.140589252819e+00 1.156156391590e+00 1.171397184889e+00 1.186176896811e+00 1.200381166225e+00 1.213891390996e+00 1.226611058328e+00 1.238446974190e+00 1.249315244412e+00 1.259153532928e+00 1.267898690760e+00 1.275513356205e+00 1.281962463323e+00 1.287230833773e+00 1.291318220974e+00 1.294227476672e+00 1.295992757137e+00 1.296643419503e+00 1.296237338243e+00 1.294837285478e+00 1.292518402958e+00 1.289380727844e+00 1.285511852369e+00 1.281037488439e+00 1.276074581032e+00 1.270751207635e+00 1.265214102598e+00 1.259593912718e+00 1.254047766250e+00 1.248714002885e+00 1.243739841960e+00 1.239266753131e+00 1.235422732593e+00 1.232336756372e+00 1.230112620578e+00 1.228851253698e+00 1.228625865376e+00 1.229494555459e+00 1.231499594802e+00 1.234648133259e+00 1.238943337155e+00 1.244348270789e+00 1.250818138776e+00 1.258283401966e+00 1.266651079740e+00 1.275828679150e+00 1.285685968075e+00 1.296105346529e+00 1.306946546823e+00 1.318063463759e+00 1.329321102074e+00 1.340560463487e+00 1.351651107206e+00 1.362445027238e+00 1.372809461750e+00 1.382627359695e+00 1.391772024584e+00 1.400153746055e+00 1.407674768642e+00 1.414264300714e+00 1.419869455565e+00 1.424443560647e+00 1.427976097922e+00 1.430459299785e+00 1.431920796876e+00 1.432400264792e+00 1.431962681538e+00 1.430699431510e+00 1.428707971290e+00 1.426127373169e+00 1.423092954494e+00 1.419767523622e+00 1.416328073818e+00 1.412945404187e+00 1.409813730554e+00 1.407104405309e+00 1.404997253597e+00 1.403649493776e+00 1.403193406556e+00 1.403750879923e+00 1.405390824055e+00 1.408163161899e+00 1.412068386632e+00 1.417069555236e+00 1.423090889201e+00 1.430009350017e+00 1.437682110665e+00 1.445916467258e+00 1.454511127191e+00 1.463242482962e+00 1.471870691937e+00 1.480169253506e+00 1.487899574119e+00 1.494851900573e+00 1.500828325259e+00 1.505657695418e+00 1.509206366199e+00 1.511368167263e+00 1.512085135996e+00 1.511334336552e+00 1.509138303345e+00 1.505559907342e+00 1.500700934254e+00 1.494702905594e+00 1.487733865191e+00 1.479991839422e+00 1.471686797623e+00 1.463041936465e+00 1.454276407975e+00 1.445596862043e+00 1.437190584509e+00 1.429209560540e+00 1.421776211552e+00 1.414959319087e+00 1.408786885518e+00 1.403241338564e+00 1.398263849215e+00 1.393761234414e+00 1.389614539699e+00 1.385702337451e+00 1.381892858566e+00 1.378079802564e+00 1.374184099016e+00 1.370160487920e+00 1.366023620600e+00 1.361824155296e+00 1.357681619146e+00 1.353752379769e+00 1.350228149045e+00 1.347334857587e+00 1.345283417918e+00 1.344279116710e+00 1.344477550146e+00 1.345966938865e+00 1.348761582600e+00 1.352773640482e+00 1.357821225785e+00 1.363635239883e+00 1.369865059786e+00 1.376110716262e+00 1.381948517485e+00 1.386953137636e+00 1.390754208016e+00 1.393033692291e+00 1.393577208382e+00 1.392285794498e+00 1.389169113819e+00 1.384386350587e+00 1.378176337414e+00 1.370891760117e+00 1.362936109370e+00 1.354698591197e+00 1.346578176873e+00 1.338831174047e+00 1.331624094044e+00 1.324951122750e+00 1.318606456435e+00 1.312278555657e+00 1.305461195872e+00 1.297624685402e+00 1.288212956197e+00 1.276713750968e+00 1.262811964540e+00 1.246341338453e+00 1.227448477091e+00 1.206564829728e+00 1.184418885650e+00 1.162061304363e+00 1.140718627145e+00 1.121753110077e+00 1.106455106057e+00 1.095878051110e+00 1.090654948084e+00 1.090849828078e+00 1.095930744524e+00 1.104785136419e+00 1.115905031757e+00 1.127533595480e+00 1.137912167767e+00 1.145454313228e+00 1.148886394451e+00 1.147393713582e+00 1.140640067021e+00 1.128842532120e+00 1.112715978017e+00 1.093446883025e+00 1.072596488467e+00 1.054992365746e+00 1.036320999866e+00 1.019101202905e+00 1.006037546446e+00 9.989071123952e-01 9.977778388028e-01 1.001046874328e+00 1.006294587976e+00 1.011383210284e+00 1.015226051146e+00 1.017922562974e+00 1.020227032082e+00 1.022695141538e+00 1.025049843847e+00 1.026115997624e+00 1.024339750667e+00 1.018135331592e+00 9.969468772782e-01 9.325063671457e-01 8.460702973125e-01 8.074365407524e-01 8.606831412129e-01 9.711615144583e-01 1.067131281301e+00 1.097822683260e+00 1.049718100672e+00 9.489093918272e-01 8.596279306644e-01 8.543646625515e-01 9.397754815495e-01 1.047219267311e+00 1.105729161290e+00 1.079764760856e+00 9.744041391718e-01 8.392066059112e-01 7.671576624602e-01 8.298454315860e-01 9.818419991211e-01 1.126841783731e+00 1.200757039849e+00 1.179208200005e+00 1.071096651362e+00 9.158208679233e-01 7.810591308378e-01 7.381823886290e-01 7.930799799128e-01 8.788366990442e-01 9.329422687696e-01 9.290283720434e-01 8.717488317007e-01 7.885970421423e-01 7.202815139895e-01 7.005765053316e-01 7.308770800113e-01 7.834030103506e-01 8.293846779405e-01 8.539492031671e-01 8.547764015552e-01 8.363756635853e-01 8.054361185875e-01 7.693709282485e-01 7.375065246936e-01 7.218833787499e-01 7.333022390677e-01 7.729570878248e-01 8.286372562472e-01 8.804289105426e-01 9.097412448385e-01 9.055417555473e-01 8.674636047834e-01 8.069391398626e-01 7.458741036951e-01 7.100729419011e-01 7.148054981954e-01 7.534212676737e-01 8.047375572931e-01 8.490326982568e-01 8.761776650273e-01 8.855390337034e-01 8.824542465395e-01 8.736139627576e-01 8.632592672198e-01 8.520777569241e-01 8.391017940036e-01 8.249777012548e-01 8.136922793807e-01 8.111143781746e-01 8.208019901657e-01 8.402837879804e-01 8.614512929362e-01 8.746583083131e-01 8.734234914240e-01 8.570778367775e-01 8.307618802024e-01 8.030092306754e-01 7.817006548522e-01 7.706100250119e-01 7.688784814652e-01 7.736784138477e-01 7.830983316998e-01 7.964712016383e-01 8.123485952220e-01 8.265458730800e-01 8.328086828552e-01 8.259950410484e-01 8.058954088970e-01 7.792874665682e-01 7.581028228105e-01 7.528173462980e-01 7.643959455339e-01 7.828206724714e-01 7.942823042713e-01 7.902910211801e-01 7.730382239040e-01
 7.335702629155e-01 7.331949689233e-01 7.329321799531e-01 7.329337116005e-01 7.331266953764e-01 7.332681642213e-01 7.331734978388e-01 7.328633655003e-01 7.325111529988e-01 7.322938422549e-01 7.322890380330e-01 7.324270942657e-01 7.325174175532e-01 7.323832809691e-01 7.320262884566e-01 7.316354581615e-01 7.314199260302e-01 7.314407419398e-01 7.315772195090e-01 7.316263860745e-01 7.314399385706e-01 7.310361617575e-01 7.306093593746e-01 7.303888022255e-01 7.304326764117e-01 7.305773328510e-01 7.305822133228e-01 7.303316126770e-01 7.298977585813e-01 7.294777561061e-01 7.292605954394e-01 7.292933272039e-01 7.294239563005e-01 7.294068833083e-01 7.291035533923e-01 7.286068896111e-01 7.281684114129e-01 7.279963068295e-01 7.280883110196e-01 7.282303438415e-01 7.281555906044e-01 7.277683951676e-01 7.272361246107e-01 7.268540630476e-01 7.267823642652e-01 7.269208042850e-01 7.270091156298e-01 7.268456971416e-01 7.264286469275e-01 7.259426231439e-01 7.256163297604e-01 7.255542374316e-01 7.256519055456e-01 7.256848997708e-01 7.254807117309e-01 7.250455237343e-01 7.245486441042e-01 7.242035405356e-01 7.241132158057e-01 7.241793252575e-01 7.241639507268e-01 7.238857635592e-01 7.233700976086e-01 7.228271879430e-01 7.224766548609e-01 7.223781666978e-01 7.223895671728e-01 7.222794851366e-01 7.219104693311e-01 7.213480412145e-01 7.208023453814e-01 7.204516238389e-01 7.203148485492e-01 7.202562978036e-01 7.200866375578e-01 7.196957882827e-01 7.191324710753e-01 7.185707595083e-01 7.181853846804e-01 7.180184349932e-01 7.179502849407e-01 7.177831520815e-01 7.173795418656e-01 7.167728880481e-01 7.161592235516e-01 7.157509309246e-01 7.156015177572e-01 7.155541632727e-01 7.153608988248e-01 7.148767974219e-01 7.141771932456e-01 7.135141154419e-01 7.131187529829e-01 7.130017572238e-01 7.129405358536e-01 7.126567899431e-01 7.120438908632e-01 7.112590553918e-01 7.105989360360e-01 7.102586542646e-01 7.101677114126e-01 7.100427495430e-01 7.096273404809e-01 7.089052581866e-01 7.081075238963e-01 7.075155485785e-01 7.072349583954e-01 7.071125149662e-01 7.068678739307e-01 7.063284234875e-01 7.055608498544e-01 7.048031020820e-01 7.042675169954e-01 7.039771353055e-01 7.037605411559e-01 7.033935143234e-01 7.027750012971e-01 7.020014764634e-01 7.012789272373e-01 7.007599738988e-01 7.004252040663e-01 7.001152817761e-01 6.996548452271e-01 6.989922046169e-01 6.982323752770e-01 6.975452309089e-01 6.970263502888e-01 6.966326146118e-01 6.962267791203e-01 6.956891862407e-01 6.950063053527e-01 6.942693645719e-01 6.935967291754e-01 6.930461615591e-01 6.925741380553e-01 6.920819000394e-01 6.914921634280e-01 6.908011375662e-01 6.900760810080e-01 6.893988931415e-01 6.888074246383e-01 6.882657727973e-01 6.877047236096e-01 6.870740306816e-01 6.863748751798e-01 6.856537281342e-01 6.849618107079e-01 6.843219319835e-01 6.837115862652e-01 6.830910852374e-01 6.824270806295e-01 6.817164212975e-01 6.809841801985e-01 6.802666067535e-01 6.795839584297e-01 6.789236025739e-01 6.782574734638e-01 6.775597039193e-01 6.768284920417e-01 6.760840307879e-01 6.753496909559e-01 6.746330304853e-01 6.739264846850e-01 6.732121443842e-01 6.724785481256e-01 6.717260967134e-01 6.709649742035e-01 6.702067039329e-01 6.694535370874e-01 6.687001654541e-01 6.679408120709e-01 6.671732595883e-01 6.663964026886e-01 6.656128717730e-01 6.648239955807e-01 6.640302963651e-01 6.632335850008e-01 6.624365828975e-01 6.616378033607e-01 6.608331911619e-01 6.600195343547e-01 6.591979732249e-01 6.583699250711e-01 6.575408175636e-01 6.567128691954e-01 6.558836688011e-01 6.550499750146e-01 6.542083881656e-01 6.533591130705e-01 6.525038349964e-01 6.516467101957e-01 6.507901253477e-01 6.499316469964e-01 6.490689808222e-01 6.482003183142e-01 6.473263766929e-01 6.464484918257e-01 6.455693590399e-01 6.446870905345e-01 6.438003212550e-01 6.429090559283e-01 6.420144450861e-01 6.411183296900e-01 6.402208255995e-01 6.393208301565e-01 6.384155272201e-01 6.375038725274e-01 6.365887009084e-01 6.356733869770e-01 6.347560923494e-01 6.338372005248e-01 6.329139788829e-01 6.319859531659e-01 6.310542586507e-01 6.301206066049e-01 6.291844312521e-01 6.282432921869e-01 6.272990995959e-01 6.263530226122e-01 6.254058476634e-01 6.244581023907e-01 6.235055695611e-01 6.225474271538e-01 6.215827885883e-01 6.206177450503e-01 6.196548914874e-01 6.186932675671e-01 6.177299477195e-01 6.167593968286e-01 6.157824182250e-01 6.148038482726e-01 6.138269685482e-01 6.128543231515e-01 6.118808592532e-01 6.109037294179e-01 6.099208150182e-01 6.089354593406e-01 6.079516875832e-01 6.069700274350e-01 6.059888887074e-01 6.050074224119e-01 6.040221393091e-01 6.030356235597e-01 6.020487336541e-01 6.010621321778e-01 6.000759354425e-01 5.990899142291e-01 5.981037295954e-01 5.971179336168e-01 5.961324874278e-01 5.951467027779e-01 5.941587028138e-01 5.931707652315e-01 5.921844963083e-01 5.912002495027e-01 5.902185081614e-01 5.892368158404e-01 5.882523786452e-01 5.872670090746e-01 5.862838428259e-01 5.853035035063e-01 5.843268617656e-01 5.833516097127e-01 5.823746440541e-01 5.813983811184e-01 5.804245234191e-01 5.794526388487e-01 5.784843280563e-01 5.775199378146e-01 5.765552556392e-01 5.755926592369e-01 5.746344667080e-01 5.736781015011e-01 5.727244601027e-01 5.717745648833e-01 5.708266838503e-01 5.698836297257e-01 5.689448125198e-01 5.680083744813e-01 5.670748163890e-01 5.661454148600e-01 5.652196001741e-01 5.642981734974e-01 5.633831606889e-01 5.624723078810e-01 5.615652723298e-01 5.606623845791e-01 5.597629816145e-01 5.588688198049e-01 5.579823323236e-01 5.571013332365e-01 5.562266079258e-01 5.553557659715e-01 5.544882875583e-01 5.536262432970e-01 5.527724591559e-01 5.519273725224e-01 5.510882536579e-01 5.502533722703e-01 5.494228022313e-01 5.485978518186e-01 5.477830500667e-01 5.469780981928e-01 5.461800882869e-01 5.453875146680e-01 5.445997717781e-01 5.438204411848e-01 5.430524794221e-01 5.422942780001e-01 5.415436531099e-01 5.408012982015e-01 5.400666828355e-01 5.393405636813e-01 5.386266744511e-01 5.379226418555e-01 5.372282365555e-01 5.365430037207e-01 5.358679601724e-01 5.352026976604e-01 5.345482650973e-01 5.339051248997e-01 5.332715044344e-01 5.326502165266e-01 5.320395235925e-01 5.314395127518e-01 5.308513340671e-01 5.302738573394e-01 5.297093765501e-01 5.291572654693e-01 5.286178418959e-01 5.280891533445e-01 5.275732276636e-01 5.270701974645e-01 5.265808100755e-01 5.261074545920e-01 5.256458387844e-01 5.251963449685e-01 5.247614362533e-01 5.243392859722e-01 5.239335046844e-01 5.235439348340e-01 5.231670479593e-01 5.228034207698e-01 5.224547313110e-01 5.221210437627e-01 5.218040799088e-01 5.215033397131e-01 5.212157327052e-01 5.209436389249e-01 5.206879178377e-01 5.204475633797e-01 5.202242204021e-01 5.200174851417e-01 5.198250112745e-01 5.196509776689e-01 5.194934688835e-01 5.193514052976e-01 5.192287298882e-01 5.191216905396e-01 5.190314029886e-01 5.189607040518e-01 5.189064192469e-01 5.188695904405e-01 5.188517325860e-01 5.188502484462e-01 5.188674619990e-01 5.189037962884e-01 5.189578529660e-01 5.190308827221e-01 5.191231699941e-01 5.192323183743e-01 5.193603873588e-01 5.195087359873e-01 5.196756922165e-01 5.198627307440e-01 5.200681653289e-01 5.202917371595e-01 5.205355756767e-01 5.207979323554e-01 5.210813806278e-01 5.213850469278e-01 5.217072446023e-01 5.220480435316e-01 5.224082623155e-01 5.227887177860e-01 5.231898730646e-01 5.236114739143e-01 5.240513901008e-01 5.245100233911e-01 5.249897986545e-01 5.254892896534e-01 5.260092243491e-01 5.265485536093e-01 5.271077001456e-01 5.276864920164e-01 5.282857212450e-01 5.289040514418e-01 5.295434873726e-01 5.302024292655e-01 5.308816150274e-01 5.315807409625e-01 5.322988964769e-01 5.330371444410e-01 5.337951435887e-01 5.345725131210e-01 5.353707565423e-01 5.361874400723e-01 5.370234310800e-01 5.378793181348e-01 5.387549301100e-01 5.396494629955e-01 5.405638041316e-01 5.414961577181e-01 5.424479773860e-01 5.434186302546e-01 5.444085297972e-01 5.454175438345e-01 5.464453500829e-01 5.474900392006e-01 5.485548513702e-01 5.496367440897e-01 5.507369922907e-01 5.518557804861e-01 5.529912924217e-01 5.541459627396e-01 5.553173652656e-01 5.565066180599e-01 5.577118979547e-01 5.589344987118e-01 5.601748627285e-01 5.614312242526e-01 5.627046085824e-01 5.639941364874e-01 5.652995386877e-01 5.666211690632e-01 5.679589774192e-01 5.693121429495e-01 5.706812762038e-01 5.720650157050e-01 5.734636322555e-01 5.748770690373e-01 5.763054994170e-01 5.777486329367e-01 5.792050568619e-01 5.806754626163e-01 5.821595417706e-01 5.836575861767e-01 5.851684646156e-01 5.866924959137e-01 5.882291261425e-01 5.897778550070e-01 5.913391079179e-01 5.929123528528e-01 5.944968420038e-01 5.960934954755e-01 5.977008042844e-01 5.993199385891e-01 6.009486405917e-01 6.025881642728e-01 6.042384775181e-01 6.058974866945e-01 6.075674696207e-01 6.092454341628e-01 6.109328837829e-01 6.126292745065e-01 6.143332866205e-01 6.160462047831e-01 6.177674676478e-01 6.194950407469e-01 6.212302785205e-01 6.229721870590e-01 6.247213483808e-01 6.264767211342e-01 6.282385249434e-01 6.300057530314e-01 6.317786686103e-01 6.335557382240e-01 6.353386835326e-01 6.371264392329e-01 6.389177505740e-01 6.407130478061e-01 6.425122769420e-01 6.443142754921e-01 6.461196470833e-01 6.479271403039e-01 6.497373245238e-01 6.515490882567e-01 6.533626464264e-01 6.551771543781e-01 6.569924629092e-01 6.588088101571e-01 6.606261049875e-01 6.624421355389e-01 6.642589423595e-01 6.660737243007e-01 6.678883533161e-01 6.697018052894e-01 6.715122253273e-01 6.733219494525e-01 6.751283106599e-01 6.769315514881e-01 6.787330196435e-01 6.805298334806e-01 6.823232989314e-01 6.841132569745e-01 6.858971237167e-01 6.876771903652e-01 6.894520738354e-01 6.912210901019e-01 6.929850412508e-01 6.947410007219e-01 6.964912333937e-01 6.982351599807e-01 6.999702707615e-01 7.016988122106e-01 7.034182726709e-01 7.051301136114e-01 7.068339982292e-01 7.085265677827e-01 7.102106846225e-01 7.118852662277e-01 7.135487842826e-01 7.152032584643e-01 7.168453320084e-01 7.184763441868e-01 7.200963041079e-01 7.217029013704e-01 7.232988107276e-01 7.248804748889e-01 7.264497531705e-01 7.280059943140e-01 7.295465751706e-01 7.310748544438e-01 7.325878299759e-01 7.340856313074e-01 7.355689673305e-01 7.370347611739e-01 7.384860224007e-01 7.399209568648e-01 7.413380948098e-01 7.427393619768e-01 7.441219413414e-01 7.454868738283e-01 7.468345154374e-01 7.481615316565e-01 7.494715708139e-01 7.507613148033e-01 7.520312346155e-01 7.532814431768e-01 7.545102405847e-01 7.557198154340e-01 7.569075371953e-01 7.580730091994e-01 7.592179803111e-01 7.603394890344e-01 7.614392330272e-01 7.625149751593e-01 7.635677576182e-01 7.645982331011e-01 7.656028231690e-01 7.665837546692e-01 7.675397937227e-01 7.684707718513e-01 7.693775485571e-01 7.702558603359e-01 7.711101888054e-01 7.719375702065e-01 7.727374238627e-01 7.735104596100e-01 7.742558185303e-01 7.749737743541e-01 7.756640677751e-01 7.763242352715e-01 7.769567384589e-01 7.775598413293e-01 7.781331116543e-01 7.786764969477e-01 7.791898244871e-01 7.796726271648e-01 7.801249899456e-01 7.805452539601e-01 7.809348014821e-01 7.812926606353e-01 7.816183838637e-01 7.819115029168e-01 7.821715569179e-01 7.824001435105e-01 7.825938163334e-01 7.827550614731e-01 7.828823057559e-01 7.829746631669e-01 7.830337992357e-01 7.830576716132e-01 7.830465434310e-01 7.830002868927e-01 7.829190554632e-01 7.828017599261e-01 7.826479441440e-01 7.824589276211e-01 7.822330910266e-01 7.819700276108e-01 7.816713378453e-01 7.813345864127e-01 7.809614231402e-01 7.805498967105e-01 7.801006477619e-01 7.796143569881e-01 7.790883845570e-01 7.785256499812e-01 7.779239453767e-01 7.772839195425e-01 7.766044536453e-01 7.758865748810e-01 7.751297021466e-01 7.743332349601e-01 7.734975202951e-01 7.726228982055e-01 7.717080014579e-01 7.707538414473e-01 7.697595189764e-01 7.687252080356e-01 7.676520532243e-01 7.665379022732e-01 7.653845048852e-01 7.641903811567e-01 7.629560634028e-01 7.616826089896e-01 7.603676884719e-01 7.590136525495e-01 7.576186168970e-01 7.561844081037e-01 7.547101916176e-01 7.531955051287e-01 7.516406184858e-01 7.500462796556e-01 7.484125407910e-01 7.467389380984e-01 7.450246374397e-01 7.432728595308e-01 7.414807450218e-01 7.396493680312e-01 7.377796640025e-01 7.358708730793e-01 7.339244804345e-01 7.319388205128e-01 7.299150544047e-01 7.278545520604e-01 7.257556188989e-01 7.236200493590e-01 7.214472826683e-01 7.192387611063e-01 7.169935411150e-01 7.147124443879e-01 7.123968011988e-01 7.100444114010e-01 7.076596978390e-01 7.052396704718e-01 7.027859258608e-01 7.003004348875e-01 6.977808518554e-01 6.952305003701e-01 6.926483930854e-01 6.900358907039e-01 6.873931629633e-01 6.847197561788e-01 6.820192533908e-01 6.792894076794e-01 6.765329474595e-01 6.737497978303e-01 6.709405266374e-01 6.681071868943e-01 6.652485021568e-01 6.623672232561e-01 6.594636792861e-01 6.565385705480e-01 6.535935140419e-01 6.506282623201e-01 6.476461632438e-01 6.446453689743e-01 6.416291705629e-01 6.385983782295e-01 6.355514022442e-01 6.324947525187e-01 6.294250320024e-01 6.263457927295e-01 6.232580564341e-01 6.201619127779e-01 6.170614784178e-01 6.139545450299e-01 6.108458212028e-01 6.077342628833e-01 6.046235201338e-01 6.015152423300e-01 5.984077115852e-01 5.953071756760e-01 5.922105345662e-01 5.891238791253e-01 5.860470348708e-01 5.829802491999e-01 5.799300271168e-01 5.768912523118e-01 5.738728988301e-01 5.708712695976e-01 5.678918325297e-01 5.649368151432e-01 5.620032911232e-01 5.591010446453e-01 5.562233925024e-01 5.533810424622e-01 5.505692400013e-01 5.477926100294e-01 5.450561505661e-01 5.423548746090e-01 5.397007159454e-01 5.370855424225e-01 5.345197566162e-01 5.320015785290e-01 5.295315404384e-01 5.271180648901e-01 5.247537722845e-01 5.224513360313e-01 5.202034018253e-01 5.180181913476e-01 5.158970017272e-01 5.138372817691e-01 5.118498170425e-01 5.099246636357e-01 5.080753860668e-01 5.062956891281e-01 5.045904810310e-01 5.029639018499e-01 5.014088585856e-01 4.999400004882e-01 4.985451135804e-01 4.972364224273e-01 4.960098461982e-01 4.948644439578e-01 4.938094326667e-01 4.928350758361e-01 4.919531678740e-01 4.911556616576e-01 4.904477436687e-01 4.898304259417e-01 4.892989300029e-01 4.888620274278e-01 4.885096736229e-01 4.882505781234e-01 4.880794910699e-01 4.879972178441e-01 4.880066395624e-01 4.880999481824e-01 4.882853107066e-01 4.885544484089e-01 4.889100156279e-01 4.893522134089e-01 4.898744914340e-01 4.904823793560e-01 4.911683542746e-01 4.919343870448e-01 4.927775197639e-01 4.936948661217e-01 4.946887897469e-01 4.957502224133e-01 4.968830227108e-01 4.980822649774e-01 4.993444862609e-01 5.006724792369e-01 5.020549822739e-01 5.034990322286e-01 5.049936441383e-01 5.065411297399e-01 5.081385770613e-01 5.097766812316e-01 5.114636913933e-01 5.131831603686e-01 5.149447126051e-01 5.167371565355e-01 5.185576626759e-01 5.204106635591e-01 5.222801616384e-01 5.241771345791e-01 5.260860770645e-01 5.280102008548e-01 5.299480711764e-01 5.318866342750e-01 5.338372834688e-01 5.357807419031e-01 5.377268529621e-01 5.396657960649e-01 5.415919089817e-01 5.435119617226e-01 5.454079632394e-01 5.472931873990e-01 5.491500142676e-01 5.509827672952e-01 5.527898039480e-01 5.545588068575e-01 5.563011607463e-01 5.579963223454e-01 5.596568472497e-01 5.612713357525e-01 5.628343294859e-01 5.643560718845e-01 5.658130314792e-01 5.672251388339e-01 5.685707537499e-01 5.698562395052e-01 5.710834590735e-01 5.722319501908e-01 5.733242105200e-01 5.743312868172e-01 5.752734096472e-01 5.761354686395e-01 5.769124050216e-01 5.776191266176e-01 5.782264595560e-01 5.787622491340e-01 5.791984537936e-01 5.795472122585e-01 5.798076701949e-01 5.799625709167e-01 5.800358003637e-01 5.799959248869e-01 5.798661652069e-01 5.796313240075e-01 5.792895119577e-01 5.788532434698e-01 5.782960880185e-01 5.776462409900e-01 5.768763946626e-01 5.760016146942e-01 5.750192556894e-01 5.739147698440e-01 5.727124442537e-01 5.713821203122e-01 5.699495286515e-01 5.683980003353e-01 5.667289256987e-01 5.649547646528e-01 5.630518944853e-01 5.610496106709e-01 5.589203956174e-01 5.566832556337e-01 5.543347898686e-01 5.518633678916e-01 5.492945513040e-01 5.465989385369e-01 5.438067742487e-01 5.408982946051e-01 5.378837573092e-01 5.347711290092e-01 5.315432005951e-01 5.282299456315e-01 5.248044690010e-01 5.212926671194e-01 5.176864138352e-01 5.139858597333e-01 5.102107938406e-01 5.063403223364e-01 5.024053136574e-01 4.983885606719e-01 4.943075940838e-01 4.901667540293e-01 4.859604935130e-01 4.817145815945e-01 4.774125823703e-01 4.730823304494e-01 4.687168863062e-01 4.643272251225e-01 4.599300189784e-01 4.555160291780e-01 4.511182292682e-01 4.467234620058e-01 4.423573856085e-01 4.380258987443e-01 4.337352173826e-01 4.295111978702e-01 4.253456275188e-01 4.212742553707e-01 4.172919605764e-01 4.134237095877e-01 4.096811111388e-01 4.060729469761e-01 4.026288642662e-01 3.993454286801e-01 3.962566763170e-01 3.933651650885e-01 3.906929140343e-01 3.882587329045e-01 3.860677097343e-01 3.841506457311e-01 3.825071210980e-01 3.811646328519e-01 3.801275098457e-01 3.794126277421e-01 3.790350524763e-01 3.789953549987e-01 3.793180204529e-01 3.799953023774e-01 3.810458957336e-01 3.824683272455e-01 3.842667997211e-01 3.864482684207e-01 3.890020807041e-01 3.919401572271e-01 3.952481975237e-01 3.989284604036e-01 4.029712049143e-01 4.073688852497e-01 4.121188996171e-01 4.172006166516e-01 4.226149947083e-01 4.283409706483e-01 4.343740274226e-01 4.406959710640e-01 4.472936536750e-01 4.541585566702e-01 4.612684430697e-01 4.686176942230e-01 4.761837762208e-01 4.839584195675e-01 4.919240313100e-01 5.000652983986e-01 5.083727000023e-01 5.168236678015e-01 5.254141692070e-01 5.341204538987e-01 5.429371489945e-01 5.518471773045e-01 5.608342945807e-01 5.698948760061e-01 5.790034134213e-01 5.881605063340e-01 5.973430700082e-01 6.065457465448e-01 6.157566907235e-01 6.249578116842e-01 6.341495311548e-01 6.433072508808e-01 6.524330240114e-01 6.615076223080e-01 6.705233515251e-01 6.794744955544e-01 6.883415752116e-01 6.971289102631e-01 7.058132778432e-01 7.143947287589e-01 7.228630156270e-01 7.312031752420e-01 7.394186980925e-01 7.474874662312e-01 7.554151142227e-01 7.631838462755e-01 7.707907929732e-01 7.782307180584e-01 7.854888093232e-01 7.925708181463e-01 7.994570309945e-01 8.061517625842e-01 8.126431913437e-01 8.189276392244e-01 8.250030140596e-01 8.308553684845e-01 8.364916222133e-01 8.418968660962e-01 8.470747374632e-01 8.520184014207e-01 8.567203447710e-01 8.611881600995e-01 8.654065085986e-01 8.693843664485e-01 8.731112460566e-01 8.765898426981e-01 8.798204436612e-01 8.827959207025e-01 8.855261622116e-01 8.879992906110e-01 8.902264650044e-01 8.922027258897e-01 8.939303379439e-01 8.954165106654e-01 8.966542213676e-01 8.976586291659e-01 8.984232430380e-01 8.989586917555e-01 8.992677902054e-01 8.993550379896e-01 8.992315582386e-01 8.988952770639e-01 8.983645354498e-01 8.976383968861e-01 8.967301393324e-01 8.956504642166e-01 8.944039524374e-01 8.930100085590e-01 8.914698255990e-01 8.898064288754e-01 8.880247127873e-01 8.861413885617e-01 8.841735570590e-01 8.821285662949e-01 8.800332045369e-01 8.778909046920e-01 8.757285950347e-01 8.735593573537e-01 8.713985301974e-01 8.692717678217e-01 8.671867874205e-01 8.651735544172e-01 8.632425303134e-01 8.614159434584e-01 8.597164959790e-01 8.581546263645e-01 8.567592516663e-01 8.555405272832e-01 8.545229130086e-01 8.537205308450e-01 8.531503459284e-01 8.528315037987e-01 8.527737510697e-01 8.529998090554e-01 8.535131403120e-01 8.543341614829e-01 8.554671764545e-01 8.569231896377e-01 8.587129348052e-01 8.608339205789e-01 8.633009717591e-01 8.661058901081e-01 8.692566984406e-01 8.727477598781e-01 8.765746781813e-01 8.807378846045e-01 8.852217941439e-01 8.900259570553e-01 8.951334350473e-01 9.005349916455e-01 9.062167636395e-01 9.121601543875e-01 9.183527899903e-01 9.247712204191e-01 9.314011430209e-01 9.382173719943e-01 9.452005092194e-01 9.523290907234e-01 9.595750250792e-01 9.669217921319e-01 9.743358649965e-01 9.818015516822e-01 9.892870516123e-01 9.967666397534e-01 1.004222205289e+00 1.011616779252e+00 1.018936812770e+00 1.026147001299e+00 1.033227073526e+00 1.040154250184e+00 1.046897005073e+00 1.053441171041e+00 1.059754625220e+00 1.065820926229e+00 1.071615804402e+00 1.077117051583e+00 1.082308941594e+00 1.087166332475e+00 1.091677525492e+00 1.095820369165e+00 1.099581816999e+00 1.102945413296e+00 1.105898371219e+00 1.108429991608e+00 1.110525221886e+00 1.112180960279e+00 1.113382152335e+00 1.114129222912e+00 1.114412761985e+00 1.114230808050e+00 1.113585469608e+00 1.112470629164e+00 1.110895447310e+00 1.108859927628e+00 1.106371723011e+00 1.103441448385e+00 1.100072531789e+00 1.096287811088e+00 1.092092354053e+00 1.087510343006e+00 1.082557254426e+00 1.077253761749e+00 1.071629991327e+00 1.065702933696e+00 1.059511198262e+00 1.053079022824e+00 1.046442251716e+00 1.039639153616e+00 1.032700492600e+00 1.025676978752e+00 1.018599452703e+00 1.011521323074e+00 1.004482527448e+00 9.975296165884e-01 9.907176813958e-01 9.840842122688e-01 9.776896393269e-01 9.715753713467e-01 9.657926526500e-01 9.603912486714e-01 9.554115498541e-01 9.509044152001e-01 9.469044985614e-01 9.434534598820e-01 9.405829561153e-01 9.383225966256e-01 9.366973692129e-01 9.357214313518e-01 9.354132922013e-01 9.357725122091e-01 9.368034964950e-01 9.384956442310e-01 9.408341045232e-01 9.438023470525e-01 9.473679559557e-01 9.515016894901e-01 9.561613240147e-01 9.613036440535e-01 9.668791126175e-01 9.728342633003e-01 9.791118882706e-01 9.856512778238e-01 9.923923433247e-01 9.992650824302e-01 1.006212190186e+00 1.013163601431e+00 1.020052008689e+00 1.026819871400e+00 1.033393169909e+00 1.039719658547e+00 1.045734109305e+00 1.051380654470e+00 1.056608497151e+00 1.061361821049e+00 1.065602070470e+00 1.069278844819e+00 1.072363083110e+00 1.074817983469e+00 1.076618411061e+00 1.077747650583e+00 1.078184131599e+00 1.077931900253e+00 1.076980303279e+00 1.075341046908e+00 1.073032997233e+00 1.070068309633e+00 1.066492736865e+00 1.062333766421e+00 1.057646144175e+00 1.052489421378e+00 1.046923806536e+00 1.041031939941e+00 1.034892741688e+00 1.028602733833e+00 1.022259231802e+00 1.015973608636e+00 1.009857254124e+00 1.004028573812e+00 9.986151432366e-01 9.937323697591e-01 9.895129731888e-01 9.860696515174e-01 9.835215835503e-01 9.819766342580e-01 9.815264383690e-01 9.822607198409e-01 9.842379546264e-01 9.875161991578e-01 9.921176675258e-01 9.980519636577e-01 1.005312381081e+00 1.013852587911e+00 1.023633929375e+00 1.034566545698e+00 1.046570647502e+00 1.059538966712e+00 1.073341518886e+00 1.087865042524e+00 1.102957852097e+00 1.118482937746e+00 1.134295971008e+00 1.150242473539e+00 1.166186699961e+00 1.181975755053e+00 1.197478807342e+00 1.212559452812e+00 1.227095726841e+00 1.240971793794e+00 1.254075902944e+00 1.266320734031e+00 1.277612608169e+00 1.287885555079e+00 1.297074136284e+00 1.305131576240e+00 1.312025701319e+00 1.317730078550e+00 1.322244261832e+00 1.325566975966e+00 1.327723550759e+00 1.328748553963e+00 1.328683674527e+00 1.327600190950e+00 1.325559668578e+00 1.322661856893e+00 1.318997928638e+00 1.314675433967e+00 1.309824481392e+00 1.304559613050e+00 1.299028943061e+00 1.293365497297e+00 1.287714768886e+00 1.282227505873e+00 1.277041791351e+00 1.272305859733e+00 1.268148199661e+00 1.264700907269e+00 1.262075240153e+00 1.260370859727e+00 1.259678383730e+00 1.260053511940e+00 1.261551816639e+00 1.264189613080e+00 1.267972661125e+00 1.272884254074e+00 1.278874463980e+00 1.285893209899e+00 1.293847566082e+00 1.302649374677e+00 1.312182459420e+00 1.322316582869e+00 1.332928711068e+00 1.343865159755e+00 1.354988390807e+00 1.366144383027e+00 1.377187168660e+00 1.387979913589e+00 1.398370365468e+00 1.408241423111e+00 1.417464567845e+00 1.425931487844e+00 1.433551090338e+00 1.440234515596e+00 1.445929576813e+00 1.450581339529e+00 1.454171206779e+00 1.456693932655e+00 1.458165356450e+00 1.458630006985e+00 1.458142049195e+00 1.456800118413e+00 1.454699860776e+00 1.451972648231e+00 1.448770839514e+00 1.445244318063e+00 1.441580188443e+00 1.437951554045e+00 1.434548256013e+00 1.431555041640e+00 1.429140795131e+00 1.427473638528e+00 1.426681770403e+00 1.426881952065e+00 1.428150296345e+00 1.430522280812e+00 1.434002625578e+00 1.438541583191e+00 1.444061262378e+00 1.450432163729e+00 1.457497280875e+00 1.465068677065e+00 1.472927020589e+00 1.480851754161e+00 1.488596342736e+00 1.495928919631e+00 1.502618387024e+00 1.508446869397e+00 1.513227241180e+00 1.516792184775e+00 1.519015438269e+00 1.519803669725e+00 1.519105737723e+00 1.516917908623e+00 1.513274532119e+00 1.508255507274e+00 1.501979740783e+00 1.494604554785e+00 1.486313139728e+00 1.477314478358e+00 1.467834631771e+00 1.458098964124e+00 1.448333317745e+00 1.438742038621e+00 1.429507230487e+00 1.420771882453e+00 1.412640830351e+00 1.405168821666e+00 1.398365458174e+00 1.392194387585e+00 1.386577947844e+00 1.381416478311e+00 1.376580646237e+00 1.371947449695e+00 1.367402754665e+00 1.362849619764e+00 1.358243128549e+00 1.353566595392e+00 1.348874856641e+00 1.344269849280e+00 1.339899962868e+00 1.335971718271e+00 1.332701471968e+00 1.330327989665e+00 1.329069024794e+00 1.329100961213e+00 1.330540152286e+00 1.333415362587e+00 1.337654921602e+00 1.343086504196e+00 1.349432923539e+00 1.356330636491e+00 1.363359021808e+00 1.370049954984e+00 1.375949030842e+00 1.380623853827e+00 1.383711606265e+00 1.384953745574e+00 1.384184861218e+00 1.381401352132e+00 1.376702803131e+00 1.370326378919e+00 1.362624150125e+00 1.353978793969e+00 1.344853732037e+00 1.335639190680e+00 1.326673318562e+00 1.318177527782e+00 1.310171195906e+00 1.302556393331e+00 1.295000901791e+00 1.287066923325e+00 1.278226347684e+00 1.267886167678e+00 1.255569886104e+00 1.240878537930e+00 1.223655572992e+00 1.204009846844e+00 1.182339819898e+00 1.159410884149e+00 1.136252952375e+00 1.114165482049e+00 1.094558809983e+00 1.078798899687e+00 1.068014606880e+00 1.062881114719e+00 1.063494742773e+00 1.069275976189e+00 1.079069138473e+00 1.091251181622e+00 1.103970823174e+00 1.115368043742e+00 1.123756949187e+00 1.127819864659e+00 1.126677634145e+00 1.120000849000e+00 1.107999832607e+00 1.091426926794e+00 1.071531719633e+00 1.053361389286e+00 1.032978513795e+00 1.012970478542e+00 9.962194638903e-01 9.848291092831e-01 9.793233824817e-01 9.786142120779e-01 9.807704988576e-01 9.840774857984e-01 9.877714249432e-01 9.921402200300e-01 9.979300601816e-01 1.005421773948e+00 1.013802389546e+00 1.021239572120e+00 1.025869959872e+00 1.028494795263e+00 9.947498930720e-01 9.165305382454e-01 8.232286941707e-01 7.879560147309e-01 8.492976400201e-01 9.627275140637e-01 1.054799261154e+00 1.078589960442e+00 1.025378496127e+00 9.252011518386e-01 8.427519691262e-01 8.429115133694e-01 9.222690183377e-01 1.012616488932e+00 1.050183164318e+00 1.007896036457e+00 9.008330018425e-01 7.905369337653e-01 7.699800189604e-01 8.738410198185e-01 1.030523808651e+00 1.153933263445e+00 1.194663258217e+00 1.139996586389e+00 1.010095138749e+00 8.572561857454e-01 7.589336821445e-01 7.685669172286e-01 8.508766427178e-01 9.287887911969e-01 9.526140976229e-01 9.102025894843e-01 8.201134457272e-01 7.251985224092e-01 6.774613246771e-01 6.994948590828e-01 7.620841818597e-01 8.204082806962e-01 8.479069645696e-01 8.402094675009e-01 8.083307984134e-01 7.698405560160e-01 7.394722209730e-01 7.230661262621e-01 7.190490223788e-01 7.252639618946e-01 7.430532024943e-01 7.743116104721e-01 8.156096763901e-01 8.562026419676e-01 8.821828551851e-01 8.827908651202e-01 8.552780175478e-01 8.072834407052e-01 7.560647760396e-01 7.230007049078e-01 7.220872971511e-01 7.502668851606e-01 7.914405933132e-01 8.290570973493e-01 8.541788018075e-01 8.661962820251e-01 8.695412870018e-01 8.690378976830e-01 8.664458582331e-01 8.602440824342e-01 8.484090691719e-01 8.320026107396e-01 8.165986172578e-01 8.100454372311e-01 8.171872290248e-01 8.354842446134e-01 8.559038634609e-01 8.682340618893e-01 8.665827044544e-01 8.519080810100e-01 8.309864433731e-01 8.122923632686e-01 8.006693583161e-01 7.947268051594e-01 7.893227668545e-01 7.811543452722e-01 7.726381462690e-01 7.708829650735e-01 7.817740487767e-01 8.034583385592e-01 8.257574628429e-01 8.361496247685e-01 8.272218574588e-01 8.012592471585e-01 7.703348237482e-01 7.507392575887e-01 7.522747240066e-01 7.704631662736e-01 7.905351811608e-01 7.989568958067e-01 7.921577932373e-01
```
