## Supplementary Data 1 for "Heart cockle shells transmit sunlight to photosymbiotic algae using bundled fiber optic cables and condensing lenses": Window2_550nm_YZ_1B.txt (part 3 of 12)

```
 7.353971400076e-01 7.350871252565e-01 7.348901799532e-01 7.349611280865e-01 7.352237756761e-01 7.354363675631e-01 7.354135291333e-01 7.351736048606e-01 7.348886653248e-01 7.347368131806e-01 7.348000970470e-01 7.350107599651e-01 7.351743920335e-01 7.351134384552e-01 7.348274743475e-01 7.345058443220e-01 7.343581688921e-01 7.344483934340e-01 7.346575806989e-01 7.347825987705e-01 7.346713447122e-01 7.343382727451e-01 7.339810312837e-01 7.338313381204e-01 7.339486995557e-01 7.341671486165e-01 7.342474054750e-01 7.340724684553e-01 7.337117907719e-01 7.333637537989e-01 7.332192135616e-01 7.333267491157e-01 7.335332895855e-01 7.335924568994e-01 7.333647061579e-01 7.329436539260e-01 7.325802567479e-01 7.324823819333e-01 7.326505402184e-01 7.328689723614e-01 7.328710645647e-01 7.325598444136e-01 7.321053105949e-01 7.318016426077e-01 7.318071675099e-01 7.320198246773e-01 7.321825793447e-01 7.320954817281e-01 7.317589665937e-01 7.313539792379e-01 7.311071507658e-01 7.311197052946e-01 7.312898728266e-01 7.313971505130e-01 7.312741263509e-01 7.309232788322e-01 7.305070123751e-01 7.302364637745e-01 7.302182729113e-01 7.303581773772e-01 7.304229211032e-01 7.302284325672e-01 7.297957310329e-01 7.293320506501e-01 7.290560064607e-01 7.290325223105e-01 7.291224270517e-01 7.290946462140e-01 7.288094377332e-01 7.283285522217e-01 7.278632255859e-01 7.275904290554e-01 7.275318459858e-01 7.275527006694e-01 7.274638213769e-01 7.271562203095e-01 7.266758213293e-01 7.261970343267e-01 7.258923854513e-01 7.258024331104e-01 7.258116868162e-01 7.257254027385e-01 7.254070719972e-01 7.248866067311e-01 7.243560888677e-01 7.240260808590e-01 7.239518326312e-01 7.239818716973e-01 7.238727823479e-01 7.234768957323e-01 7.228641759433e-01 7.222820177095e-01 7.219619078477e-01 7.219203255632e-01 7.219401048896e-01 7.217431680072e-01 7.212192479034e-01 7.205193294524e-01 7.199370942819e-01 7.196721687885e-01 7.196596852379e-01 7.196187311074e-01 7.192910816870e-01 7.186570474165e-01 7.179415598946e-01 7.174274395293e-01 7.172237441792e-01 7.171812969503e-01 7.170220505030e-01 7.165701728765e-01 7.158882424983e-01 7.152123200206e-01 7.147543153802e-01 7.145423722155e-01 7.144077054470e-01 7.141256410197e-01 7.135937048823e-01 7.129038678073e-01 7.122634535177e-01 7.118231845416e-01 7.115688739746e-01 7.113406315435e-01 7.109641629801e-01 7.103859839911e-01 7.097095778896e-01 7.091039958101e-01 7.086654017173e-01 7.083513384317e-01 7.080268957381e-01 7.075724150298e-01 7.069729866452e-01 7.063185861283e-01 7.057292169835e-01 7.052583715196e-01 7.048652374494e-01 7.044536473134e-01 7.039457989215e-01 7.033366643853e-01 7.026936656699e-01 7.020988797479e-01 7.015867427486e-01 7.011246867016e-01 7.006429479705e-01 7.000928437183e-01 6.994758070888e-01 6.988357354648e-01 6.982249769121e-01 6.976635833531e-01 6.971325823162e-01 6.965904175890e-01 6.960056928822e-01 6.953744604860e-01 6.947228506295e-01 6.940850273640e-01 6.934818485959e-01 6.928994102520e-01 6.923105129521e-01 6.916906376761e-01 6.910379326724e-01 6.903719708203e-01 6.897156707274e-01 6.890776819401e-01 6.884480812219e-01 6.878098739933e-01 6.871519385209e-01 6.864763141398e-01 6.857922802828e-01 6.851110542738e-01 6.844339835177e-01 6.837556867362e-01 6.830715381623e-01 6.823782755584e-01 6.816761701310e-01 6.809675591530e-01 6.802528048035e-01 6.795330300498e-01 6.788103192805e-01 6.780868336064e-01 6.773609707269e-01 6.766291329195e-01 6.758876027015e-01 6.751378852824e-01 6.743813618710e-01 6.736244589984e-01 6.728674081086e-01 6.721092830561e-01 6.713449766816e-01 6.705735155359e-01 6.697935678536e-01 6.690077313728e-01 6.682200133790e-01 6.674318247210e-01 6.666414721241e-01 6.658458806827e-01 6.650445899708e-01 6.642375765341e-01 6.634265084106e-01 6.626122416186e-01 6.617955147179e-01 6.609736553130e-01 6.601474337996e-01 6.593169959602e-01 6.584843281705e-01 6.576501073725e-01 6.568133142522e-01 6.559698841489e-01 6.551200137439e-01 6.542658238703e-01 6.534102806826e-01 6.525537404634e-01 6.516943128170e-01 6.508296122978e-01 6.499597352179e-01 6.490862647225e-01 6.482098119750e-01 6.473300504821e-01 6.464449818555e-01 6.455555220456e-01 6.446641049947e-01 6.437705384092e-01 6.428767069266e-01 6.419770125582e-01 6.410701241002e-01 6.401565849279e-01 6.392426924557e-01 6.383301598734e-01 6.374183847126e-01 6.365036314980e-01 6.355810173453e-01 6.346505105922e-01 6.337186263693e-01 6.327879094187e-01 6.318599550681e-01 6.309317791949e-01 6.299983335303e-01 6.290579056390e-01 6.281144224756e-01 6.271717397128e-01 6.262305722486e-01 6.252889428108e-01 6.243462130885e-01 6.233989639842e-01 6.224489697404e-01 6.214989583755e-01 6.205475871612e-01 6.195955704561e-01 6.186431174544e-01 6.176900311002e-01 6.167353091436e-01 6.157805497988e-01 6.148238662876e-01 6.138644614166e-01 6.129042525834e-01 6.119451933611e-01 6.109867343372e-01 6.100293980526e-01 6.090717635663e-01 6.081097243743e-01 6.071466680380e-01 6.061842613827e-01 6.052228408524e-01 6.042644741815e-01 6.033067539052e-01 6.023462767848e-01 6.013844845276e-01 6.004246866676e-01 5.994656462287e-01 5.985090525750e-01 5.975552573460e-01 5.965999854926e-01 5.956455888141e-01 5.946946292432e-01 5.937437981850e-01 5.927947324265e-01 5.918475943656e-01 5.909023312983e-01 5.899597950064e-01 5.890205486663e-01 5.880817869109e-01 5.871452734778e-01 5.862114921772e-01 5.852795678139e-01 5.843514331751e-01 5.834273059839e-01 5.825061457348e-01 5.815877508333e-01 5.806727168743e-01 5.797598623005e-01 5.788496742462e-01 5.779455395753e-01 5.770473591610e-01 5.761523442096e-01 5.752600834157e-01 5.743699055826e-01 5.734833023230e-01 5.726043662157e-01 5.717313666411e-01 5.708635951396e-01 5.699986931449e-01 5.691365837779e-01 5.682775597494e-01 5.674280950264e-01 5.665867790320e-01 5.657505326211e-01 5.649176786855e-01 5.640893419104e-01 5.632667345644e-01 5.624547416211e-01 5.616505299763e-01 5.608526062940e-01 5.600610417249e-01 5.592751996298e-01 5.584972996313e-01 5.577291195410e-01 5.569693800962e-01 5.562168414185e-01 5.554729191450e-01 5.547369990982e-01 5.540089763428e-01 5.532920456526e-01 5.525823227528e-01 5.518818599552e-01 5.511910509267e-01 5.505097918561e-01 5.498370068202e-01 5.491743088482e-01 5.485218706805e-01 5.478791260986e-01 5.472477916950e-01 5.466275334212e-01 5.460165701685e-01 5.454162390632e-01 5.448274064009e-01 5.442501820602e-01 5.436877397476e-01 5.431351355853e-01 5.425933281626e-01 5.420631773333e-01 5.415459009896e-01 5.410423985568e-01 5.405538591282e-01 5.400762519198e-01 5.396100339787e-01 5.391578837633e-01 5.387185881271e-01 5.382941996853e-01 5.378846339888e-01 5.374867361937e-01 5.371027312318e-01 5.367330947002e-01 5.363774248026e-01 5.360384775261e-01 5.357135154722e-01 5.354022918956e-01 5.351068921249e-01 5.348269787461e-01 5.345622411445e-01 5.343139681483e-01 5.340805665912e-01 5.338626644852e-01 5.336628874880e-01 5.334783827384e-01 5.333106331899e-01 5.331592106721e-01 5.330240262216e-01 5.329061861158e-01 5.328061148567e-01 5.327226706054e-01 5.326574154459e-01 5.326092808594e-01 5.325779845339e-01 5.325650838353e-01 5.325701347039e-01 5.325936210517e-01 5.326357730013e-01 5.326960718170e-01 5.327732599372e-01 5.328702665027e-01 5.329845335748e-01 5.331191923601e-01 5.332732539900e-01 5.334452818683e-01 5.336357739544e-01 5.338452424590e-01 5.340735583088e-01 5.343225501842e-01 5.345916418220e-01 5.348778589112e-01 5.351835008637e-01 5.355086884954e-01 5.358540557303e-01 5.362198630574e-01 5.366044324618e-01 5.370080079472e-01 5.374328787731e-01 5.378756507494e-01 5.383394755457e-01 5.388239731399e-01 5.393280991484e-01 5.398518067596e-01 5.403957756503e-01 5.409587623052e-01 5.415424661647e-01 5.421464620647e-01 5.427701751627e-01 5.434146376244e-01 5.440777484599e-01 5.447610002504e-01 5.454639182258e-01 5.461873320741e-01 5.469304344335e-01 5.476937810033e-01 5.484768542615e-01 5.492796258588e-01 5.501018337988e-01 5.509434373000e-01 5.518063828937e-01 5.526869762259e-01 5.535867974707e-01 5.545070022807e-01 5.554455420693e-01 5.564037371825e-01 5.573817377664e-01 5.583772497446e-01 5.593923971328e-01 5.604257696633e-01 5.614777117944e-01 5.625486305125e-01 5.636377806055e-01 5.647451462988e-01 5.658706928678e-01 5.670140687113e-01 5.681749660910e-01 5.693540268167e-01 5.705504460164e-01 5.717642793068e-01 5.729956821722e-01 5.742440531862e-01 5.755087269705e-01 5.767900843429e-01 5.780882572459e-01 5.794031577624e-01 5.807342591881e-01 5.820810312430e-01 5.834432980007e-01 5.848206727225e-01 5.862139940554e-01 5.876227291865e-01 5.890461206590e-01 5.904841244257e-01 5.919362994069e-01 5.934031537812e-01 5.948833577741e-01 5.963781339846e-01 5.978868108846e-01 5.994081735698e-01 6.009424195905e-01 6.024903170715e-01 6.040500265867e-01 6.056225287314e-01 6.072061953936e-01 6.088028401070e-01 6.104108098799e-01 6.120293851022e-01 6.136594834271e-01 6.153003118396e-01 6.169520270576e-01 6.186134376817e-01 6.202845380495e-01 6.219649632362e-01 6.236554959451e-01 6.253548856355e-01 6.270638363448e-01 6.287805256573e-01 6.305048800423e-01 6.322378348556e-01 6.339785135134e-01 6.357267278386e-01 6.374819882541e-01 6.392425879839e-01 6.410112146008e-01 6.427845403014e-01 6.445641783838e-01 6.463496149448e-01 6.481398601717e-01 6.499347467740e-01 6.517341486385e-01 6.535378651775e-01 6.553458270867e-01 6.571565305169e-01 6.589704379299e-01 6.607874539183e-01 6.626065557540e-01 6.644284644433e-01 6.662516071566e-01 6.680761268776e-01 6.699030636237e-01 6.717290639432e-01 6.735561109504e-01 6.753841609902e-01 6.772111616454e-01 6.790382691829e-01 6.808630695649e-01 6.826874611509e-01 6.845108417075e-01 6.863304845635e-01 6.881491177375e-01 6.899651268411e-01 6.917771632005e-01 6.935874080487e-01 6.953919261600e-01 6.971935306534e-01 6.989906247813e-01 7.007819047917e-01 7.025695513020e-01 7.043500309051e-01 7.061253036893e-01 7.078949260268e-01 7.096561757033e-01 7.114117477521e-01 7.131591713997e-01 7.148990947622e-01 7.166317330734e-01 7.183540340422e-01 7.200682786941e-01 7.217739576018e-01 7.234685933189e-01 7.251548360726e-01 7.268290893070e-01 7.284933056877e-01 7.301470974717e-01 7.317882404366e-01 7.334187299211e-01 7.350355306443e-01 7.366400412093e-01 7.382323131463e-01 7.398098840484e-01 7.413751133367e-01 7.429256072258e-01 7.444599735330e-01 7.459818604560e-01 7.474867947412e-01 7.489769458815e-01 7.504511806816e-01 7.519073327103e-01 7.533490480625e-01 7.547716110061e-01 7.561772669528e-01 7.575650657737e-01 7.589339053804e-01 7.602851159238e-01 7.616161386782e-01 7.629278158371e-01 7.642197586682e-01 7.654912307702e-01 7.667430737023e-01 7.679729373383e-01 7.691816606240e-01 7.703690712246e-01 7.715329948397e-01 7.726756783911e-01 7.737947431735e-01 7.748903737439e-01 7.759638221523e-01 7.770109763974e-01 7.780354795242e-01 7.790346610377e-01 7.800085068183e-01 7.809575855182e-01 7.818799244909e-01 7.827765604442e-01 7.836468830843e-01 7.844888273708e-01 7.853047681548e-01 7.860925038035e-01 7.868517189952e-01 7.875838249754e-01 7.882862777748e-01 7.889601685168e-01 7.896040037550e-01 7.902180054039e-01 7.908024402887e-01 7.913560274688e-01 7.918789869453e-01 7.923708080259e-01 7.928313771194e-01 7.932592879256e-01 7.936555416393e-01 7.940198037239e-01 7.943504447423e-01 7.946481786827e-01 7.949126413114e-01 7.951433014945e-01 7.953397672523e-01 7.955027219840e-01 7.956299164207e-01 7.957233897828e-01 7.957805557490e-01 7.958021999370e-01 7.957888150856e-01 7.957385709869e-01 7.956530422295e-01 7.955297184921e-01 7.953699435096e-01 7.951735259420e-01 7.949386864256e-01 7.946673129310e-01 7.943575806515e-01 7.940100760383e-01 7.936247851348e-01 7.931993766956e-01 7.927368959754e-01 7.922340301081e-01 7.916929110826e-01 7.911124830911e-01 7.904921667035e-01 7.898325709757e-01 7.891325450823e-01 7.883929881419e-01 7.876134182051e-01 7.867928069206e-01 7.859328070198e-01 7.850311575099e-01 7.840890517095e-01 7.831063504411e-01 7.820823195633e-01 7.810183806458e-01 7.799123599213e-01 7.787655100593e-01 7.775775702266e-01 7.763485297469e-01 7.750781619864e-01 7.737659658974e-01 7.724126560417e-01 7.710183657475e-01 7.695827123633e-01 7.681054154474e-01 7.665873412146e-01 7.650282029606e-01 7.634278785256e-01 7.617865429740e-01 7.601042140060e-01 7.583804679195e-01 7.566169446899e-01 7.548123683536e-01 7.529680495502e-01 7.510820641339e-01 7.491566749511e-01 7.471925840826e-01 7.451880356490e-01 7.431439478689e-01 7.410610771497e-01 7.389389277692e-01 7.367790444305e-01 7.345798103452e-01 7.323438313649e-01 7.300695189945e-01 7.277584403918e-01 7.254106957159e-01 7.230257728393e-01 7.206061923144e-01 7.181504931366e-01 7.156595416253e-01 7.131349471823e-01 7.105755024727e-01 7.079833803830e-01 7.053578192074e-01 7.027006919115e-01 7.000124907577e-01 6.972921177881e-01 6.945430884398e-01 6.917627174265e-01 6.889553418080e-01 6.861187216073e-01 6.832561381569e-01 6.803672952831e-01 6.774516912767e-01 6.745125117848e-01 6.715490070106e-01 6.685633469287e-01 6.655565610958e-01 6.625285792001e-01 6.594816785303e-01 6.564152322534e-01 6.533322204003e-01 6.502327560942e-01 6.471182693202e-01 6.439906957532e-01 6.408487832324e-01 6.376985677144e-01 6.345366505946e-01 6.313668965817e-01 6.281904224584e-01 6.250067522600e-01 6.218219333412e-01 6.186319223595e-01 6.154431560064e-01 6.122534056468e-01 6.090663597758e-01 6.058852195361e-01 6.027064168080e-01 5.995389473617e-01 5.963778329209e-01 5.932295832963e-01 5.900944643867e-01 5.869716879117e-01 5.838702864049e-01 5.807830989585e-01 5.777207841143e-01 5.746784864992e-01 5.716619811184e-01 5.686745570225e-01 5.657120437425e-01 5.627863970236e-01 5.598890763770e-01 5.570305120092e-01 5.542088763471e-01 5.514263119291e-01 5.486895573603e-01 5.459915014595e-01 5.433464900504e-01 5.407459910196e-01 5.381990530401e-01 5.357059129276e-01 5.332643035914e-01 5.308871132273e-01 5.285634669310e-01 5.263071514382e-01 5.241123108896e-01 5.219839280249e-01 5.199267746908e-01 5.179346918086e-01 5.160217396618e-01 5.141772315614e-01 5.124122806976e-01 5.107248926538e-01 5.091145347279e-01 5.075906054598e-01 5.061424537726e-01 5.047856639868e-01 5.035088634772e-01 5.023214760029e-01 5.012231313035e-01 5.002092570139e-01 4.992914403456e-01 4.984578805381e-01 4.977209627249e-01 4.970736330294e-01 4.965175291979e-01 4.960573887885e-01 4.956847914525e-01 4.954105499650e-01 4.952243156977e-01 4.951322912643e-01 4.951332174155e-01 4.952225251099e-01 4.954062183319e-01 4.956756952706e-01 4.960371154811e-01 4.964851345938e-01 4.970181907883e-01 4.976382850648e-01 4.983382086243e-01 4.991242932397e-01 4.999872688012e-01 5.009288478063e-01 5.019480518477e-01 5.030370481152e-01 5.042024474273e-01 5.054326493805e-01 5.067320717507e-01 5.080956548891e-01 5.095180720384e-01 5.110035261872e-01 5.125395547850e-01 5.141332409037e-01 5.157740308083e-01 5.174608727894e-01 5.191954536833e-01 5.209650161808e-01 5.227781198848e-01 5.246204739553e-01 5.264971953205e-01 5.284007248168e-01 5.303255284243e-01 5.322772038921e-01 5.342388786223e-01 5.362211194172e-01 5.382103847329e-01 5.402065981572e-01 5.422111805525e-01 5.442086933017e-01 5.462107734490e-01 5.482004518996e-01 5.501834123637e-01 5.521541143840e-01 5.541032196256e-01 5.560400075367e-01 5.579453376395e-01 5.598303772442e-01 5.616828702605e-01 5.634998996874e-01 5.652868501884e-01 5.670249984369e-01 5.687304154318e-01 5.703822477332e-01 5.719877596121e-01 5.735447513138e-01 5.750382266608e-01 5.764858276256e-01 5.778607057438e-01 5.791814962970e-01 5.804314600424e-01 5.816100120160e-01 5.827249066411e-01 5.837527407183e-01 5.847178072115e-01 5.855916937270e-01 5.863899459799e-01 5.871049919331e-01 5.877255028421e-01 5.882700536724e-01 5.887092333398e-01 5.890676190821e-01 5.893245981504e-01 5.894834200563e-01 5.895520254975e-01 5.895060819494e-01 5.893726029066e-01 5.891228575565e-01 5.887748014655e-01 5.883199430577e-01 5.877494417369e-01 5.870822819497e-01 5.862903743877e-01 5.853983406334e-01 5.843875816367e-01 5.832629077105e-01 5.820323291916e-01 5.806739829852e-01 5.792150236584e-01 5.776284809665e-01 5.759330910540e-01 5.741223284554e-01 5.721884904801e-01 5.701526787594e-01 5.679867495966e-01 5.657206114975e-01 5.633315585220e-01 5.608322105502e-01 5.582274080480e-01 5.555002213844e-01 5.526789839041e-01 5.497370714998e-01 5.466999778310e-01 5.435568554045e-01 5.403093285590e-01 5.369741340946e-01 5.335301642021e-01 5.300087342558e-01 5.263885179168e-01 5.226880272015e-01 5.189102875651e-01 5.150480518306e-01 5.111269749811e-01 5.071269903199e-01 5.030773136321e-01 4.989668710988e-01 4.948073749707e-01 4.906139517779e-01 4.863748757045e-01 4.821206997809e-01 4.778359574959e-01 4.735493228052e-01 4.692597724553e-01 4.649725320755e-01 4.607138950504e-01 4.564725441132e-01 4.522824968828e-01 4.481349102952e-01 4.440550208831e-01 4.400522366057e-01 4.361325751185e-01 4.323261893148e-01 4.286249074554e-01 4.250657055900e-01 4.216461788510e-01 4.183896150417e-01 4.153139859988e-01 4.124232196120e-01 4.097505955454e-01 4.072933885488e-01 4.050817359128e-01 4.031222980401e-01 4.014323951521e-01 4.000318375664e-01 3.989219588795e-01 3.981323966167e-01 3.976592061886e-01 3.975257905762e-01 3.977365084788e-01 3.982988146516e-01 3.992291727586e-01 4.005183841939e-01 4.021873950511e-01 4.042257847652e-01 4.066436235928e-01 4.094370783064e-01 4.126014299196e-01 4.161428102968e-01 4.200432888357e-01 4.243108275442e-01 4.289261010920e-01 4.338877292157e-01 4.391856100784e-01 4.448031306378e-01 4.507395708939e-01 4.569714638381e-01 4.634964186194e-01 4.702920640605e-01 4.773514461510e-01 4.846587400005e-01 4.921972347268e-01 4.999594214123e-01 5.079211058248e-01 5.160780256967e-01 5.244080052419e-01 5.329008801666e-01 5.415438561439e-01 5.503162343433e-01 5.592139445171e-01 5.682126624095e-01 5.773093267118e-01 5.864814110178e-01 5.957223444404e-01 6.050191324066e-01 6.143511214117e-01 6.237195604912e-01 6.330977315198e-01 6.424861104797e-01 6.518665534726e-01 6.612266666928e-01 6.705640823540e-01 6.798534638078e-01 6.890996127968e-01 6.982801260739e-01 7.073921295738e-01 7.164235585714e-01 7.253605262863e-01 7.342035042593e-01 7.429311411356e-01 7.515453306699e-01 7.600287694823e-01 7.683775251095e-01 7.765850810897e-01 7.846349842763e-01 7.925315650942e-01 8.002555418022e-01 8.078090799465e-01 8.151787709931e-01 8.223589398598e-01 8.293484654609e-01 8.361307544066e-01 8.427117634365e-01 8.490745684466e-01 8.552221698307e-01 8.611465336411e-01 8.668397051659e-01 8.723051858756e-01 8.775281982109e-01 8.825161754083e-01 8.872567257143e-01 8.917504318170e-01 8.959979687769e-01 8.999879952041e-01 9.037301871530e-01 9.072113555092e-01 9.104394810892e-01 9.134108505593e-01 9.161218148484e-01 9.185811228135e-01 9.207781979226e-01 9.227267325964e-01 9.244182625970e-01 9.258612534421e-01 9.270574578813e-01 9.280071551693e-01 9.287216436310e-01 9.291961219060e-01 9.294456904175e-01 9.294683257369e-01 9.292752730323e-01 9.288737562227e-01 9.282658935423e-01 9.274711521486e-01 9.264872059443e-01 9.253336065397e-01 9.240151348999e-01 9.225448938463e-01 9.209385152796e-01 9.192003901641e-01 9.173556362323e-01 9.154066680050e-01 9.133771712279e-01 9.112792690004e-01 9.091263505924e-01 9.069435568067e-01 9.047360479463e-01 9.025342294550e-01 9.003467323819e-01 8.981967398376e-01 8.961033070589e-01 8.940811313400e-01 8.921580157977e-01 8.903436255519e-01 8.886644233302e-01 8.871360418645e-01 8.857776745452e-01 8.846117550311e-01 8.836498423153e-01 8.829158141546e-01 8.824213521636e-01 8.821866546844e-01 8.822243076118e-01 8.825471994891e-01 8.831731619659e-01 8.841056678993e-01 8.853623692401e-01 8.869440793247e-01 8.888635137710e-01 8.911224523402e-01 8.937226896944e-01 8.966706426085e-01 8.999574451573e-01 9.035895826108e-01 9.075557095088e-01 9.118525949268e-01 9.164721972806e-01 9.214009895976e-01 9.266333109858e-01 9.321484860263e-01 9.379378906241e-01 9.439793428595e-01 9.502594656383e-01 9.567570499417e-01 9.634485357941e-01 9.703203247770e-01 9.773388924081e-01 9.844906134622e-01 9.917452867355e-01 9.990788740440e-01 1.006471844480e+00 1.013887778260e+00 1.021312773982e+00 1.028711064909e+00 1.036061757896e+00 1.043339235687e+00 1.050510724919e+00 1.057562281314e+00 1.064456768276e+00 1.071176482679e+00 1.077694892888e+00 1.083986489278e+00 1.090033453792e+00 1.095805614844e+00 1.101288794064e+00 1.106457176721e+00 1.111293723150e+00 1.115778973110e+00 1.119894142293e+00 1.123625177609e+00 1.126953029106e+00 1.129869567858e+00 1.132355611532e+00 1.134404794783e+00 1.136004718351e+00 1.137147847287e+00 1.137830488031e+00 1.138040764318e+00 1.137783684169e+00 1.137051479930e+00 1.135847989265e+00 1.134175808738e+00 1.132035032027e+00 1.129440035800e+00 1.126390368725e+00 1.122902855382e+00 1.118988502505e+00 1.114660879623e+00 1.109942503841e+00 1.104846195489e+00 1.099402385449e+00 1.093628084415e+00 1.087555363989e+00 1.081213711985e+00 1.074631120206e+00 1.067850703605e+00 1.060898162879e+00 1.053822847416e+00 1.046660848506e+00 1.039454265580e+00 1.032255683214e+00 1.025101726711e+00 1.018051397779e+00 1.011146804332e+00 1.004440240594e+00 9.979855446590e-01 9.918252539289e-01 9.860200807974e-01 9.806084763952e-01 9.756443668354e-01 9.711698776077e-01 9.672248005327e-01 9.638511740720e-01 9.610775374516e-01 9.589391611246e-01 9.574527742381e-01 9.566415443352e-01 9.565146015127e-01 9.570744750045e-01 9.583247788265e-01 9.602476890792e-01 9.628368035885e-01 9.660620514534e-01 9.698957147139e-01 9.743050181084e-01 9.792418732099e-01 9.846662328186e-01 9.905199365314e-01 9.967521782354e-01 1.003298254059e+00 1.010100302505e+00 1.017089995538e+00 1.024200223226e+00 1.031370636503e+00 1.038522091461e+00 1.045597983140e+00 1.052526425098e+00 1.059242366325e+00 1.065686330821e+00 1.071792393060e+00 1.077508991766e+00 1.082775799047e+00 1.087548498257e+00 1.091778374269e+00 1.095423318673e+00 1.098452358630e+00 1.100826999687e+00 1.102532715524e+00 1.103542010687e+00 1.103849938840e+00 1.103453417473e+00 1.102346612652e+00 1.100556216703e+00 1.098085069364e+00 1.094970683039e+00 1.091250209231e+00 1.086960916494e+00 1.082168454785e+00 1.076927210308e+00 1.071315383727e+00 1.065413867704e+00 1.059311464074e+00 1.053110385070e+00 1.046912862420e+00 1.040837110499e+00 1.034995676812e+00 1.029517048922e+00 1.024522003705e+00 1.020136602838e+00 1.016486125465e+00 1.013684325626e+00 1.011849606008e+00 1.011075388806e+00 1.011457752006e+00 1.013065929026e+00 1.015956103143e+00 1.020170576193e+00 1.025715793340e+00 1.032599950502e+00 1.040783827995e+00 1.050227979481e+00 1.060867214698e+00 1.072604274557e+00 1.085354663560e+00 1.098986532642e+00 1.113382618681e+00 1.128407165066e+00 1.143908848737e+00 1.159752734795e+00 1.175780740150e+00 1.191851810429e+00 1.207816753790e+00 1.223535074730e+00 1.238873832982e+00 1.253698314578e+00 1.267898099509e+00 1.281351266244e+00 1.293967244155e+00 1.305651043870e+00 1.316324885233e+00 1.325928963708e+00 1.334402448836e+00 1.341715379613e+00 1.347835384200e+00 1.352752763516e+00 1.356471466668e+00 1.359001899561e+00 1.360382901436e+00 1.360647999154e+00 1.359863694109e+00 1.358094579671e+00 1.355422375341e+00 1.351952418179e+00 1.347776471680e+00 1.343023800408e+00 1.337814308988e+00 1.332279885615e+00 1.326566740661e+00 1.320807786701e+00 1.315159487938e+00 1.309758444953e+00 1.304753299883e+00 1.300279540681e+00 1.296463790347e+00 1.293433509083e+00 1.291284142809e+00 1.290117264935e+00 1.289998227169e+00 1.290982174949e+00 1.293107842327e+00 1.296374991601e+00 1.300785115680e+00 1.306294121410e+00 1.312855435564e+00 1.320393471451e+00 1.328809882522e+00 1.338008638653e+00 1.347852304538e+00 1.358220928986e+00 1.368966333688e+00 1.379939108144e+00 1.390997825071e+00 1.401976991168e+00 1.412742791671e+00 1.423141716394e+00 1.433036967660e+00 1.442308424406e+00 1.450828460094e+00 1.458506308812e+00 1.465245957560e+00 1.470981926622e+00 1.475664598625e+00 1.479259289003e+00 1.481764528971e+00 1.483186865347e+00 1.483572004853e+00 1.482975217926e+00 1.481482046987e+00 1.479206550702e+00 1.476265692304e+00 1.472819056522e+00 1.469024137492e+00 1.465059468391e+00 1.461112658989e+00 1.457365855703e+00 1.454014562056e+00 1.451223758789e+00 1.449160531571e+00 1.447961280548e+00 1.447730951982e+00 1.448549471485e+00 1.450444767478e+00 1.453417867270e+00 1.457412585361e+00 1.462340753622e+00 1.468071352373e+00 1.474432251916e+00 1.481235944366e+00 1.488252839098e+00 1.495255654322e+00 1.502002455973e+00 1.508248164631e+00 1.513771408735e+00 1.518352852211e+00 1.521811322956e+00 1.523987706607e+00 1.524761415687e+00 1.524056652960e+00 1.521834090756e+00 1.518105235520e+00 1.512922395914e+00 1.506384000350e+00 1.498625161537e+00 1.489822637865e+00 1.480178048484e+00 1.469910647490e+00 1.459260872969e+00 1.448459901637e+00 1.437735075523e+00 1.427290842184e+00 1.417298454896e+00 1.407891675641e+00 1.399155744666e+00 1.391128639492e+00 1.383796072201e+00 1.377106850487e+00 1.370963449442e+00 1.365254977646e+00 1.359854455999e+00 1.354633812484e+00 1.349500407068e+00 1.344377610088e+00 1.339249071236e+00 1.334146416250e+00 1.329155558728e+00 1.324430602051e+00 1.320160523331e+00 1.316578150532e+00 1.313927746062e+00 1.312444459613e+00 1.312326456025e+00 1.313712860445e+00 1.316651667302e+00 1.321088523215e+00 1.326861264309e+00 1.333685873036e+00 1.341197727679e+00 1.348939084456e+00 1.356423026156e+00 1.363145589357e+00 1.368625676644e+00 1.372465268770e+00 1.374329471033e+00 1.374038388607e+00 1.371521999160e+00 1.366855233572e+00 1.360276465998e+00 1.352090259541e+00 1.342740951142e+00 1.332677699352e+00 1.322347539582e+00 1.312155729550e+00 1.302340359175e+00 1.293038348261e+00 1.284153369498e+00 1.275422649864e+00 1.266442804486e+00 1.256652317237e+00 1.245508316880e+00 1.232462176838e+00 1.217108852148e+00 1.199256310579e+00 1.178959494936e+00 1.156632469561e+00 1.132995825781e+00 1.109123421106e+00 1.086343165368e+00 1.066125078637e+00 1.049919507745e+00 1.038919903850e+00 1.033872733009e+00 1.034872108679e+00 1.041333238076e+00 1.052018069741e+00 1.065213574578e+00 1.078967006100e+00 1.091301931560e+00 1.100470365539e+00 1.105071137918e+00 1.104209299874e+00 1.097534381380e+00 1.085272977067e+00 1.068228783503e+00 1.051066784279e+00 1.030520891117e+00 1.009133677573e+00 9.898398399135e-01 9.749463786399e-01 9.653531063176e-01 9.604736946681e-01 9.589311797342e-01 9.595514928339e-01 9.620578381809e-01 9.671055084809e-01 9.756044922986e-01 9.876975463480e-01 1.002070922519e+00 1.016031332685e+00 1.026366745047e+00 1.030810580136e+00 9.975357443299e-01 9.070010487292e-01 8.094405804382e-01 7.768098545966e-01 8.410137964887e-01 9.515381448708e-01 1.036279031640e+00 1.052782003358e+00 9.968057755307e-01 9.013185668316e-01 8.290494444613e-01 8.343661982168e-01 9.047233376661e-01 9.754677503180e-01 9.918990541646e-01 9.365296200106e-01 8.353191492110e-01 7.595667808193e-01 7.891809418584e-01 9.189831120529e-01 1.067046104919e+00 1.160948467375e+00 1.164513661992e+00 1.076351557064e+00 9.291638621676e-01 7.909486693744e-01 7.453430065459e-01 8.112521434043e-01 9.156830413584e-01 9.826992179126e-01 9.760240194910e-01 8.959680435040e-01 7.743041283149e-01 6.708205171019e-01 6.487854950482e-01 7.111492950743e-01 7.985644643648e-01 8.575762246480e-01 8.658611052661e-01 8.273128001235e-01 7.641914999776e-01 7.075264923909e-01 6.816272238146e-01 6.889105872728e-01 7.130576077658e-01 7.374468517508e-01 7.565868416186e-01 7.745227650217e-01 7.966881102061e-01 8.223539632561e-01 8.435759500827e-01 8.503878096471e-01 8.372756103358e-01 8.071189105132e-01 7.712336346198e-01 7.451096092373e-01 7.401200267153e-01 7.564048562149e-01 7.841501675347e-01 8.117014477163e-01 8.323190859331e-01 8.455334533879e-01 8.544983861366e-01 8.618486195674e-01 8.669873204657e-01 8.667046462098e-01 8.583531384764e-01 8.432150151362e-01 8.274007131458e-01 8.191155265935e-01 8.232050177160e-01 8.370452268836e-01 8.519640825209e-01 8.589638615086e-01 8.542844567160e-01 8.414358021600e-01 8.288071211304e-01 8.236389776331e-01 8.259934867021e-01 8.282182216006e-01 8.207287552132e-01 7.996320642854e-01 7.713192393255e-01 7.511182154502e-01 7.540731765934e-01 7.819947983106e-01 8.202355475239e-01 8.479972699891e-01 8.506548798474e-01 8.263364176564e-01 7.869027605425e-01 7.533333007443e-01 7.438658355559e-01 7.604232002401e-01 7.878884236943e-01 8.076822542274e-01 8.106070157905e-01
 7.362062483486e-01 7.359614656291e-01 7.358314368935e-01 7.359700319240e-01 7.363019333573e-01 7.365846313436e-01 7.366324941654e-01 7.364632627777e-01 7.362454927555e-01 7.361586926905e-01 7.362899497102e-01 7.365723795221e-01 7.368094476133e-01 7.368209976065e-01 7.366062345464e-01 7.363532842564e-01 7.362741885401e-01 7.364325232768e-01 7.367143618464e-01 7.369155594133e-01 7.368782345025e-01 7.366159472903e-01 7.363285607521e-01 7.362501057032e-01 7.364402019536e-01 7.367330107316e-01 7.368889498399e-01 7.367885128865e-01 7.365014419583e-01 7.362254539617e-01 7.361543289048e-01 7.363358017823e-01 7.366184002504e-01 7.367531703184e-01 7.366017063822e-01 7.362564786817e-01 7.359687534354e-01 7.359456184338e-01 7.361891181266e-01 7.364838194788e-01 7.365621595083e-01 7.363276429570e-01 7.359519008053e-01 7.357271350053e-01 7.358100754561e-01 7.360972750336e-01 7.363335793153e-01 7.363239951955e-01 7.360690066819e-01 7.357454095242e-01 7.355787050841e-01 7.356660169225e-01 7.359082532329e-01 7.360901965945e-01 7.360486951428e-01 7.357819668013e-01 7.354483494206e-01 7.352538876034e-01 7.353082479899e-01 7.355221138933e-01 7.356668097702e-01 7.355565665129e-01 7.352084768841e-01 7.348248371313e-01 7.346244040541e-01 7.346754681274e-01 7.348450049588e-01 7.349002617201e-01 7.346980728829e-01 7.343009219515e-01 7.339161388763e-01 7.337228459034e-01 7.337440120155e-01 7.338442970539e-01 7.338373449719e-01 7.336134900192e-01 7.332176019655e-01 7.328231647815e-01 7.325996956015e-01 7.325874983208e-01 7.326748067450e-01 7.326706260137e-01 7.324388960434e-01 7.320063781840e-01 7.315604939757e-01 7.313100760174e-01 7.313108742554e-01 7.314193473480e-01 7.313956435755e-01 7.310896433009e-01 7.305659141951e-01 7.300665845650e-01 7.298224698112e-01 7.298575320812e-01 7.299588614427e-01 7.298504194833e-01 7.294175212215e-01 7.288045743915e-01 7.283020580028e-01 7.281141233207e-01 7.281807196091e-01 7.282242626052e-01 7.279863963186e-01 7.274422683709e-01 7.268115431550e-01 7.263771773270e-01 7.262518746664e-01 7.262910003412e-01 7.262181298359e-01 7.258555090390e-01 7.252618119160e-01 7.246696616848e-01 7.242920092316e-01 7.241598071151e-01 7.241083591370e-01 7.239132630202e-01 7.234695514367e-01 7.228669143796e-01 7.223101375336e-01 7.219499673433e-01 7.217776775585e-01 7.216340710622e-01 7.213435935612e-01 7.208522406745e-01 7.202619782428e-01 7.197406689513e-01 7.193846021181e-01 7.191528395604e-01 7.189116004770e-01 7.185421125524e-01 7.180285075447e-01 7.174603340671e-01 7.169550613201e-01 7.165667981641e-01 7.162557755436e-01 7.159274469751e-01 7.155036144577e-01 7.149798794702e-01 7.144219088011e-01 7.139118403628e-01 7.134823208884e-01 7.131022529688e-01 7.127030068969e-01 7.122365626945e-01 7.117032174804e-01 7.111471001902e-01 7.106207641805e-01 7.101422256875e-01 7.096927401786e-01 7.092331067470e-01 7.087306359917e-01 7.081820212418e-01 7.076132983628e-01 7.070592483628e-01 7.065379893680e-01 7.060376127390e-01 7.055293822624e-01 7.049904005987e-01 7.044195911191e-01 7.038361067172e-01 7.032617018578e-01 7.027055876278e-01 7.021564839627e-01 7.015977465027e-01 7.010204789717e-01 7.004250969022e-01 6.998216135964e-01 6.992206271095e-01 6.986234903913e-01 6.980246990770e-01 6.974196754808e-01 6.968052125030e-01 6.961820564720e-01 6.955516909550e-01 6.949156287074e-01 6.942740979007e-01 6.936294324728e-01 6.929836707743e-01 6.923356330447e-01 6.916798314549e-01 6.910153363635e-01 6.903417496918e-01 6.896619593105e-01 6.889812915480e-01 6.882999873761e-01 6.876168429115e-01 6.869283201228e-01 6.862312352607e-01 6.855254917772e-01 6.848139953407e-01 6.841001377973e-01 6.833854957121e-01 6.826679332141e-01 6.819450108627e-01 6.812163064704e-01 6.804808674026e-01 6.797417829064e-01 6.789991182590e-01 6.782536844720e-01 6.775022041304e-01 6.767458026104e-01 6.759850067561e-01 6.752218269902e-01 6.744568968901e-01 6.736880301868e-01 6.729124538304e-01 6.721290509080e-01 6.713430343400e-01 6.705545806837e-01 6.697639184520e-01 6.689699367935e-01 6.681700930493e-01 6.673642150473e-01 6.665551736859e-01 6.657427631743e-01 6.649249246357e-01 6.641023123485e-01 6.632743023545e-01 6.624441383194e-01 6.616123259452e-01 6.607782933715e-01 6.599384123852e-01 6.590895934774e-01 6.582354274175e-01 6.573791576504e-01 6.565237386519e-01 6.556687145884e-01 6.548094518796e-01 6.539420915992e-01 6.530668889643e-01 6.521886398668e-01 6.513123849774e-01 6.504375637610e-01 6.495611723012e-01 6.486783767962e-01 6.477882066847e-01 6.468947972929e-01 6.460018883790e-01 6.451091898623e-01 6.442160522194e-01 6.433196777455e-01 6.424190557786e-01 6.415149637874e-01 6.406093057713e-01 6.397018974893e-01 6.387923155751e-01 6.378823890073e-01 6.369708709889e-01 6.360567560227e-01 6.351416732353e-01 6.342233228635e-01 6.333020177773e-01 6.323799403754e-01 6.314566802201e-01 6.305332913232e-01 6.296102089839e-01 6.286859531487e-01 6.277563183252e-01 6.268244918346e-01 6.258923683668e-01 6.249608848845e-01 6.240312188259e-01 6.231008532735e-01 6.221671893004e-01 6.212315309394e-01 6.202958006050e-01 6.193599793353e-01 6.184265309378e-01 6.174931910537e-01 6.165579847600e-01 6.156234079908e-01 6.146898758943e-01 6.137555913269e-01 6.128226823548e-01 6.118906186731e-01 6.109588756036e-01 6.100281503800e-01 6.090992566351e-01 6.081708783785e-01 6.072431004173e-01 6.063164835394e-01 6.053908440377e-01 6.044676582436e-01 6.035477638213e-01 6.026292766203e-01 6.017122190711e-01 6.007969694442e-01 5.998815036068e-01 5.989687822986e-01 5.980608323880e-01 5.971573632993e-01 5.962552968936e-01 5.953549999519e-01 5.944548434218e-01 5.935572207144e-01 5.926661840990e-01 5.917794153338e-01 5.908965199787e-01 5.900149313624e-01 5.891328497316e-01 5.882555115245e-01 5.873850692098e-01 5.865211316534e-01 5.856604610153e-01 5.848021054089e-01 5.839472869720e-01 5.830960474320e-01 5.822536490295e-01 5.814173197397e-01 5.805869708073e-01 5.797600724663e-01 5.789383639693e-01 5.781229797599e-01 5.773147086158e-01 5.765143969274e-01 5.757192422327e-01 5.749310401252e-01 5.741498116381e-01 5.733738105348e-01 5.726069621531e-01 5.718476333505e-01 5.710941467350e-01 5.703490368947e-01 5.696121069099e-01 5.688822062503e-01 5.681608002883e-01 5.674476600114e-01 5.667417137098e-01 5.660470454219e-01 5.653615351756e-01 5.646822374819e-01 5.640126357865e-01 5.633531866494e-01 5.627035277768e-01 5.620665038516e-01 5.614382895442e-01 5.608187450649e-01 5.602097840975e-01 5.596116779392e-01 5.590260972576e-01 5.584527756316e-01 5.578889957916e-01 5.573348356154e-01 5.567930717048e-01 5.562629196932e-01 5.557461460815e-01 5.552422331934e-01 5.547480495174e-01 5.542665374793e-01 5.537981998846e-01 5.533417162109e-01 5.528999457899e-01 5.524706709834e-01 5.520543422631e-01 5.516515766822e-01 5.512625682121e-01 5.508876372014e-01 5.505272159627e-01 5.501809003354e-01 5.498480923658e-01 5.495317110135e-01 5.492295726737e-01 5.489422205307e-01 5.486706561848e-01 5.484131119475e-01 5.481719341013e-01 5.479471923564e-01 5.477373590904e-01 5.475441829650e-01 5.473679879776e-01 5.472063130169e-01 5.470619689284e-01 5.469345465004e-01 5.468233935444e-01 5.467309480436e-01 5.466557235463e-01 5.465957278512e-01 5.465532750871e-01 5.465292635132e-01 5.465228051871e-01 5.465355835161e-01 5.465657775825e-01 5.466125499235e-01 5.466778288546e-01 5.467606108803e-01 5.468637977146e-01 5.469864588310e-01 5.471245624029e-01 5.472824380756e-01 5.474584127141e-01 5.476536012510e-01 5.478696702747e-01 5.481036192461e-01 5.483559470222e-01 5.486289566915e-01 5.489198784563e-01 5.492310375667e-01 5.495622731585e-01 5.499121770699e-01 5.502827123912e-01 5.506728848576e-01 5.510818705580e-01 5.515112823085e-01 5.519607041727e-01 5.524298581162e-01 5.529195777452e-01 5.534283852537e-01 5.539573295879e-01 5.545066081552e-01 5.550752330991e-01 5.556651940360e-01 5.562747204491e-01 5.569038958491e-01 5.575530889852e-01 5.582226581327e-01 5.589115692287e-01 5.596221028290e-01 5.603514442045e-01 5.611009197436e-01 5.618705300604e-01 5.626590136156e-01 5.634688302858e-01 5.642980782725e-01 5.651459069704e-01 5.660141649641e-01 5.669019898709e-01 5.678088927588e-01 5.687358700489e-01 5.696815262928e-01 5.706465438728e-01 5.716309339673e-01 5.726348143889e-01 5.736568838425e-01 5.746977909993e-01 5.757581084219e-01 5.768363703051e-01 5.779347986657e-01 5.790498544788e-01 5.801834630559e-01 5.813353646699e-01 5.825051447598e-01 5.836937537179e-01 5.848986776469e-01 5.861217855356e-01 5.873622539509e-01 5.886189062766e-01 5.898936369100e-01 5.911849094690e-01 5.924927517274e-01 5.938174141423e-01 5.951578200551e-01 5.965140785876e-01 5.978865630678e-01 5.992751432600e-01 6.006788539687e-01 6.020977240600e-01 6.035312592742e-01 6.049801466159e-01 6.064439399416e-01 6.079216829838e-01 6.094135744546e-01 6.109194324447e-01 6.124395644772e-01 6.139721583587e-01 6.155183927296e-01 6.170775880782e-01 6.186499228231e-01 6.202333955110e-01 6.218295544024e-01 6.234382665205e-01 6.250581185654e-01 6.266894350973e-01 6.283323099803e-01 6.299851484795e-01 6.316491342016e-01 6.333233825081e-01 6.350073619482e-01 6.367017194034e-01 6.384049098198e-01 6.401175901915e-01 6.418391326011e-01 6.435685399630e-01 6.453069902863e-01 6.470528368498e-01 6.488059209547e-01 6.505672582244e-01 6.523351023290e-01 6.541093045578e-01 6.558907214888e-01 6.576772102479e-01 6.594698836451e-01 6.612675683234e-01 6.630709547917e-01 6.648788378135e-01 6.666912760707e-01 6.685069967750e-01 6.703273776160e-01 6.721501525920e-01 6.739764205602e-01 6.758058859154e-01 6.776370729750e-01 6.794711155850e-01 6.813048965237e-01 6.831419182078e-01 6.849799919935e-01 6.868169025679e-01 6.886560102714e-01 6.904938823860e-01 6.923314306466e-01 6.941695787339e-01 6.960041349114e-01 6.978384209869e-01 6.996710831924e-01 7.015005793529e-01 7.033287934632e-01 7.051525966978e-01 7.069738784075e-01 7.087916985747e-01 7.106044478858e-01 7.124138888383e-01 7.142174963128e-01 7.160158136670e-01 7.178099027298e-01 7.195960909982e-01 7.213768660146e-01 7.231513312036e-01 7.249179120994e-01 7.266771400838e-01 7.284282199214e-01 7.301717206586e-01 7.319073797739e-01 7.336318375366e-01 7.353479516927e-01 7.370543611464e-01 7.387504373167e-01 7.404371288803e-01 7.421107417135e-01 7.437744663043e-01 7.454259514417e-01 7.470643034514e-01 7.486924245805e-01 7.503048787758e-01 7.519061555919e-01 7.534932771638e-01 7.550650857259e-01 7.566238633593e-01 7.581665867792e-01 7.596949315434e-01 7.612074731930e-01 7.627025605785e-01 7.641831044720e-01 7.656455903138e-01 7.670909621182e-01 7.685193073271e-01 7.699280934468e-01 7.713197717386e-01 7.726921638617e-01 7.740447051251e-01 7.753786748607e-01 7.766918514353e-01 7.779850316425e-01 7.792568561570e-01 7.805079522453e-01 7.817376384627e-01 7.829441012703e-01 7.841288846499e-01 7.852909888557e-01 7.864293406673e-01 7.875449150674e-01 7.886352270270e-01 7.897024612725e-01 7.907443682481e-01 7.917605533360e-01 7.927528303238e-01 7.937178604902e-01 7.946569785976e-01 7.955699121409e-01 7.964540900066e-01 7.973124428193e-01 7.981421381445e-01 7.989433713202e-01 7.997171135405e-01 8.004610911099e-01 8.011764356284e-01 8.018613014158e-01 8.025163121079e-01 8.031412187158e-01 8.037351480181e-01 8.042981524187e-01 8.048293907527e-01 8.053289678974e-01 8.057968473633e-01 8.062306857527e-01 8.066329473464e-01 8.070016493563e-01 8.073365877288e-01 8.076379656864e-01 8.079045209825e-01 8.081371840821e-01 8.083348358728e-01 8.084974098625e-01 8.086247204260e-01 8.087154346628e-01 8.087704853371e-01 8.087892077374e-01 8.087712472141e-01 8.087157803118e-01 8.086238210069e-01 8.084932671983e-01 8.083263514958e-01 8.081201756304e-01 8.078763066031e-01 8.075929284072e-01 8.072716463622e-01 8.069113631613e-01 8.065108732898e-01 8.060711227765e-01 8.055916200349e-01 8.050723950445e-01 8.045129703203e-01 8.039123390588e-01 8.032717701934e-01 8.025898597522e-01 8.018678997402e-01 8.011044359701e-01 8.002989229924e-01 7.994525406403e-01 7.985641557503e-01 7.976346044920e-01 7.966629601131e-01 7.956491542242e-01 7.945941624448e-01 7.934954751695e-01 7.923559483811e-01 7.911733754343e-01 7.899484561205e-01 7.886811090904e-01 7.873713998783e-01 7.860196904090e-01 7.846241668058e-01 7.831869530617e-01 7.817071400767e-01 7.801851043523e-01 7.786207523566e-01 7.770131007699e-01 7.753642687730e-01 7.736729596472e-01 7.719390974632e-01 7.701638217573e-01 7.683458679858e-01 7.664869924520e-01 7.645860800035e-01 7.626434035118e-01 7.606602363649e-01 7.586354598066e-01 7.565705139962e-01 7.544650763971e-01 7.523193422525e-01 7.501331931606e-01 7.479072268331e-01 7.456426080679e-01 7.433390579164e-01 7.409964216207e-01 7.386164727789e-01 7.361977877984e-01 7.337423733284e-01 7.312493519873e-01 7.287207634227e-01 7.261560954420e-01 7.235556351416e-01 7.209211762537e-01 7.182514120318e-01 7.155491656986e-01 7.128133976170e-01 7.100449067496e-01 7.072461213775e-01 7.044152744128e-01 7.015551339954e-01 6.986651408270e-01 6.957473203684e-01 6.928015527204e-01 6.898282355093e-01 6.868300922633e-01 6.838054777768e-01 6.807593524070e-01 6.776893742256e-01 6.745960586061e-01 6.714843981091e-01 6.683508038256e-01 6.652011554069e-01 6.620320016281e-01 6.588473694545e-01 6.556489459670e-01 6.524356954495e-01 6.492123199185e-01 6.459746020849e-01 6.427306184255e-01 6.394771814963e-01 6.362175325826e-01 6.329545788740e-01 6.296854826268e-01 6.264184404919e-01 6.231479190037e-01 6.198811376285e-01 6.166176010217e-01 6.133573193321e-01 6.101077192371e-01 6.068627359065e-01 6.036323260589e-01 6.004119566566e-01 5.972068680782e-01 5.940206672898e-01 5.908490651708e-01 5.877026420219e-01 5.845750770719e-01 5.814766074589e-01 5.784031193741e-01 5.753578057767e-01 5.723480072221e-01 5.693669464079e-01 5.664274939718e-01 5.635215466048e-01 5.606587356373e-01 5.578390782304e-01 5.550621631457e-01 5.523381604898e-01 5.496572909575e-01 5.470350264998e-01 5.444632708620e-01 5.419496083778e-01 5.394974505542e-01 5.371017318216e-01 5.347760913848e-01 5.325095751088e-01 5.303163516485e-01 5.281914371598e-01 5.261375446410e-01 5.241625551471e-01 5.222566945430e-01 5.204373471942e-01 5.186911906145e-01 5.170313585341e-01 5.154545056147e-01 5.139596707061e-01 5.125580608607e-01 5.112370304039e-01 5.100126144779e-01 5.088734438073e-01 5.078272565436e-01 5.068764761501e-01 5.060145057750e-01 5.052530579005e-01 5.045805368495e-01 5.040076877389e-01 5.035286099969e-01 5.031438234347e-01 5.028594485036e-01 5.026654631856e-01 5.025711374931e-01 5.025693404534e-01 5.026620403178e-01 5.028501910257e-01 5.031275065021e-01 5.035015744010e-01 5.039609302044e-01 5.045129950908e-01 5.051523920236e-01 5.058753017478e-01 5.066881028956e-01 5.075773521087e-01 5.085520675563e-01 5.096026492491e-01 5.107290364924e-01 5.119324087847e-01 5.132021805620e-01 5.145458481547e-01 5.159513428723e-01 5.174221126157e-01 5.189549209664e-01 5.205405385136e-01 5.221874394969e-01 5.238788051949e-01 5.256232791994e-01 5.274108691652e-01 5.292393436536e-01 5.311103056244e-01 5.330098158392e-01 5.349480482266e-01 5.369093720438e-01 5.388971929918e-01 5.409074577595e-01 5.429312694584e-01 5.449753474777e-01 5.470245541070e-01 5.490845474184e-01 5.511478273138e-01 5.532077581149e-01 5.552701801531e-01 5.573188208022e-01 5.593629906928e-01 5.613895520886e-01 5.633981712640e-01 5.653900921301e-01 5.673504613843e-01 5.692915323420e-01 5.711939858455e-01 5.730662107155e-01 5.749008018996e-01 5.766893243137e-01 5.784422139841e-01 5.801374121024e-01 5.817909138859e-01 5.833858778609e-01 5.849235451709e-01 5.864069358331e-01 5.878182500971e-01 5.891753194187e-01 5.904533922782e-01 5.916662550844e-01 5.928053234725e-01 5.938617720512e-01 5.948506273193e-01 5.957434199863e-01 5.965652372881e-01 5.972922798846e-01 5.979314087162e-01 5.984860621264e-01 5.989355752293e-01 5.993044790178e-01 5.995620147075e-01 5.997288691383e-01 5.997932491288e-01 5.997490734494e-01 5.996115947680e-01 5.993545664000e-01 5.990027070226e-01 5.985334247572e-01 5.979557366104e-01 5.972723003912e-01 5.964650959556e-01 5.955586568309e-01 5.945245490405e-01 5.933851932485e-01 5.921273787725e-01 5.907488542014e-01 5.892658392917e-01 5.876509727473e-01 5.859341901912e-01 5.840918760044e-01 5.821358718664e-01 5.800698719468e-01 5.778776629640e-01 5.755859609015e-01 5.731665553103e-01 5.706469876686e-01 5.680112385412e-01 5.652642287333e-01 5.624202980857e-01 5.594567665338e-01 5.564056236612e-01 5.532415371818e-01 5.499874308730e-01 5.466400744538e-01 5.431932906003e-01 5.396726215552e-01 5.360542661821e-01 5.323698688003e-01 5.286033392700e-01 5.247678831646e-01 5.208746440425e-01 5.169118747023e-01 5.129105348933e-01 5.088512328715e-01 5.047607902939e-01 5.006377742714e-01 4.964878455567e-01 4.923309404247e-01 4.881556346562e-01 4.839958423654e-01 4.798396308468e-01 4.757103782417e-01 4.716166041487e-01 4.675609242559e-01 4.635728473637e-01 4.596415543536e-01 4.558035133539e-01 4.520535984016e-01 4.484136747123e-01 4.449008282008e-01 4.415174101257e-01 4.382977890075e-01 4.352346272814e-01 4.323617319554e-01 4.296843327616e-01 4.272182135619e-01 4.249873275034e-01 4.229924856913e-01 4.212661071013e-01 4.198045304189e-01 4.186362366431e-01 4.177683606368e-01 4.172106068343e-01 4.169846562513e-01 4.170856015214e-01 4.175424113283e-01 4.183452059203e-01 4.195114961865e-01 4.210447721342e-01 4.229438379896e-01 4.252230628611e-01 4.278669038269e-01 4.308908543073e-01 4.342814627585e-01 4.380409062815e-01 4.421657899585e-01 4.466424488342e-01 4.514755153583e-01 4.566426867195e-01 4.621475604703e-01 4.679709783431e-01 4.741039155022e-01 4.805389245512e-01 4.872541733229e-01 4.942496738263e-01 5.014980173678e-01 5.089971511545e-01 5.167265844837e-01 5.246737980195e-01 5.328277032676e-01 5.411663552765e-01 5.496870058616e-01 5.583631264580e-01 5.671912679239e-01 5.761498659486e-01 5.852276311455e-01 5.944145837655e-01 6.036876045092e-01 6.130466615889e-01 6.224650910320e-01 6.319409396108e-01 6.414558730038e-01 6.509953601016e-01 6.605573506361e-01 6.701151116379e-01 6.796708537395e-01 6.892030197145e-01 6.987062182037e-01 7.081681215924e-01 7.175726924392e-01 7.269202283679e-01 7.361868380024e-01 7.453752495999e-01 7.544665857895e-01 7.634535862821e-01 7.723305906733e-01 7.810805151485e-01 7.897060223191e-01 7.981850405371e-01 8.065190901545e-01 8.146963283168e-01 8.227060591717e-01 8.305487329832e-01 8.382045161738e-01 8.456795875294e-01 8.529559547782e-01 8.600337155092e-01 8.669049717532e-01 8.735591098008e-01 8.800003961779e-01 8.862099883287e-01 8.921952221005e-01 8.979440041034e-01 9.034525762163e-01 9.087215404023e-01 9.137374487581e-01 9.185095340482e-01 9.230225781737e-01 9.272825118014e-01 9.312830912207e-01 9.350214943584e-01 9.385019470559e-01 9.417140978002e-01 9.446684493554e-01 9.473561331926e-01 9.497821094798e-01 9.519476896176e-01 9.538496584319e-01 9.554983100496e-01 9.568869849325e-01 9.580274889481e-01 9.589173885640e-01 9.595637132709e-01 9.599732373511e-01 9.601457514830e-01 9.600970356402e-01 9.598231947956e-01 9.593418333076e-01 9.586556015510e-01 9.577749001227e-01 9.567117277671e-01 9.554715303062e-01 9.540738612282e-01 9.525214166245e-01 9.508341638901e-01 9.490228822205e-01 9.470986080867e-01 9.450839439622e-01 9.429846780237e-01 9.408265647072e-01 9.386177263960e-01 9.363800644475e-01 9.341342664556e-01 9.318888279054e-01 9.296753161556e-01 9.275007187602e-01 9.253932284586e-01 9.233679263969e-01 9.214439201270e-01 9.196452562969e-01 9.179854795419e-01 9.164903038220e-01 9.151724035364e-01 9.140554327129e-01 9.131550948620e-01 9.124887005732e-01 9.120752509343e-01 9.119246696960e-01 9.120600580943e-01 9.124866170387e-01 9.132214614734e-01 9.142740840524e-01 9.156499306771e-01 9.173646078858e-01 9.194135593761e-01 9.218102188252e-01 9.245494123012e-01 9.276341281037e-01 9.310653727333e-01 9.348326841619e-01 9.389390745698e-01 9.433680523785e-01 9.481183075312e-01 9.531735892646e-01 9.585217775121e-01 9.641503232804e-01 9.700377603686e-01 9.761745291962e-01 9.825326962304e-01 9.890991373886e-01 9.958473694615e-01 1.002756039508e+00 1.009805830320e+00 1.016963394854e+00 1.024214807528e+00 1.031523909428e+00 1.038871230672e+00 1.046231235330e+00 1.053569749643e+00 1.060871894197e+00 1.068098439291e+00 1.075233093776e+00 1.082244455000e+00 1.089105694150e+00 1.095796937291e+00 1.102284608857e+00 1.108553500797e+00 1.114572567153e+00 1.120321910622e+00 1.125780711668e+00 1.130923157008e+00 1.135734847937e+00 1.140189979043e+00 1.144275811404e+00 1.147972234529e+00 1.151263880747e+00 1.154137890669e+00 1.156577966260e+00 1.158576884743e+00 1.160119186780e+00 1.161202975691e+00 1.161814712213e+00 1.161953148936e+00 1.161615101643e+00 1.160795575515e+00 1.159500964048e+00 1.157726315398e+00 1.155482145323e+00 1.152772553236e+00 1.149604951554e+00 1.145994656986e+00 1.141948070515e+00 1.137489347308e+00 1.132629172224e+00 1.127392156293e+00 1.121802009923e+00 1.115879213342e+00 1.109660355083e+00 1.103165852649e+00 1.096438464023e+00 1.089508735266e+00 1.082414282071e+00 1.075201641333e+00 1.067903413749e+00 1.060576315449e+00 1.053258055715e+00 1.046000249863e+00 1.038856520134e+00 1.031869252222e+00 1.025101579289e+00 1.018595255311e+00 1.012407777657e+00 1.006590087209e+00 1.001188007026e+00 9.962559918956e-01 9.918319448450e-01 9.879650039233e-01 9.846878723432e-01 9.820388850665e-01 9.800438224851e-01 9.787248261726e-01 9.781042663768e-01 9.781835713228e-01 9.789746899031e-01 9.804673840436e-01 9.826543601565e-01 9.855181892196e-01 9.890266351657e-01 9.931570499974e-01 9.978636877460e-01 1.003105746521e+00 1.008831163659e+00 1.014986697306e+00 1.021513105850e+00 1.028346764412e+00 1.035426124915e+00 1.042677046966e+00 1.050038656119e+00 1.057435500880e+00 1.064799301615e+00 1.072064832894e+00 1.079155931427e+00 1.086014736710e+00 1.092571323450e+00 1.098767520921e+00 1.104544727227e+00 1.109846452841e+00 1.114627910685e+00 1.118836349917e+00 1.122440346112e+00 1.125397823005e+00 1.127684051176e+00 1.129279348229e+00 1.130158723368e+00 1.130328165849e+00 1.129771426043e+00 1.128507187726e+00 1.126550353017e+00 1.123913466432e+00 1.120647602715e+00 1.116778243164e+00 1.112366135416e+00 1.107470402286e+00 1.102157711850e+00 1.096512343001e+00 1.090617971815e+00 1.084575123743e+00 1.078485190755e+00 1.072463686800e+00 1.066625803687e+00 1.061093991674e+00 1.055997379254e+00 1.051455957587e+00 1.047602669923e+00 1.044551765796e+00 1.042424271115e+00 1.041323816406e+00 1.041343765505e+00 1.042570197855e+00 1.045056454855e+00 1.048858942113e+00 1.053992403018e+00 1.060464798837e+00 1.068259270164e+00 1.077326941253e+00 1.087624777907e+00 1.099053897801e+00 1.111532512161e+00 1.124945313983e+00 1.139161912838e+00 1.154061411575e+00 1.169488987863e+00 1.185307685686e+00 1.201363469915e+00 1.217508412964e+00 1.233598277740e+00 1.249481252036e+00 1.265028632177e+00 1.280097377603e+00 1.294573614618e+00 1.308337051019e+00 1.321280459212e+00 1.333320797361e+00 1.344361385097e+00 1.354345718237e+00 1.363207985281e+00 1.370907551324e+00 1.377418091043e+00 1.382714973299e+00 1.386805327832e+00 1.389691580609e+00 1.391407222938e+00 1.391987843503e+00 1.391484095149e+00 1.389971633388e+00 1.387517121976e+00 1.384224040292e+00 1.380188753972e+00 1.375523406311e+00 1.370360518556e+00 1.364816710997e+00 1.359043415075e+00 1.353172687122e+00 1.347354816742e+00 1.341736042395e+00 1.336454928833e+00 1.331660506380e+00 1.327475196803e+00 1.324033023053e+00 1.321439336696e+00 1.319791648771e+00 1.319177489247e+00 1.319645847915e+00 1.321251289611e+00 1.324004019025e+00 1.327905689858e+00 1.332931655277e+00 1.339028733942e+00 1.346142718400e+00 1.354170884734e+00 1.363020572056e+00 1.372569229378e+00 1.382679741111e+00 1.393221820895e+00 1.404030705074e+00 1.414967435910e+00 1.425868448087e+00 1.436578520706e+00 1.446957251243e+00 1.456847311392e+00 1.466126006538e+00 1.474662470531e+00 1.482349801844e+00 1.489097667589e+00 1.494820978842e+00 1.499474895954e+00 1.503014737072e+00 1.505434351516e+00 1.506741899478e+00 1.506972567639e+00 1.506192222035e+00 1.504474423364e+00 1.501939538358e+00 1.498709354763e+00 1.494936910498e+00 1.490791608861e+00 1.486446736388e+00 1.482099424733e+00 1.477931676570e+00 1.474137994638e+00 1.470894169924e+00 1.468356956309e+00 1.466670646530e+00 1.465931941953e+00 1.466220091779e+00 1.467558041469e+00 1.469937457655e+00 1.473302743176e+00 1.477547488493e+00 1.482542541840e+00 1.488103464397e+00 1.494031512146e+00 1.500102337565e+00 1.506070073255e+00 1.511699603541e+00 1.516743267016e+00 1.520976699757e+00 1.524191068449e+00 1.526204962119e+00 1.526874111313e+00 1.526086177361e+00 1.523779674787e+00 1.519933418886e+00 1.514576468615e+00 1.507779456134e+00 1.499662972717e+00 1.490384199604e+00 1.480134779479e+00 1.469138234386e+00 1.457628304731e+00 1.445853708978e+00 1.434057405772e+00 1.422462901435e+00 1.411270705229e+00 1.400644320789e+00 1.390699263319e+00 1.381499520369e+00 1.373066658214e+00 1.365358366692e+00 1.358303825203e+00 1.351794315938e+00 1.345700850729e+00 1.339902980115e+00 1.334278358106e+00 1.328750423402e+00 1.323277956246e+00 1.317871357302e+00 1.312611885336e+00 1.307629881152e+00 1.303117430074e+00 1.299303797963e+00 1.296441547888e+00 1.294779895580e+00 1.294540482050e+00 1.295878379878e+00 1.298863379456e+00 1.303465562048e+00 1.309520016110e+00 1.316762653617e+00 1.324800971875e+00 1.333170024018e+00 1.341350608724e+00 1.348789579795e+00 1.354984639379e+00 1.359457199060e+00 1.361855846681e+00 1.361936576765e+00 1.359584710523e+00 1.354877982843e+00 1.347984117447e+00 1.339255136057e+00 1.329117319746e+00 1.318045478731e+00 1.306561882746e+00 1.295076422760e+00 1.283941985012e+00 1.273318641565e+00 1.263176389838e+00 1.253320706793e+00 1.243327583370e+00 1.232695651534e+00 1.220831391894e+00 1.207174360133e+00 1.191292062131e+00 1.172927530417e+00 1.152131351847e+00 1.129256953186e+00 1.105040170239e+00 1.080559418478e+00 1.057178147835e+00 1.036442722855e+00 1.019867229799e+00 1.008742827946e+00 1.003853520935e+00 1.005329283694e+00 1.012543535191e+00 1.024183270794e+00 1.038439514202e+00 1.053229385781e+00 1.066493676295e+00 1.076376667419e+00 1.081437403405e+00 1.080743265736e+00 1.073940963017e+00 1.061299198201e+00 1.046568075670e+00 1.027383334451e+00 1.006149956170e+00 9.857340970750e-01 9.685126511795e-01 9.556306983318e-01 9.469214286240e-01 9.415451437707e-01 9.389234039925e-01 9.393698693065e-01 9.440616185900e-01 9.542478123169e-01 9.700908772803e-01 9.898844528142e-01 1.010153262129e+00 1.026768055797e+00 1.036270033439e+00 9.966432503101e-01 9.007451480621e-01 8.033281555155e-01 7.739482961314e-01 8.368918532989e-01 9.392862363019e-01 1.013192932230e+00 1.021441644576e+00 9.642597684399e-01 8.768388731009e-01 8.179212666371e-01 8.292200376192e-01 8.898894341574e-01 9.407302038954e-01 9.373954102398e-01 8.729918829448e-01 7.846244758937e-01 7.480613476353e-01 8.185578063340e-01 9.589010239439e-01 1.088300645816e+00 1.147665731992e+00 1.112461013559e+00 9.924515040687e-01 8.347430104540e-01 7.260611154803e-01 7.455393793759e-01 8.624863632612e-01 9.805439931429e-01 1.033535057932e+00 9.976671846840e-01 8.837971763032e-01 7.356113584673e-01 6.297963156924e-01 6.370190120041e-01 7.331342254615e-01 8.358634827007e-01 8.905169422193e-01 8.797161482973e-01 8.137487897353e-01 7.239003712436e-01 6.538852490271e-01 6.374516081718e-01 6.702216487039e-01 7.190069954634e-01 7.557584959990e-01 7.715370709801e-01 7.730412086883e-01 7.734746615966e-01 7.820701554039e-01 7.978820401342e-01 8.121609767564e-01 8.160193475586e-01 8.066272940136e-01 7.887034354442e-01 7.717625641766e-01 7.644771468229e-01 7.695633699967e-01 7.832067872015e-01 7.991745437003e-01 8.135129412535e-01 8.260613985720e-01 8.386622538513e-01 8.519712391976e-01 8.636743185393e-01 8.696470696005e-01 8.670245402362e-01 8.569660878859e-01 8.449375129041e-01 8.378249062781e-01 8.391542243928e-01 8.461061038521e-01 8.514592548618e-01 8.490216085103e-01 8.386174242257e-01 8.271952469597e-01 8.246482582828e-01 8.357482598337e-01 8.544628309765e-01 8.666798975644e-01 8.588890613335e-01 8.266263325112e-01 7.793140580452e-01 7.395554391126e-01 7.322280615099e-01 7.642431110751e-01 8.166606712279e-01 8.603294294527e-01 8.740242381179e-01 8.523571883578e-01 8.067679543963e-01 7.615334943689e-01 7.417935775384e-01 7.557096022147e-01 7.884839896377e-01 8.171665221167e-01 8.277560688881e-01
 7.359827940324e-01 7.358027927092e-01 7.357385128458e-01 7.359443267653e-01 7.363445723669e-01 7.366966359062e-01 7.368151526440e-01 7.367168002123e-01 7.365654982882e-01 7.365429959048e-01 7.367417573260e-01 7.370950359644e-01 7.374049409355e-01 7.374884476617e-01 7.373446214693e-01 7.371609274866e-01 7.371497658179e-01 7.373758217903e-01 7.377299889083e-01 7.380060130407e-01 7.380422911536e-01 7.378511504624e-01 7.376341320219e-01 7.376270310157e-01 7.378894275977e-01 7.382550668165e-01 7.384857342476e-01 7.384597011606e-01 7.382467986524e-01 7.380434409636e-01 7.380452680927e-01 7.383010992546e-01 7.386587237631e-01 7.388687476845e-01 7.387935835504e-01 7.385252037090e-01 7.383129016267e-01 7.383650642298e-01 7.386833588384e-01 7.390537496676e-01 7.392082031470e-01 7.390509693824e-01 7.387552701418e-01 7.386094592771e-01 7.387689070057e-01 7.391297510599e-01 7.394404326362e-01 7.395092832601e-01 7.393348981398e-01 7.390945112066e-01 7.390073124497e-01 7.391690980502e-01 7.394832110633e-01 7.397405277970e-01 7.397808058648e-01 7.396004872319e-01 7.393490639996e-01 7.392312993507e-01 7.393572632886e-01 7.396457154304e-01 7.398707782779e-01 7.398456842291e-01 7.395830125085e-01 7.392796582521e-01 7.391550899637e-01 7.392825464184e-01 7.395312741963e-01 7.396699006594e-01 7.395521696712e-01 7.392394153148e-01 7.389369275584e-01 7.388233427241e-01 7.389238966475e-01 7.391041623755e-01 7.391795552548e-01 7.390401322378e-01 7.387301810023e-01 7.384214501876e-01 7.382799100721e-01 7.383463741038e-01 7.385122465734e-01 7.385904567270e-01 7.384459217925e-01 7.381026961846e-01 7.377433347974e-01 7.375729219826e-01 7.376509119064e-01 7.378386981255e-01 7.379006998590e-01 7.376859945904e-01 7.372523366650e-01 7.368365082841e-01 7.366701629764e-01 7.367825572663e-01 7.369665530362e-01 7.369477968911e-01 7.366075225978e-01 7.360828086312e-01 7.356618972456e-01 7.355522114167e-01 7.356985477664e-01 7.358282131448e-01 7.356816875912e-01 7.352287611708e-01 7.346854042211e-01 7.343323695085e-01 7.342859991398e-01 7.344076941924e-01 7.344225734256e-01 7.341516134488e-01 7.336480941634e-01 7.331420070191e-01 7.328461166644e-01 7.327949343164e-01 7.328279654713e-01 7.327216189149e-01 7.323679160152e-01 7.318546424010e-01 7.313826803833e-01 7.311067232539e-01 7.310176071931e-01 7.309593237708e-01 7.307570328977e-01 7.303549692035e-01 7.298530723116e-01 7.294182331320e-01 7.291467298591e-01 7.289987092728e-01 7.288425052885e-01 7.285605433866e-01 7.281359457059e-01 7.276564279853e-01 7.272368143795e-01 7.269331510968e-01 7.267069325101e-01 7.264639488430e-01 7.261265759742e-01 7.256912907470e-01 7.252211666775e-01 7.247968369895e-01 7.244539135565e-01 7.241577118141e-01 7.238436002204e-01 7.234630110534e-01 7.230165070904e-01 7.225484686769e-01 7.221086285433e-01 7.217157331177e-01 7.213504859611e-01 7.209748278178e-01 7.205577823802e-01 7.200955254235e-01 7.196126606359e-01 7.191452453881e-01 7.187093920222e-01 7.182933711257e-01 7.178698283926e-01 7.174152154641e-01 7.169287157009e-01 7.164303491025e-01 7.159422753898e-01 7.154705333280e-01 7.150052355783e-01 7.145300901293e-01 7.140365527345e-01 7.135242835966e-01 7.130050428204e-01 7.124881430615e-01 7.119746732351e-01 7.114592073788e-01 7.109367529438e-01 7.104049390671e-01 7.098640169924e-01 7.093162160234e-01 7.087623382901e-01 7.082031918098e-01 7.076404349050e-01 7.070764741081e-01 7.065095366145e-01 7.059349969422e-01 7.053512942077e-01 7.047582713204e-01 7.041594163143e-01 7.035586767003e-01 7.029581104578e-01 7.023547504023e-01 7.017453795651e-01 7.011270336658e-01 7.005004235026e-01 6.998675460195e-01 6.992322552279e-01 6.985958106639e-01 6.979561584050e-01 6.973110607402e-01 6.966593670736e-01 6.960008996086e-01 6.953380441043e-01 6.946721108696e-01 6.940020055414e-01 6.933260486881e-01 6.926446558155e-01 6.919591411248e-01 6.912706389540e-01 6.905801180302e-01 6.898843201888e-01 6.891820620709e-01 6.884721528010e-01 6.877585562539e-01 6.870427903619e-01 6.863233946202e-01 6.856000640815e-01 6.848707224186e-01 6.841363639711e-01 6.833970309757e-01 6.826536388120e-01 6.819049503848e-01 6.811503440154e-01 6.803908182972e-01 6.796277110562e-01 6.788632887959e-01 6.780955628353e-01 6.773212172399e-01 6.765373092038e-01 6.757480196393e-01 6.749561472176e-01 6.741654086779e-01 6.733741483280e-01 6.725778444111e-01 6.717717188529e-01 6.709583308783e-01 6.701414428616e-01 6.693252992438e-01 6.685107855931e-01 6.676934240417e-01 6.668697212413e-01 6.660378112686e-01 6.652019249055e-01 6.643659355511e-01 6.635289785922e-01 6.626919528168e-01 6.618504164151e-01 6.610032051903e-01 6.601523972501e-01 6.592993789678e-01 6.584435225644e-01 6.575861976594e-01 6.567270359546e-01 6.558643913350e-01 6.549998657486e-01 6.541328978101e-01 6.532618111205e-01 6.523868586270e-01 6.515102489998e-01 6.506322335250e-01 6.497530284221e-01 6.488736565100e-01 6.479909525809e-01 6.471033399256e-01 6.462128031063e-01 6.453202296177e-01 6.444276609825e-01 6.435366015071e-01 6.426435449164e-01 6.417449489338e-01 6.408452196622e-01 6.399437995167e-01 6.390413258523e-01 6.381398942119e-01 6.372380508849e-01 6.363336785401e-01 6.354290335937e-01 6.345236419571e-01 6.336165366379e-01 6.327096051863e-01 6.318035222589e-01 6.308953088597e-01 6.299881165138e-01 6.290812118227e-01 6.281737152497e-01 6.272656683344e-01 6.263578827744e-01 6.254501397717e-01 6.245431510458e-01 6.236380280485e-01 6.227336769143e-01 6.218291204810e-01 6.209255562232e-01 6.200207851303e-01 6.191176946561e-01 6.182185622337e-01 6.173210791336e-01 6.164240311896e-01 6.155279204816e-01 6.146305244696e-01 6.137350206340e-01 6.128436448122e-01 6.119562655407e-01 6.110704564875e-01 6.101845686750e-01 6.092980089310e-01 6.084145673827e-01 6.075361206075e-01 6.066626772933e-01 6.057914407374e-01 6.049217954667e-01 6.040519163484e-01 6.031860109654e-01 6.023270479390e-01 6.014737272099e-01 6.006239364624e-01 5.997758186580e-01 5.989320522846e-01 5.980926790587e-01 5.972594564941e-01 5.964323425781e-01 5.956093398205e-01 5.947903532370e-01 5.939771435291e-01 5.931695513806e-01 5.923676512082e-01 5.915722944669e-01 5.907806307426e-01 5.899972427091e-01 5.892189192110e-01 5.884462468956e-01 5.876807207527e-01 5.869214159307e-01 5.861682625635e-01 5.854243062072e-01 5.846871319555e-01 5.839560721637e-01 5.832329456706e-01 5.825173865947e-01 5.818108880989e-01 5.811145185689e-01 5.804255811008e-01 5.797432027738e-01 5.790705679411e-01 5.784062782947e-01 5.777530195122e-01 5.771100810449e-01 5.764755437369e-01 5.758493708059e-01 5.752333464698e-01 5.746271653608e-01 5.740326053860e-01 5.734491130255e-01 5.728742392485e-01 5.723096417363e-01 5.717564304040e-01 5.712142920086e-01 5.706847477646e-01 5.701663606150e-01 5.696577658520e-01 5.691623190816e-01 5.686800570996e-01 5.682086237509e-01 5.677509746408e-01 5.673048623112e-01 5.668712436229e-01 5.664525138033e-01 5.660463403822e-01 5.656527122974e-01 5.652742376327e-01 5.649080687803e-01 5.645561199948e-01 5.642197838473e-01 5.638968688879e-01 5.635883244109e-01 5.632955783850e-01 5.630165880689e-01 5.627520349909e-01 5.625047082400e-01 5.622709755138e-01 5.620558322030e-01 5.618548941351e-01 5.616687848904e-01 5.614990237356e-01 5.613461489180e-01 5.612096164065e-01 5.610912421870e-01 5.609883214142e-01 5.609012810300e-01 5.608313551155e-01 5.607789005794e-01 5.607445173985e-01 5.607281949064e-01 5.607279077894e-01 5.607450629143e-01 5.607803523134e-01 5.608331673302e-01 5.609055891965e-01 5.609952157249e-01 5.611033883282e-01 5.612298259394e-01 5.613746523746e-01 5.615384299040e-01 5.617215193347e-01 5.619234105061e-01 5.621448133141e-01 5.623847872492e-01 5.626431267704e-01 5.629218632619e-01 5.632200466819e-01 5.635370781532e-01 5.638746486972e-01 5.642307784220e-01 5.646064632264e-01 5.650025869092e-01 5.654181215845e-01 5.658536019793e-01 5.663094671306e-01 5.667844913539e-01 5.672801657085e-01 5.677957861389e-01 5.683316861994e-01 5.688874988415e-01 5.694634505348e-01 5.700593003652e-01 5.706756014750e-01 5.713109895981e-01 5.719677331254e-01 5.726441801069e-01 5.733401198321e-01 5.740571582276e-01 5.747933351907e-01 5.755498931820e-01 5.763265316415e-01 5.771224574428e-01 5.779392608538e-01 5.787757928078e-01 5.796316895937e-01 5.805071857083e-01 5.814025073518e-01 5.823177588924e-01 5.832524200368e-01 5.842068662723e-01 5.851800884759e-01 5.861730191583e-01 5.871852292467e-01 5.882157958949e-01 5.892668223812e-01 5.903354251603e-01 5.914234057456e-01 5.925296014544e-01 5.936540843676e-01 5.947974589521e-01 5.959591219016e-01 5.971383171764e-01 5.983361979160e-01 5.995513244676e-01 6.007837951304e-01 6.020340994333e-01 6.033018109178e-01 6.045868394674e-01 6.058884228870e-01 6.072071910195e-01 6.085419415434e-01 6.098936574909e-01 6.112613056846e-01 6.126451743636e-01 6.140452918951e-01 6.154593002404e-01 6.168900958430e-01 6.183361349506e-01 6.197961828201e-01 6.212716849323e-01 6.227620476215e-01 6.242661640508e-01 6.257842855024e-01 6.273150808162e-01 6.288615141699e-01 6.304206400006e-01 6.319922165485e-01 6.335767676273e-01 6.351741311314e-01 6.367834060058e-01 6.384056205564e-01 6.400384718614e-01 6.416837583352e-01 6.433390787000e-01 6.450059437793e-01 6.466836208267e-01 6.483707366239e-01 6.500691153119e-01 6.517767036342e-01 6.534934588158e-01 6.552197652222e-01 6.569549725686e-01 6.586978467182e-01 6.604498757526e-01 6.622095827926e-01 6.639766472953e-01 6.657515100734e-01 6.675321855213e-01 6.693206668703e-01 6.711148839951e-01 6.729148702448e-01 6.747210648891e-01 6.765323907698e-01 6.783482995125e-01 6.801699647857e-01 6.819944724673e-01 6.838238554262e-01 6.856570922418e-01 6.874924550508e-01 6.893319799808e-01 6.911726064281e-01 6.930163749023e-01 6.948627092293e-01 6.967084278145e-01 6.985572080332e-01 7.004061070655e-01 7.022553279597e-01 7.041051004080e-01 7.059535918867e-01 7.078021478029e-01 7.096499333019e-01 7.114953071591e-01 7.133393278923e-01 7.151809995399e-01 7.170202825310e-01 7.188566814129e-01 7.206892798229e-01 7.225185300566e-01 7.243437846193e-01 7.261642359289e-01 7.279805100755e-01 7.297912634528e-01 7.315957836513e-01 7.333947480730e-01 7.351865072746e-01 7.369731391715e-01 7.387519272883e-01 7.405220750683e-01 7.422853444801e-01 7.440385254594e-01 7.457854052077e-01 7.475216458585e-01 7.492478639801e-01 7.509655163566e-01 7.526713158991e-01 7.543676407422e-01 7.560521334770e-01 7.577243666704e-01 7.593857528926e-01 7.610335539293e-01 7.626693726990e-01 7.642918854598e-01 7.658998817996e-01 7.674951597911e-01 7.690752805722e-01 7.706404353985e-01 7.721899046074e-01 7.737234628573e-01 7.752424580192e-01 7.767437201923e-01 7.782279796656e-01 7.796958557561e-01 7.811456102799e-01 7.825769922672e-01 7.839890504051e-01 7.853829954030e-01 7.867576307662e-01 7.881117594017e-01 7.894461330295e-01 7.907600030750e-01 7.920521229440e-01 7.933237558677e-01 7.945720546669e-01 7.957997560714e-01 7.970039329221e-01 7.981845106233e-01 7.993420414909e-01 8.004753802943e-01 8.015845046683e-01 8.026691341484e-01 8.037276599518e-01 8.047620240486e-01 8.057698833294e-01 8.067511790650e-01 8.077059216561e-01 8.086326144127e-01 8.095330749066e-01 8.104054372815e-01 8.112482448795e-01 8.120635644848e-01 8.128487686348e-01 8.136048831412e-01 8.143317992888e-01 8.150271100144e-01 8.156926509613e-01 8.163261633888e-01 8.169294669262e-01 8.174994985056e-01 8.180384848483e-01 8.185454919765e-01 8.190178899008e-01 8.194583844833e-01 8.198648655252e-01 8.202366333739e-01 8.205746472654e-01 8.208777654652e-01 8.211468438669e-01 8.213790782965e-01 8.215759992397e-01 8.217374286535e-01 8.218618459720e-01 8.219501388893e-01 8.220005052848e-01 8.220147724370e-01 8.219908973146e-01 8.219288252607e-01 8.218287676862e-01 8.216900918612e-01 8.215124280660e-01 8.212960682237e-01 8.210399556452e-01 8.207444574895e-01 8.204086799301e-01 8.200327249659e-01 8.196163416991e-01 8.191596729416e-01 8.186624136887e-01 8.181231991451e-01 8.175427838578e-01 8.169213245722e-01 8.162577262885e-01 8.155525323013e-01 8.148046809260e-01 8.140143658887e-01 8.131826449728e-01 8.123071837581e-01 8.113892836539e-01 8.104276113393e-01 8.094240708648e-01 8.083777081703e-01 8.072871823751e-01 8.061534642875e-01 8.049759858698e-01 8.037555602480e-01 8.024913032884e-01 8.011825091763e-01 7.998314070033e-01 7.984360295680e-01 7.969966738455e-01 7.955135290833e-01 7.939866469126e-01 7.924164415212e-01 7.908019117003e-01 7.891449041070e-01 7.874430327706e-01 7.856983877636e-01 7.839108183183e-01 7.820788700661e-01 7.802049175363e-01 7.782878589478e-01 7.763273508909e-01 7.743247467207e-01 7.722793592122e-01 7.701929790057e-01 7.680631520297e-01 7.658926717523e-01 7.636805101227e-01 7.614268012687e-01 7.591329494488e-01 7.567984549411e-01 7.544242271630e-01 7.520100294089e-01 7.495566736209e-01 7.470650881763e-01 7.445344490305e-01 7.419661013109e-01 7.393608251085e-01 7.367183667629e-01 7.340400655604e-01 7.313253551613e-01 7.285765735461e-01 7.257924263779e-01 7.229753788536e-01 7.201257252614e-01 7.172425271072e-01 7.143292725281e-01 7.113837883358e-01 7.084096734486e-01 7.054066234669e-01 7.023746487555e-01 6.993167734747e-01 6.962309268599e-01 6.931221289707e-01 6.899869882926e-01 6.868298729049e-01 6.836512184198e-01 6.804502082144e-01 6.772314903089e-01 6.739923027788e-01 6.707380182358e-01 6.674668565924e-01 6.641802404425e-01 6.608821306264e-01 6.575704525442e-01 6.542511760336e-01 6.509200152464e-01 6.475843548173e-01 6.442420174867e-01 6.408943308148e-01 6.375472436044e-01 6.341952130303e-01 6.308487487234e-01 6.275023229596e-01 6.241612143166e-01 6.208281362626e-01 6.174997111549e-01 6.141876456875e-01 6.108823172520e-01 6.075952215606e-01 6.043235551794e-01 6.010693886387e-01 5.978391853676e-01 5.946265255745e-01 5.914458365478e-01 5.882867332957e-01 5.851609811370e-01 5.820664345024e-01 5.790036755031e-01 5.759832858315e-01 5.729945058504e-01 5.700546946882e-01 5.671531796266e-01 5.642998494032e-01 5.614971074768e-01 5.587395683021e-01 5.560445328582e-01 5.533954344126e-01 5.508124278008e-01 5.482868257660e-01 5.458233707420e-01 5.434296840833e-01 5.410966607160e-01 5.388413383620e-01 5.366516012390e-01 5.345410862634e-01 5.325056152073e-01 5.305461872389e-01 5.286736722384e-01 5.268749909496e-01 5.251689386145e-01 5.235435604650e-01 5.220085535249e-01 5.205646471316e-01 5.192064990115e-01 5.179481824677e-01 5.167755022609e-01 5.157035181355e-01 5.147253830604e-01 5.138424358352e-01 5.130608281501e-01 5.123713351265e-01 5.117873656038e-01 5.112966943472e-01 5.109071827346e-01 5.106178534374e-01 5.104239505764e-01 5.103334951247e-01 5.103357125473e-01 5.104404356635e-01 5.106393971757e-01 5.109340658264e-01 5.113269119425e-01 5.118076182699e-01 5.123863569036e-01 5.130518138465e-01 5.138075784516e-01 5.146526922389e-01 5.155780445708e-01 5.165926244321e-01 5.176826470376e-01 5.188557558844e-01 5.201028510603e-01 5.214215762824e-01 5.228164016978e-01 5.242734753407e-01 5.258009153939e-01 5.273873903067e-01 5.290340415539e-01 5.307384529681e-01 5.324909398758e-01 5.342993656664e-01 5.361479898195e-01 5.380431748434e-01 5.399770415052e-01 5.419441274223e-01 5.439489725270e-01 5.459761613810e-01 5.480339417684e-01 5.501101151259e-01 5.522037039969e-01 5.543161664904e-01 5.564326089186e-01 5.585625655701e-01 5.606909833321e-01 5.628203300666e-01 5.649475969183e-01 5.670625274872e-01 5.691734322754e-01 5.712615783449e-01 5.733361383118e-01 5.753877390578e-01 5.774114656521e-01 5.794121304766e-01 5.813714975688e-01 5.833037889086e-01 5.851912385920e-01 5.870368010070e-01 5.888403224079e-01 5.905858013231e-01 5.922898630127e-01 5.939281236035e-01 5.955146449332e-01 5.970378301042e-01 5.984918534014e-01 5.998878592169e-01 6.012008921799e-01 6.024524326436e-01 6.036193842915e-01 6.047106275771e-01 6.057238131870e-01 6.066441297510e-01 6.074897924827e-01 6.082347814847e-01 6.088972184539e-01 6.094630287351e-01 6.099299754040e-01 6.103089992352e-01 6.105748373711e-01 6.107524255594e-01 6.108178656008e-01 6.107808141353e-01 6.106413328365e-01 6.103839544945e-01 6.100304610148e-01 6.095518751147e-01 6.089712301725e-01 6.082742963390e-01 6.074593289526e-01 6.065390907587e-01 6.054892295543e-01 6.043385006351e-01 6.030597194992e-01 6.016677294098e-01 6.001625831866e-01 5.985298489877e-01 5.967956696045e-01 5.949284919821e-01 5.929580887340e-01 5.908660333389e-01 5.886576710368e-01 5.863446409002e-01 5.839052835883e-01 5.813713991823e-01 5.787150193656e-01 5.759589862509e-01 5.730978937663e-01 5.701275317320e-01 5.670696671982e-01 5.639010186089e-01 5.606510670902e-01 5.573029951928e-01 5.538700408821e-01 5.503611756214e-01 5.467628275456e-01 5.431050694915e-01 5.393687818010e-01 5.355779815727e-01 5.317282256383e-01 5.278251253989e-01 5.238887633337e-01 5.199039781710e-01 5.159040827423e-01 5.118746890639e-01 5.078379064357e-01 5.038004640927e-01 4.997629411652e-01 4.957535563607e-01 4.917590846158e-01 4.878139987357e-01 4.839124058135e-01 4.800739465633e-01 4.763148078963e-01 4.726331970195e-01 4.690639336977e-01 4.655985497299e-01 4.622697627334e-01 4.590805531815e-01 4.560471051064e-01 4.531934484076e-01 4.505173118459e-01 4.480544600476e-01 4.458020943433e-01 4.437873863359e-01 4.420198556233e-01 4.405112977758e-01 4.392879034131e-01 4.383443266389e-01 4.377130815285e-01 4.373906039777e-01 4.373967950207e-01 4.377406708449e-01 4.384241649877e-01 4.394685490358e-01 4.408637506475e-01 4.426307056065e-01 4.447604884845e-01 4.472619165405e-01 4.501368602578e-01 4.533757666992e-01 4.569910899262e-01 4.609627322627e-01 4.653007944122e-01 4.699897444234e-01 4.750233875787e-01 4.804008595711e-01 4.860999158175e-01 4.921258116412e-01 4.984530175748e-01 5.050811816101e-01 5.119906500239e-01 5.191711998569e-01 5.266137280634e-01 5.342952642319e-01 5.422150315847e-01 5.503456361575e-01 5.586831158326e-01 5.672088678418e-01 5.759076731017e-01 5.847715828785e-01 5.937764915465e-01 6.029205345181e-01 6.121770173331e-01 6.215427086181e-01 6.309992495270e-01 6.405313112099e-01 6.501341675922e-01 6.597812187529e-01 6.694749571021e-01 6.791902098997e-01 6.889205879881e-01 6.986557212061e-01 7.083751495964e-01 7.180803098535e-01 7.277446294036e-01 7.373701707018e-01 7.469371532020e-01 7.564374881819e-01 7.658649416356e-01 7.751976378173e-01 7.844402440342e-01 7.935706655399e-01 8.025863728579e-01 8.114752793919e-01 8.202262684950e-01 8.288378374010e-01 8.372899265742e-01 8.455858565709e-01 8.537075312495e-01 8.616529453628e-01 8.694148451748e-01 8.769788377462e-01 8.843493659517e-01 8.915064840579e-01 8.984556308830e-01 9.051825513837e-01 9.116831714064e-01 9.179567139058e-01 9.239879165600e-01 9.297844285818e-01 9.353288361128e-01 9.406274910156e-01 9.456698577552e-01 9.504544172577e-01 9.549824063784e-01 9.592407884627e-01 9.632403676703e-01 9.669689325690e-01 9.704296048124e-01 9.736229142071e-01 9.765424924820e-01 9.791986249794e-01 9.815802446350e-01 9.836981962048e-01 9.855490352457e-01 9.871355074628e-01 9.884643542097e-01 9.895319786012e-01 9.903525511472e-01 9.909200318858e-01 9.912491691081e-01 9.913404704458e-01 9.912008592175e-01 9.908437114202e-01 9.902685490049e-01 9.894933773862e-01 9.885192654221e-01 9.873633233935e-01 9.860343676409e-01 9.845406991459e-01 9.829037652066e-01 9.811251328349e-01 9.792311796144e-01 9.772272701803e-01 9.751316644775e-01 9.729647803337e-01 9.707340080735e-01 9.684685059553e-01 9.661750429211e-01 9.638791407154e-01 9.615969672824e-01 9.593466004760e-01 9.571522488525e-01 9.550249746744e-01 9.529947088964e-01 9.510736348883e-01 9.492865464110e-01 9.476510661005e-01 9.461843295312e-01 9.449122248267e-01 9.438444976853e-01 9.430078841353e-01 9.424125572495e-01 9.420780307872e-01 9.420213232949e-01 9.422505960872e-01 9.427868303937e-01 9.436321451710e-01 9.448046828819e-01 9.463080919274e-01 9.481493612941e-01 9.503375728065e-01 9.528668009974e-01 9.557491066089e-01 9.589739998957e-01 9.625440278595e-01 9.664526769299e-01 9.706915020195e-01 9.752564711694e-01 9.801309737875e-01 9.853088103994e-01 9.907685737965e-01 9.965027973882e-01 1.002486989053e+00 1.008704546221e+00 1.015138867733e+00 1.021759474186e+00 1.028556174887e+00 1.035494088454e+00 1.042554953433e+00 1.049713774638e+00 1.056938140210e+00 1.064212951717e+00 1.071498598335e+00 1.078779180643e+00 1.086021552129e+00 1.093198338365e+00 1.100288542116e+00 1.107255461977e+00 1.114083060049e+00 1.120737071944e+00 1.127194871039e+00 1.133434624462e+00 1.139424429644e+00 1.145148383787e+00 1.150577307166e+00 1.155693907779e+00 1.160474821803e+00 1.164899555942e+00 1.168952226994e+00 1.172610657088e+00 1.175864321111e+00 1.178692316234e+00 1.181085488845e+00 1.183029463103e+00 1.184514162983e+00 1.185533461400e+00 1.186074285358e+00 1.186138374410e+00 1.185714306800e+00 1.184808368436e+00 1.183416631770e+00 1.181539582461e+00 1.179188585573e+00 1.176360972380e+00 1.173075251107e+00 1.169336330386e+00 1.165159846265e+00 1.160563956802e+00 1.155562085004e+00 1.150183575092e+00 1.144443305764e+00 1.138375707490e+00 1.132004699956e+00 1.125361763974e+00 1.118488766638e+00 1.111410331744e+00 1.104179110145e+00 1.096827139633e+00 1.089403198085e+00 1.081956403914e+00 1.074526612509e+00 1.067174478130e+00 1.059942070986e+00 1.052889410356e+00 1.046066766527e+00 1.039525021830e+00 1.033325066503e+00 1.027510185274e+00 1.022138846394e+00 1.017254638075e+00 1.012907170526e+00 1.009137823158e+00 1.005983386953e+00 1.003482369671e+00 1.001656796503e+00 1.000535634313e+00 1.000128650364e+00 1.000448244039e+00 1.001496698831e+00 1.003262583730e+00 1.005741135491e+00 1.008903839056e+00 1.012727642384e+00 1.017176466307e+00 1.022207164234e+00 1.027776068785e+00 1.033825077755e+00 1.040302689516e+00 1.047140541571e+00 1.054279471547e+00 1.061646570257e+00 1.069172395043e+00 1.076791545813e+00 1.084422775240e+00 1.092003306055e+00 1.099455911303e+00 1.106713207877e+00 1.113709210733e+00 1.120373671371e+00 1.126654099800e+00 1.132480493789e+00 1.137809860906e+00 1.142584534418e+00 1.146763058882e+00 1.150308403677e+00 1.153181819046e+00 1.155367121991e+00 1.156831487700e+00 1.157572992672e+00 1.157583203541e+00 1.156859078481e+00 1.155427643328e+00 1.153290099537e+00 1.150490006908e+00 1.147060789421e+00 1.143046396227e+00 1.138513423629e+00 1.133518525164e+00 1.128146602415e+00 1.122477865202e+00 1.116609995514e+00 1.110644930239e+00 1.104690784840e+00 1.098870582845e+00 1.093298691195e+00 1.088108639677e+00 1.083420611919e+00 1.079367459037e+00 1.076071635488e+00 1.073649281774e+00 1.072217015903e+00 1.071867928461e+00 1.072696408063e+00 1.074763324239e+00 1.078128268710e+00 1.082823836220e+00 1.088852877618e+00 1.096218536616e+00 1.104874405322e+00 1.114779570385e+00 1.125858621835e+00 1.138011813884e+00 1.151150407656e+00 1.165136170875e+00 1.179850094241e+00 1.195147835086e+00 1.210882329583e+00 1.226910494435e+00 1.243072657972e+00 1.259229153870e+00 1.275224906352e+00 1.290924594591e+00 1.306190838481e+00 1.320892321206e+00 1.334919381048e+00 1.348149713187e+00 1.360499435707e+00 1.371872596873e+00 1.382196065304e+00 1.391416183209e+00 1.399470882333e+00 1.406339694415e+00 1.411991583168e+00 1.416424399035e+00 1.419646419674e+00 1.421673687096e+00 1.422550156753e+00 1.422312155550e+00 1.421036005583e+00 1.418788904606e+00 1.415657463218e+00 1.411750215484e+00 1.407165185562e+00 1.402033895211e+00 1.396477343350e+00 1.390633333011e+00 1.384645844777e+00 1.378652813511e+00 1.372809454086e+00 1.367250563969e+00 1.362128745698e+00 1.357574320522e+00 1.353715161225e+00 1.350675734289e+00 1.348548195249e+00 1.347432091378e+00 1.347387652041e+00 1.348468413083e+00 1.350705010693e+00 1.354094298333e+00 1.358631597449e+00 1.364264680735e+00 1.370941365934e+00 1.378578661649e+00 1.387069672039e+00 1.396309341315e+00 1.406153321199e+00 1.416469780324e+00 1.427101715416e+00 1.437891295865e+00 1.448686004763e+00 1.459315339879e+00 1.469633719434e+00 1.479483076099e+00 1.488723383807e+00 1.497228255591e+00 1.504872640596e+00 1.511566520769e+00 1.517218278218e+00 1.521771846565e+00 1.525186665751e+00 1.527444025252e+00 1.528558343795e+00 1.528553190630e+00 1.527500278067e+00 1.525476397952e+00 1.522591159756e+00 1.518982564666e+00 1.514794395774e+00 1.510208242669e+00 1.505397462355e+00 1.500558489605e+00 1.495886133130e+00 1.491564640914e+00 1.487782461170e+00 1.484690602483e+00 1.482431288396e+00 1.481105208741e+00 1.480778160940e+00 1.481477594047e+00 1.483178204629e+00 1.485823547706e+00 1.489298228083e+00 1.493459074472e+00 1.498123582519e+00 1.503075464583e+00 1.508090541415e+00 1.512918229617e+00 1.517316381863e+00 1.521043513710e+00 1.523872540016e+00 1.525603561817e+00 1.526060918470e+00 1.525112677462e+00 1.522662032434e+00 1.518661813710e+00 1.513112065356e+00 1.506061050324e+00 1.497604495477e+00 1.487881931674e+00 1.477078742014e+00 1.465404506516e+00 1.453102002963e+00 1.440423427266e+00 1.427625206289e+00 1.414953668380e+00 1.402636631271e+00 1.390863945886e+00 1.379780972770e+00 1.369490791878e+00 1.360029714795e+00 1.351390610436e+00 1.343514697496e+00 1.336299097836e+00 1.329629402536e+00 1.323362714901e+00 1.317378780574e+00 1.311577372235e+00 1.305894384073e+00 1.300330276000e+00 1.294933570089e+00 1.289826417844e+00 1.285187666303e+00 1.281245366805e+00 1.278253070544e+00 1.276473332289e+00 1.276142146326e+00 1.277435134694e+00 1.280451203148e+00 1.285161789564e+00 1.291436459897e+00 1.298997184566e+00 1.307454565877e+00 1.316333237981e+00 1.325066743999e+00 1.333097310342e+00 1.339846932768e+00 1.344817787481e+00 1.347605294577e+00 1.347901324361e+00 1.345598593061e+00 1.340690986647e+00 1.333374059090e+00 1.323981305446e+00 1.312933555282e+00 1.300781754894e+00 1.288036031046e+00 1.275213465744e+00 1.262708433218e+00 1.250738640717e+00 1.239369646544e+00 1.228402195577e+00 1.217484154683e+00 1.206094738252e+00 1.193629025402e+00 1.179510860060e+00 1.163241045000e+00 1.144544031270e+00 1.123402741279e+00 1.100160475988e+00 1.075532433340e+00 1.050607548646e+00 1.026805461574e+00 1.005718482037e+00 9.889676549319e-01 9.779029957922e-01 9.733789347556e-01 9.755258922142e-01 9.836717952300e-01 9.964188982862e-01 1.011819477192e+00 1.027688977084e+00 1.041835743874e+00 1.052337009160e+00 1.057696415829e+00 1.056959682338e+00 1.049812556433e+00 1.038658727716e+00 1.022181667017e+00 1.002585731401e+00 9.825718890786e-01 9.644542601009e-01 9.494842081863e-01 9.377805290290e-01 9.289498226721e-01 9.229724938537e-01 9.207869362637e-01 9.241849519787e-01 9.349040630752e-01 9.533096285942e-01 9.774888941477e-01 1.003397518952e+00 1.026387280143e+00 1.043199643044e+00 9.926994677556e-01 8.954443411510e-01 8.029860453340e-01 7.786115815118e-01 8.376404277377e-01 9.276598997031e-01 9.873971838906e-01 9.860260876877e-01 9.285689328756e-01 8.520004523228e-01 8.093360835395e-01 8.281854491578e-01 8.802693300119e-01 9.128208677218e-01 8.924813188410e-01 8.235041984388e-01 7.530352661572e-01 7.537320958380e-01 8.513798505639e-01 9.892524281251e-01 1.093268689703e+00 1.115936988920e+00 1.042969087503e+00 8.952657752941e-01 7.368684293970e-01 6.743007197437e-01 7.618886856575e-01 9.165786255889e-01 1.038093439231e+00 1.073883230833e+00 1.011107219648e+00 8.696771314598e-01 7.039772133625e-01 6.054132886916e-01 6.428460024722e-01 7.623307927352e-01 8.701830246661e-01 9.155220428002e-01 8.860606565981e-01 7.973151561646e-01 6.878521149934e-01 6.123021647163e-01 6.108062710708e-01 6.677343829558e-01 7.346666323721e-01 7.773282646415e-01 7.861436593713e-01 7.702075780541e-01 7.487032422945e-01 7.398678959658e-01 7.502873441157e-01 7.727096880502e-01 7.942534078276e-01 8.057926717923e-01 8.056668266224e-01 7.983555014692e-01 7.904667379641e-01 7.866951444440e-01 7.880344565445e-01 7.930220675909e-01 8.003819224829e-01 8.103291249859e-01 8.237076114332e-01 8.399574927670e-01 8.561355018217e-01 8.681317416419e-01 8.731532623892e-01 8.717198025277e-01 8.674336613312e-01 8.644293112189e-01 8.639329595029e-01 8.628176884947e-01 8.559925591625e-01 8.411428799881e-01 8.227606959747e-01 8.119391603819e-01 8.198424493487e-01 8.477144234300e-01 8.828650897559e-01 9.053892825527e-01 8.988158938561e-01 8.583016533022e-01 7.952649807333e-01 7.376502896967e-01 7.190677726148e-01 7.523541569209e-01 8.154375560494e-01 8.718958512398e-01 8.950821167588e-01 8.768975266339e-01 8.282890873301e-01 7.754495195528e-01 7.480809617168e-01 7.591157159831e-01 7.945253683989e-01 8.284028658586e-01 8.434401217812e-01
 7.347115801205e-01 7.345962469777e-01 7.345975574589e-01 7.348702085877e-01 7.353374154161e-01 7.357570822651e-01 7.359462658127e-01 7.359172971443e-01 7.358316739268e-01 7.358735678656e-01 7.361395392145e-01 7.365629066056e-01 7.369445221506e-01 7.370996098023e-01 7.370262875902e-01 7.369122217227e-01 7.369672596068e-01 7.372614446412e-01 7.376869965787e-01 7.380367548084e-01 7.381468079278e-01 7.380269747696e-01 7.378796084981e-01 7.379432796118e-01 7.382772065944e-01 7.387156370142e-01 7.390203769479e-01 7.390693284184e-01 7.389302449004e-01 7.387992977515e-01 7.388736446884e-01 7.392036654585e-01 7.396352091887e-01 7.399204451997e-01 7.399215502022e-01 7.397297781759e-01 7.395934442662e-01 7.397201215633e-01 7.401128036366e-01 7.405585320258e-01 7.407887389294e-01 7.407099675389e-01 7.404928705301e-01 7.404269614608e-01 7.406625391922e-01 7.410974841095e-01 7.414820983744e-01 7.416287212981e-01 7.415354577348e-01 7.413787920338e-01 7.413714011967e-01 7.416078229009e-01 7.419937548519e-01 7.423265680440e-01 7.424484574601e-01 7.423541316874e-01 7.421858927981e-01 7.421446202865e-01 7.423433628310e-01 7.427066065954e-01 7.430118995588e-01 7.430720132563e-01 7.428957010762e-01 7.426736177219e-01 7.426253364733e-01 7.428287502891e-01 7.431567265702e-01 7.433784709388e-01 7.433466982720e-01 7.431182179785e-01 7.428984800773e-01 7.428660775699e-01 7.430450288585e-01 7.433062044944e-01 7.434652351875e-01 7.434110262870e-01 7.431879910174e-01 7.429653672646e-01 7.429058287072e-01 7.430518226433e-01 7.432968377948e-01 7.434581834803e-01 7.434023475042e-01 7.431489402591e-01 7.428769906580e-01 7.427875702099e-01 7.429428748689e-01 7.432099438992e-01 7.433585915612e-01 7.432368225065e-01 7.428947448812e-01 7.425634099977e-01 7.424770391660e-01 7.426669034783e-01 7.429341713738e-01 7.430058868692e-01 7.427596080946e-01 7.423245689382e-01 7.419866900409e-01 7.419557886855e-01 7.421832094649e-01 7.423994353796e-01 7.423458101240e-01 7.419856206836e-01 7.415309086132e-01 7.412604440553e-01 7.412947775215e-01 7.414997361678e-01 7.416042821077e-01 7.414258168430e-01 7.410147244924e-01 7.405957712466e-01 7.403827021180e-01 7.404143648527e-01 7.405332140601e-01 7.405174111069e-01 7.402559114278e-01 7.398333696228e-01 7.394485529497e-01 7.392578405052e-01 7.392534071534e-01 7.392816868273e-01 7.391694561861e-01 7.388586030797e-01 7.384475013803e-01 7.381010665623e-01 7.379155359314e-01 7.378533062940e-01 7.377840914779e-01 7.375918017123e-01 7.372576662128e-01 7.368684947010e-01 7.365378728157e-01 7.363219345763e-01 7.361812319925e-01 7.360252082901e-01 7.357775652861e-01 7.354318505437e-01 7.350521548759e-01 7.347171623432e-01 7.344617618805e-01 7.342521943098e-01 7.340252514848e-01 7.337329109443e-01 7.333759332627e-01 7.329980154740e-01 7.326469458942e-01 7.323416072136e-01 7.320637884971e-01 7.317757885456e-01 7.314467334203e-01 7.310725783250e-01 7.306793269729e-01 7.303009493671e-01 7.299539291744e-01 7.296245860636e-01 7.292875582889e-01 7.289202128677e-01 7.285217868103e-01 7.281118461385e-01 7.277127875819e-01 7.273285392437e-01 7.269501128469e-01 7.265620150231e-01 7.261541323335e-01 7.257288532415e-01 7.252974335973e-01 7.248681877488e-01 7.244415978465e-01 7.240118294104e-01 7.235755089468e-01 7.231299793860e-01 7.226750514793e-01 7.222135471765e-01 7.217452081020e-01 7.212715825341e-01 7.207944386374e-01 7.203162236380e-01 7.198341171003e-01 7.193446351534e-01 7.188452944448e-01 7.183365966028e-01 7.178226146850e-01 7.173060241744e-01 7.167894798044e-01 7.162704181406e-01 7.157442439699e-01 7.152091958114e-01 7.146659047943e-01 7.141158033111e-01 7.135632424717e-01 7.130095784655e-01 7.124516870883e-01 7.118887380524e-01 7.113178440320e-01 7.107414845658e-01 7.101595185281e-01 7.095749787633e-01 7.089851335499e-01 7.083892838438e-01 7.077882366218e-01 7.071825356480e-01 7.065736013709e-01 7.059619163274e-01 7.053450235310e-01 7.047204132138e-01 7.040894648465e-01 7.034531931781e-01 7.028141704885e-01 7.021721615409e-01 7.015260182971e-01 7.008723231423e-01 7.002133667920e-01 6.995492112337e-01 6.988805875725e-01 6.982073423072e-01 6.975259331595e-01 6.968394723574e-01 6.961500886736e-01 6.954583905224e-01 6.947637724190e-01 6.940602693828e-01 6.933481970312e-01 6.926296119067e-01 6.919090455425e-01 6.911888274669e-01 6.904665801759e-01 6.897393437719e-01 6.890018992729e-01 6.882560069569e-01 6.875073595171e-01 6.867590005834e-01 6.860113954741e-01 6.852599587008e-01 6.845013933618e-01 6.837344841603e-01 6.829626878085e-01 6.821907088786e-01 6.814177115409e-01 6.806425005876e-01 6.798633141317e-01 6.790771259262e-01 6.782872240652e-01 6.774942367576e-01 6.766982597240e-01 6.758994346211e-01 6.750980994712e-01 6.742933259954e-01 6.734855941345e-01 6.726744149980e-01 6.718589568867e-01 6.710389761372e-01 6.702159278926e-01 6.693912963516e-01 6.685645505858e-01 6.677369613991e-01 6.669049556537e-01 6.660671903344e-01 6.652260844528e-01 6.643823988260e-01 6.635376252890e-01 6.626928730293e-01 6.618457990178e-01 6.609934146912e-01 6.601377482169e-01 6.592799600872e-01 6.584206369622e-01 6.575606398649e-01 6.567003202442e-01 6.558362287842e-01 6.549698904586e-01 6.541021029182e-01 6.532324856782e-01 6.523619615400e-01 6.514905746428e-01 6.506174329759e-01 6.497431261973e-01 6.488689071097e-01 6.479926294725e-01 6.471146653855e-01 6.462362602551e-01 6.453565097279e-01 6.444765406230e-01 6.435979903763e-01 6.427187312059e-01 6.418379892345e-01 6.409569636954e-01 6.400747371201e-01 6.391917610992e-01 6.383117955978e-01 6.374321415181e-01 6.365530884204e-01 6.356724894082e-01 6.347893533002e-01 6.339074783249e-01 6.330284466493e-01 6.321522661480e-01 6.312761324649e-01 6.303983704189e-01 6.295195667446e-01 6.286414294082e-01 6.277676497863e-01 6.268979488732e-01 6.260286580912e-01 6.251591877746e-01 6.242890079344e-01 6.234214696803e-01 6.225592064129e-01 6.217018354669e-01 6.208451015173e-01 6.199900319454e-01 6.191366905772e-01 6.182867191560e-01 6.174428706562e-01 6.166025558088e-01 6.157642043618e-01 6.149299607140e-01 6.140991937137e-01 6.132724084366e-01 6.124509612888e-01 6.116328948884e-01 6.108175354864e-01 6.100086748297e-01 6.092034251138e-01 6.084031763599e-01 6.076083085521e-01 6.068168822843e-01 6.060312703892e-01 6.052526580950e-01 6.044797584116e-01 6.037107632220e-01 6.029488103820e-01 6.021921205398e-01 6.014426827904e-01 6.007022237276e-01 5.999672842070e-01 5.992376510402e-01 5.985156632546e-01 5.978007010679e-01 5.970947901680e-01 5.963987201830e-01 5.957082082119e-01 5.950240346793e-01 5.943486230156e-01 5.936814100397e-01 5.930242146818e-01 5.923768403849e-01 5.917354511744e-01 5.911038079726e-01 5.904816567637e-01 5.898679242656e-01 5.892656645956e-01 5.886726362111e-01 5.880880497985e-01 5.875155641492e-01 5.869530986229e-01 5.864000751470e-01 5.858595140480e-01 5.853286445450e-01 5.848091370532e-01 5.843027198049e-01 5.838067805215e-01 5.833225123776e-01 5.828505242871e-01 5.823895806043e-01 5.819418486778e-01 5.815075078151e-01 5.810846190377e-01 5.806755213934e-01 5.802796894822e-01 5.798963384227e-01 5.795268736082e-01 5.791711862417e-01 5.788284082949e-01 5.785028327272e-01 5.781898351997e-01 5.778897095653e-01 5.776057708466e-01 5.773356359972e-01 5.770815813850e-01 5.768439321685e-01 5.766199261765e-01 5.764109201518e-01 5.762174839605e-01 5.760394810270e-01 5.758786129353e-01 5.757351129667e-01 5.756058674659e-01 5.754926115320e-01 5.753961864135e-01 5.753164351658e-01 5.752556209037e-01 5.752100308556e-01 5.751812447757e-01 5.751711331511e-01 5.751777340860e-01 5.752019848392e-01 5.752450096354e-01 5.753055336649e-01 5.753842010433e-01 5.754810417914e-01 5.755952938793e-01 5.757290995192e-01 5.758816452023e-01 5.760522526082e-01 5.762430678583e-01 5.764507941167e-01 5.766779888013e-01 5.769250087195e-01 5.771912706903e-01 5.774766336606e-01 5.777816409957e-01 5.781052973334e-01 5.784496247964e-01 5.788128197697e-01 5.791959691583e-01 5.795990795691e-01 5.800225599741e-01 5.804652600023e-01 5.809279651027e-01 5.814104430395e-01 5.819135667884e-01 5.824368006141e-01 5.829791615132e-01 5.835427755421e-01 5.841251243103e-01 5.847283717117e-01 5.853520663519e-01 5.859954005982e-01 5.866593980142e-01 5.873434646575e-01 5.880476664878e-01 5.887716235105e-01 5.895161049898e-01 5.902800360075e-01 5.910653487975e-01 5.918705760149e-01 5.926952233353e-01 5.935400124170e-01 5.944044443973e-01 5.952893055158e-01 5.961933930850e-01 5.971178085600e-01 5.980617274702e-01 5.990251293093e-01 6.000074060456e-01 6.010099298896e-01 6.020310848632e-01 6.030720012862e-01 6.041318307315e-01 6.052101392319e-01 6.063078440855e-01 6.074238691795e-01 6.085587935453e-01 6.097130829679e-01 6.108848237899e-01 6.120744737099e-01 6.132824990074e-01 6.145086062926e-01 6.157527466907e-01 6.170143198802e-01 6.182937723956e-01 6.195895439400e-01 6.209029319611e-01 6.222326133045e-01 6.235795092439e-01 6.249434084546e-01 6.263230950088e-01 6.277182642537e-01 6.291296920563e-01 6.305573007860e-01 6.320012462308e-01 6.334591484041e-01 6.349326041990e-01 6.364213511836e-01 6.379236263458e-01 6.394410092364e-01 6.409727981639e-01 6.425181871243e-01 6.440775926046e-01 6.456499739693e-01 6.472360674332e-01 6.488338792939e-01 6.504450739450e-01 6.520689621639e-01 6.537042436094e-01 6.553513864754e-01 6.570101820591e-01 6.586801620382e-01 6.603615355786e-01 6.620523811308e-01 6.637549550282e-01 6.654665083632e-01 6.671888826994e-01 6.689203773678e-01 6.706605577532e-01 6.724103129962e-01 6.741672027659e-01 6.759331228294e-01 6.777068274419e-01 6.794882484911e-01 6.812771177099e-01 6.830721577576e-01 6.848746629979e-01 6.866826110436e-01 6.884972253632e-01 6.903168721489e-01 6.921417734744e-01 6.939718670969e-01 6.958063981521e-01 6.976447267607e-01 6.994878860030e-01 7.013332822617e-01 7.031816165982e-01 7.050338301827e-01 7.068877921161e-01 7.087435132566e-01 7.106011517710e-01 7.124601809295e-01 7.143208098590e-01 7.161807901584e-01 7.180415709864e-01 7.199023637797e-01 7.217614465710e-01 7.236200121902e-01 7.254777170635e-01 7.273327609657e-01 7.291877284933e-01 7.310377851515e-01 7.328857819752e-01 7.347309322656e-01 7.365715489890e-01 7.384095748702e-01 7.402413242601e-01 7.420687791026e-01 7.438916236891e-01 7.457074323521e-01 7.475190490610e-01 7.493227536987e-01 7.511194251999e-01 7.529094840566e-01 7.546908206780e-01 7.564652305928e-01 7.582307033746e-01 7.599867919369e-01 7.617344429438e-01 7.634709160353e-01 7.651977332567e-01 7.669142375505e-01 7.686196165946e-01 7.703137106193e-01 7.719948892198e-01 7.736649261570e-01 7.753218784747e-01 7.769651533937e-01 7.785960741159e-01 7.802113992787e-01 7.818131349340e-01 7.834006734872e-01 7.849715521724e-01 7.865276143852e-01 7.880670549689e-01 7.895900854749e-01 7.910965718871e-01 7.925848627933e-01 7.940559942481e-01 7.955081555534e-01 7.969421594953e-01 7.983564000454e-01 7.997516014011e-01 8.011266075271e-01 8.024814234534e-01 8.038147236170e-01 8.051274575736e-01 8.064178941109e-01 8.076869763965e-01 8.089325566160e-01 8.101558889379e-01 8.113552980421e-01 8.125303165683e-01 8.136813258147e-01 8.148086042820e-01 8.159095639049e-01 8.169856713664e-01 8.180353520740e-01 8.190583597347e-01 8.200559800489e-01 8.210247556375e-01 8.219668270265e-01 8.228803676166e-01 8.237654363555e-01 8.246220714555e-01 8.254487413067e-01 8.262461177382e-01 8.270129020153e-01 8.277494772165e-01 8.284552263205e-01 8.291294756142e-01 8.297718838996e-01 8.303819732315e-01 8.309596351158e-01 8.315055384128e-01 8.320165250180e-01 8.324948131355e-01 8.329387278922e-01 8.333476792948e-01 8.337235060561e-01 8.340620653359e-01 8.343665232379e-01 8.346339944924e-01 8.348661926874e-01 8.350613946133e-01 8.352193608527e-01 8.353404539807e-01 8.354239992937e-01 8.354695332359e-01 8.354769592798e-01 8.354444188259e-01 8.353741992452e-01 8.352644356090e-01 8.351154148386e-01 8.349263012328e-01 8.346962866732e-01 8.344270722318e-01 8.341160656626e-01 8.337645996916e-01 8.333717397007e-01 8.329370542918e-01 8.324611438738e-01 8.319423904811e-01 8.313823586030e-01 8.307792014132e-01 8.301334277890e-01 8.294449770748e-01 8.287131738120e-01 8.279378886729e-01 8.271194020150e-01 8.262570021651e-01 8.253510589029e-01 8.244001178335e-01 8.234058218117e-01 8.223670445237e-01 8.212839901333e-01 8.201564333432e-01 8.189840808226e-01 8.177670687105e-01 8.165048028203e-01 8.151979924510e-01 8.138465377902e-01 8.124501085262e-01 8.110082825174e-01 8.095210770911e-01 8.079897555743e-01 8.064128774551e-01 8.047902006532e-01 8.031250982949e-01 8.014126366494e-01 7.996563373862e-01 7.978555502227e-01 7.960090382126e-01 7.941194086031e-01 7.921845894006e-01 7.902063338340e-01 7.881835184559e-01 7.861169247069e-01 7.840072382355e-01 7.818532439468e-01 7.796566131931e-01 7.774171763579e-01 7.751351615065e-01 7.728111314060e-01 7.704447952665e-01 7.680376249263e-01 7.655888200403e-01 7.630997948854e-01 7.605708246096e-01 7.580009464101e-01 7.553930290015e-01 7.527453455539e-01 7.500594234445e-01 7.473367730056e-01 7.445759956676e-01 7.417798693261e-01 7.389465607254e-01 7.360795004134e-01 7.331767857861e-01 7.302415484713e-01 7.272737827737e-01 7.242729091407e-01 7.212419586451e-01 7.181789169934e-01 7.150882391137e-01 7.119687691125e-01 7.088203565519e-01 7.056480527461e-01 7.024478214054e-01 6.992255288268e-01 6.959787369837e-01 6.927096501211e-01 6.894214471019e-01 6.861113379788e-01 6.827859622329e-01 6.794410039574e-01 6.760822948368e-01 6.727090061530e-01 6.693212579990e-01 6.659258975870e-01 6.625167883770e-01 6.591039885468e-01 6.556812038596e-01 6.522553282311e-01 6.488272534692e-01 6.453946456472e-01 6.419674970382e-01 6.385379932474e-01 6.351163640719e-01 6.316993407419e-01 6.282897634978e-01 6.248940398859e-01 6.215047867784e-01 6.181361015308e-01 6.147780915460e-01 6.114428942980e-01 6.081286097762e-01 6.048336907011e-01 6.015698836200e-01 5.983272556623e-01 5.951221087295e-01 5.919436131307e-01 5.888027562163e-01 5.857008356018e-01 5.826326711798e-01 5.796159199106e-01 5.766347420804e-01 5.737083541432e-01 5.708274459435e-01 5.679983616939e-01 5.652294219150e-01 5.625097100395e-01 5.598588604065e-01 5.572623323938e-01 5.547357508948e-01 5.522751323343e-01 5.498818985339e-01 5.475667749766e-01 5.453174526233e-01 5.431543787997e-01 5.410622016878e-01 5.390547545252e-01 5.371315851632e-01 5.352875866471e-01 5.335392915828e-01 5.318720487887e-01 5.303019843095e-01 5.288205345427e-01 5.274333106734e-01 5.261455723319e-01 5.249473601087e-01 5.238552742248e-01 5.228549832096e-01 5.219596800917e-01 5.211634446811e-01 5.204657555060e-01 5.198756289957e-01 5.193813556118e-01 5.189957009804e-01 5.187074906275e-01 5.185235484746e-01 5.184438509381e-01 5.184601247407e-01 5.185843161887e-01 5.188020603295e-01 5.191232983995e-01 5.195413839451e-01 5.200532609644e-01 5.206666118205e-01 5.213666338168e-01 5.221642849948e-01 5.230481453822e-01 5.240208341597e-01 5.250825065039e-01 5.262218723750e-01 5.274496617653e-01 5.287492854192e-01 5.301284238145e-01 5.315799560911e-01 5.330991173956e-01 5.346908480257e-01 5.363394502782e-01 5.380548843945e-01 5.398251188596e-01 5.416490000208e-01 5.435261492870e-01 5.454459192521e-01 5.474158987341e-01 5.494205572457e-01 5.514647536202e-01 5.535421229018e-01 5.556446734280e-01 5.577791060106e-01 5.599287896158e-01 5.621007000855e-01 5.642861503672e-01 5.664790148720e-01 5.686839733348e-01 5.708850101163e-01 5.730912365229e-01 5.752895184041e-01 5.774787962631e-01 5.796600490480e-01 5.818189851052e-01 5.839655356078e-01 5.860827125045e-01 5.881761510508e-01 5.902406174509e-01 5.922656297725e-01 5.942615851218e-01 5.962073547357e-01 5.981157875564e-01 5.999730263375e-01 6.017780900432e-01 6.035345540628e-01 6.052247605829e-01 6.068643774903e-01 6.084312928078e-01 6.099360112350e-01 6.113718693760e-01 6.127286296857e-01 6.140198039620e-01 6.152212536569e-01 6.163508964122e-01 6.173930251504e-01 6.183459221365e-01 6.192178940967e-01 6.199881246282e-01 6.206765284851e-01 6.212593529881e-01 6.217486481904e-01 6.221407866400e-01 6.224224595362e-01 6.226123778167e-01 6.226843391088e-01 6.226589752896e-01 6.225202629131e-01 6.222690351252e-01 6.219145522922e-01 6.214343903129e-01 6.208553072725e-01 6.201483544720e-01 6.193326160190e-01 6.184018212982e-01 6.173456392205e-01 6.161847938591e-01 6.148920258924e-01 6.134941043658e-01 6.119702463495e-01 6.103300991644e-01 6.085787164083e-01 6.066982959552e-01 6.047169427703e-01 6.026073702348e-01 6.003924316112e-01 5.980628709719e-01 5.956175231878e-01 5.930737762967e-01 5.904091682046e-01 5.876534156261e-01 5.847862589430e-01 5.818220253990e-01 5.787657478021e-01 5.756066535234e-01 5.723722759194e-01 5.690378404629e-01 5.656325612518e-01 5.621485458391e-01 5.585894170026e-01 5.549735988178e-01 5.512853301205e-01 5.475566221756e-01 5.437694890146e-01 5.399480863898e-01 5.360944650085e-01 5.322093352677e-01 5.283182126640e-01 5.244065425452e-01 5.205070201128e-01 5.166120089428e-01 5.127393194995e-01 5.089033023310e-01 5.051003819206e-01 5.013644102621e-01 4.976841552622e-01 4.940914786742e-01 4.905873918691e-01 4.871872069942e-01 4.839135296886e-01 4.807631051334e-01 4.777713345382e-01 4.749331507651e-01 4.722771582264e-01 4.698140482229e-01 4.675525731473e-01 4.655227123289e-01 4.637183713794e-01 4.621755897949e-01 4.608916328358e-01 4.598888249639e-01 4.591802786355e-01 4.587698099804e-01 4.586845684098e-01 4.589156306665e-01 4.594913590118e-01 4.604060573214e-01 4.616732932265e-01 4.633026505198e-01 4.652868927832e-01 4.676455590552e-01 4.703637317314e-01 4.734565409037e-01 4.769145233596e-01 4.807361432722e-01 4.849239957758e-01 4.894609468935e-01 4.943574115807e-01 4.995909655696e-01 5.051639238126e-01 5.110626339693e-01 5.172754290077e-01 5.237998098916e-01 5.306115771638e-01 5.377116755175e-01 5.450777019612e-01 5.527036800297e-01 5.605725997127e-01 5.686692448849e-01 5.769872609621e-01 5.855010172524e-01 5.942094351335e-01 6.030875235546e-01 6.121282547019e-01 6.213153257385e-01 6.306309396580e-01 6.400718292016e-01 6.496093232310e-01 6.592443063907e-01 6.689527562838e-01 6.787251524969e-01 6.885533619601e-01 6.984116470989e-01 7.083030963607e-01 7.181997063519e-01 7.281018325981e-01 7.379898391056e-01 7.478523269884e-01 7.576842446357e-01 7.674617405663e-01 7.771883247186e-01 7.868392968385e-01 7.964142562461e-01 8.058975268398e-01 8.152768642002e-01 8.245503259947e-01 8.336959766722e-01 8.427164911599e-01 8.515930115884e-01 8.603207749712e-01 8.688925598162e-01 8.772927539239e-01 8.855239243926e-01 8.935644966875e-01 9.014193118185e-01 9.090728651662e-01 9.165198187170e-01 9.237568923494e-01 9.307684631586e-01 9.375609049050e-01 9.441146469102e-01 9.504342159687e-01 9.565103184991e-01 9.623354449934e-01 9.679121829807e-01 9.732253230977e-01 9.782842053635e-01 9.830737857673e-01 9.875973178989e-01 9.918524855726e-01 9.958310891379e-01 9.995416452946e-01 1.002971196103e+00 1.006129152356e+00 1.009009133923e+00 1.011612382931e+00 1.013944302049e+00 1.015997735985e+00 1.017785663717e+00 1.019299783826e+00 1.020551482648e+00 1.021541547022e+00 1.022272480082e+00 1.022756575186e+00 1.022988900104e+00 1.022987894576e+00 1.022751171648e+00 1.022292343608e+00 1.021619967418e+00 1.020738558070e+00 1.019666910851e+00 1.018405241190e+00 1.016975972448e+00 1.015384578426e+00 1.013646641822e+00 1.011778728893e+00 1.009787201243e+00 1.007699671400e+00 1.005520168118e+00 1.003273765632e+00 1.000974829665e+00 9.986381150264e-01 9.962902126428e-01 9.939402436643e-01 9.916165279811e-01 9.893311050367e-01 9.871075743974e-01 9.849682802461e-01 9.829264285932e-01 9.810118974588e-01 9.792346323551e-01 9.776229628789e-01 9.761902288869e-01 9.749599516404e-01 9.739495364921e-01 9.731727748065e-01 9.726546122870e-01 9.724014427529e-01 9.724370569674e-01 9.727687007562e-01 9.734099278941e-01 9.743750405398e-01 9.756664101772e-01 9.773002431555e-01 9.792730517795e-01 9.815959153376e-01 9.842674358005e-01 9.872860101493e-01 9.906548837622e-01 9.943621087726e-01 9.984097827667e-01 1.002783686153e+00 1.007477216744e+00 1.012477569443e+00 1.017768822161e+00 1.023341846783e+00 1.029170309757e+00 1.035245428136e+00 1.041538304955e+00 1.048033806701e+00 1.054709144395e+00 1.061532548959e+00 1.068493224818e+00 1.075551442868e+00 1.082692275181e+00 1.089883808918e+00 1.097097032005e+00 1.104312235880e+00 1.111491375635e+00 1.118617391092e+00 1.125654743911e+00 1.132579002503e+00 1.139365622056e+00 1.145981318228e+00 1.152408580610e+00 1.158611279753e+00 1.164572958488e+00 1.170265655607e+00 1.175665189352e+00 1.180751864741e+00 1.185498480253e+00 1.189892173535e+00 1.193907317336e+00 1.197527918119e+00 1.200738429890e+00 1.203519930199e+00 1.205863221474e+00 1.207750144957e+00 1.209176285230e+00 1.210125990909e+00 1.210595948068e+00 1.210580624184e+00 1.210071821689e+00 1.209074823708e+00 1.207581511159e+00 1.205603183988e+00 1.203138180809e+00 1.200194873540e+00 1.196785565416e+00 1.192916278788e+00 1.188609132020e+00 1.183871526119e+00 1.178730370972e+00 1.173204399973e+00 1.167317163246e+00 1.161101614936e+00 1.154578660925e+00 1.147791891826e+00 1.140767932665e+00 1.133550418522e+00 1.126180612241e+00 1.118695654656e+00 1.111152686716e+00 1.103587457665e+00 1.096059313501e+00 1.088617389115e+00 1.081310957700e+00 1.074203320392e+00 1.067338117257e+00 1.060780918976e+00 1.054579399558e+00 1.048790678918e+00 1.043466442520e+00 1.038654335735e+00 1.034406658772e+00 1.030757846423e+00 1.027755574385e+00 1.025426060331e+00 1.023801052665e+00 1.022903088472e+00 1.022740238186e+00 1.023329596833e+00 1.024660941541e+00 1.026733281576e+00 1.029529181682e+00 1.033021519954e+00 1.037186439248e+00 1.041977746666e+00 1.047359094073e+00 1.053273721133e+00 1.059669762751e+00 1.066484340720e+00 1.073651044370e+00 1.081107875278e+00 1.088773597930e+00 1.096586025609e+00 1.104464114566e+00 1.112337041210e+00 1.120132397596e+00 1.127771105473e+00 1.135192527596e+00 1.142316411756e+00 1.149086116659e+00 1.155434327690e+00 1.161303163294e+00 1.166643115508e+00 1.171397012074e+00 1.175531452281e+00 1.178998786668e+00 1.181776210184e+00 1.183836133014e+00 1.185157478281e+00 1.185744403653e+00 1.185576634095e+00 1.184678211987e+00 1.183058182152e+00 1.180737561223e+00 1.177763463748e+00 1.174164947066e+00 1.170007863850e+00 1.165350544002e+00 1.160265828061e+00 1.154840899421e+00 1.149161457058e+00 1.143335522128e+00 1.137464987708e+00 1.131671843516e+00 1.126073182704e+00 1.120795955095e+00 1.115971628687e+00 1.111721135842e+00 1.108180501001e+00 1.105462537360e+00 1.103691929988e+00 1.102965882919e+00 1.103378761521e+00 1.105011280041e+00 1.107915667296e+00 1.112142638267e+00 1.117699759822e+00 1.124594636528e+00 1.132800560062e+00 1.142266311371e+00 1.152941367131e+00 1.164723703512e+00 1.177525763294e+00 1.191226416081e+00 1.205694757185e+00 1.220802440480e+00 1.236393160983e+00 1.252328534732e+00 1.268450266400e+00 1.284611586113e+00 1.300663822069e+00 1.316458642941e+00 1.331865791311e+00 1.346741864094e+00 1.360978229260e+00 1.374451894986e+00 1.387061898031e+00 1.398725328232e+00 1.409349144404e+00 1.418882763009e+00 1.427263163313e+00 1.434452922376e+00 1.440432103811e+00 1.445179203764e+00 1.448708852420e+00 1.451026502593e+00 1.452173272648e+00 1.452187495204e+00 1.451126852247e+00 1.449071062829e+00 1.446091280773e+00 1.442294920356e+00 1.437782150470e+00 1.432670814823e+00 1.427092690574e+00 1.421171141228e+00 1.415057619938e+00 1.408885976676e+00 1.402809801518e+00 1.396973274467e+00 1.391517661197e+00 1.386592649046e+00 1.382316608663e+00 1.378826291856e+00 1.376221489695e+00 1.374599972440e+00 1.374043203637e+00 1.374598293636e+00 1.376314170629e+00 1.379192829761e+00 1.383232202540e+00 1.388400095215e+00 1.394633414852e+00 1.401868610563e+00 1.409995764744e+00 1.418908191667e+00 1.428473157744e+00 1.438543845750e+00 1.448975299737e+00 1.459593475990e+00 1.470246622045e+00 1.480761157384e+00 1.490976091951e+00 1.500736946545e+00 1.509887092664e+00 1.518300432162e+00 1.525841984597e+00 1.532410435374e+00 1.537918944975e+00 1.542294828987e+00 1.545501667445e+00 1.547511173472e+00 1.548338132896e+00 1.548010103944e+00 1.546585848062e+00 1.544157432974e+00 1.540826699590e+00 1.536738359677e+00 1.532042523952e+00 1.526913997324e+00 1.521543850004e+00 1.516120412493e+00 1.510849884609e+00 1.505916735930e+00 1.501505238367e+00 1.497776320162e+00 1.494860626616e+00 1.492862809067e+00 1.491838958809e+00 1.491814473925e+00 1.492755655853e+00 1.494592787196e+00 1.497210096910e+00 1.500447549646e+00 1.504119619190e+00 1.508000137865e+00 1.511856610868e+00 1.515441263107e+00 1.518503633981e+00 1.520806718724e+00 1.522125708584e+00 1.522268321225e+00 1.521071077215e+00 1.518412835824e+00 1.514216613398e+00 1.508452598698e+00 1.501146217780e+00 1.492366734193e+00 1.482239143463e+00 1.470927784334e+00 1.458640526554e+00 1.445614631365e+00 1.432109590944e+00 1.418394087408e+00 1.404734367793e+00 1.391382346603e+00 1.378553025112e+00 1.366433020691e+00 1.355143981388e+00 1.344761232356e+00 1.335300812407e+00 1.326716085519e+00 1.318928309251e+00 1.311808518294e+00 1.305223180661e+00 1.299032887857e+00 1.293114237804e+00 1.287390891586e+00 1.281825067139e+00 1.276453148220e+00 1.271369508813e+00 1.266741562015e+00 1.262783319874e+00 1.259753022177e+00 1.257918495745e+00 1.257523461536e+00 1.258776406054e+00 1.261777050728e+00 1.266539942375e+00 1.272932186636e+00 1.280685193230e+00 1.289426571790e+00 1.298636364151e+00 1.307762971332e+00 1.316185724655e+00 1.323305145288e+00 1.328588607029e+00 1.331553927476e+00 1.331905570488e+00 1.329445987518e+00 1.324175992472e+00 1.316277748122e+00 1.306047081434e+00 1.293979266832e+00 1.280601409314e+00 1.266509318500e+00 1.252273979787e+00 1.238337215181e+00 1.225029405705e+00 1.212431881221e+00 1.200426686834e+00 1.188675733367e+00 1.176655043448e+00 1.163760149995e+00 1.149354998665e+00 1.132916376439e+00 1.114097391838e+00 1.092850974197e+00 1.069478086431e+00 1.044683664725e+00 1.019584094755e+00 9.956187682393e-01 9.744788178403e-01 9.578466483723e-01 9.471594894224e-01 9.433086710968e-01 9.464117236696e-01 9.557341546490e-01 9.697408073613e-01 9.863691860953e-01 1.003277854001e+00 1.018179656269e+00 1.029079200175e+00 1.034443240656e+00 1.033357163156e+00 1.026571640928e+00 1.013870537256e+00 9.972096231318e-01 9.790585690673e-01 9.615656827720e-01 9.459500744264e-01 9.324695025790e-01 9.210348405896e-01 9.120713758222e-01 9.070802238782e-01 9.084763431817e-01 9.185863394876e-01 9.381581720013e-01 9.653030715030e-01 9.955974868508e-01 1.023665248033e+00 1.044750394735e+00 9.845304405542e-01 8.891952088008e-01 8.064078399119e-01 7.894541286810e-01 8.433540909012e-01 9.179906167027e-01 9.607204308374e-01 9.482842246206e-01 8.911336927709e-01 8.277704689847e-01 8.038369419004e-01 8.319953728943e-01 8.776482984906e-01 8.948749213711e-01 8.612724405965e-01 7.919381514699e-01 7.411851574035e-01 7.714439420216e-01 8.819621708592e-01 1.007566198190e+00 1.082461934419e+00 1.068977550110e+00 9.620157925332e-01 7.938922410774e-01 6.485499296652e-01 6.463001441793e-01 7.920326633376e-01 9.667038962363e-01 1.081315194217e+00 1.096950139732e+00 1.010300419934e+00 8.495099218199e-01 6.788940205947e-01 5.995636137751e-01 6.649505715277e-01 7.957299780973e-01 8.987772498431e-01 9.300184327523e-01 8.824227669255e-01 7.762825447782e-01 6.563981122125e-01 5.855425020373e-01 6.035380737329e-01 6.799946437030e-01 7.570479242510e-01 7.995863053088e-01 7.991971018286e-01 7.668275694075e-01 7.256442238097e-01 7.009998449525e-01 7.065973930811e-01 7.367465961558e-01 7.743434696777e-01 8.042334467815e-01 8.194775824012e-01 8.209481945492e-01 8.139978087712e-01 8.047420188427e-01 7.974628594477e-01 7.940174264717e-01 7.949565858940e-01 8.006835320594e-01 8.115728565431e-01 8.270509754931e-01 8.449680762312e-01 8.622260252819e-01 8.762570190354e-01 8.862250333738e-01 8.927264563380e-01 8.961680021184e-01 8.950571789278e-01 8.860170753072e-01 8.663509705061e-01 8.379923545613e-01 8.104905707504e-01 7.992619092465e-01 8.163634383741e-01 8.589788385074e-01 9.082478828531e-01 9.398544149289e-01 9.355094284258e-01 8.902782901339e-01 8.167202297347e-01 7.458109402878e-01 7.170361386551e-01 7.485419148681e-01 8.171761802186e-01 8.817061383110e-01 9.117909777707e-01 8.975190308411e-01 8.493757379021e-01 7.942302224929e-01 7.636045355035e-01 7.726083802433e-01 8.079231217649e-01 8.425870234570e-01 8.580326121872e-01
 7.323797112344e-01 7.323287650318e-01 7.323951988105e-01 7.327333561775e-01 7.332655315598e-01 7.337525170050e-01 7.340113987422e-01 7.340512245517e-01 7.340305187686e-01 7.341371144228e-01 7.344689793212e-01 7.349615665847e-01 7.354135753134e-01 7.356396147520e-01 7.356364702154e-01 7.355913014578e-01 7.357126043471e-01 7.360738906379e-01 7.365697307869e-01 7.369927545282e-01 7.371757414241e-01 7.371263522000e-01 7.370491661970e-01 7.371829482783e-01 7.375873721937e-01 7.380976852975e-01 7.384754036989e-01 7.385992856638e-01 7.385331643610e-01 7.384752873881e-01 7.386223278009e-01 7.390252604216e-01 7.395297602598e-01 7.398896086070e-01 7.399664697201e-01 7.398519096143e-01 7.397917387265e-01 7.399922524714e-01 7.404586321653e-01 7.409783305211e-01 7.412842619342e-01 7.412839503042e-01 7.411471319296e-01 7.411603067679e-01 7.414720886988e-01 7.419794810801e-01 7.424374287581e-01 7.426607627540e-01 7.426509008691e-01 7.425776771527e-01 7.426500496875e-01 7.429606682985e-01 7.434179997601e-01 7.438257483812e-01 7.440297590767e-01 7.440221609857e-01 7.439378935138e-01 7.439732163683e-01 7.442446333886e-01 7.446819901740e-01 7.450672481054e-01 7.452133063951e-01 7.451225999223e-01 7.449828424028e-01 7.450116995565e-01 7.452907662987e-01 7.456979759030e-01 7.460029994361e-01 7.460578544391e-01 7.459144763046e-01 7.457781205871e-01 7.458263622155e-01 7.460851871894e-01 7.464270661192e-01 7.466691625292e-01 7.467003741190e-01 7.465648674046e-01 7.464287023980e-01 7.464529638749e-01 7.466781223519e-01 7.470025845122e-01 7.472474391918e-01 7.472807860201e-01 7.471189162673e-01 7.469349616357e-01 7.469277008549e-01 7.471609539635e-01 7.475078089228e-01 7.477438521117e-01 7.477151021716e-01 7.474655689231e-01 7.472209411912e-01 7.472139688036e-01 7.474815909264e-01 7.478320719178e-01 7.479957760479e-01 7.478445221641e-01 7.475012276875e-01 7.472476330293e-01 7.472965489210e-01 7.476049506811e-01 7.479086769277e-01 7.479480915282e-01 7.476830053434e-01 7.473186456655e-01 7.471319708300e-01 7.472480635012e-01 7.475370851478e-01 7.477310277845e-01 7.476468350784e-01 7.473293837735e-01 7.470002291898e-01 7.468717295612e-01 7.469868364453e-01 7.471926243644e-01 7.472679978953e-01 7.471004331931e-01 7.467699177064e-01 7.464754128646e-01 7.463700223807e-01 7.464511094296e-01 7.465686705988e-01 7.465476160414e-01 7.463295105146e-01 7.460109348118e-01 7.457549666429e-01 7.456571992445e-01 7.456818006155e-01 7.457015080850e-01 7.456001009395e-01 7.453590410490e-01 7.450620283209e-01 7.448223651708e-01 7.446942232891e-01 7.446419890444e-01 7.445753863255e-01 7.444188446953e-01 7.441652596940e-01 7.438771934698e-01 7.436348115876e-01 7.434681884294e-01 7.433473208753e-01 7.432100984099e-01 7.430086571126e-01 7.427432070756e-01 7.424574261155e-01 7.421982287419e-01 7.419826732671e-01 7.417943623194e-01 7.415955730161e-01 7.413572293851e-01 7.410737336114e-01 7.407725088822e-01 7.404858340503e-01 7.402286739730e-01 7.399897394576e-01 7.397425117160e-01 7.394644468538e-01 7.391567007551e-01 7.388382966660e-01 7.385299387705e-01 7.382366110427e-01 7.379472375740e-01 7.376486399411e-01 7.373305102506e-01 7.369957791708e-01 7.366545963764e-01 7.363153359133e-01 7.359780736301e-01 7.356385922900e-01 7.352917649363e-01 7.349351577134e-01 7.345694054413e-01 7.341970327483e-01 7.338178335411e-01 7.334330835993e-01 7.330451093961e-01 7.326558991739e-01 7.322621197489e-01 7.318609686708e-01 7.314493130009e-01 7.310293416576e-01 7.306026246053e-01 7.301749348349e-01 7.297459634395e-01 7.293144470585e-01 7.288754208892e-01 7.284276737619e-01 7.279707825091e-01 7.275072524574e-01 7.270421700234e-01 7.265743485682e-01 7.261027809609e-01 7.256257608348e-01 7.251415319008e-01 7.246500311744e-01 7.241538581149e-01 7.236541375123e-01 7.231493190132e-01 7.226380076597e-01 7.221214301801e-01 7.215992657039e-01 7.210751661306e-01 7.205466983532e-01 7.200135672081e-01 7.194715442237e-01 7.189225122497e-01 7.183694619912e-01 7.178132901381e-01 7.172536019698e-01 7.166874298714e-01 7.161147364310e-01 7.155360488819e-01 7.149532542376e-01 7.143652110581e-01 7.137705861964e-01 7.131684487700e-01 7.125607765103e-01 7.119508167492e-01 7.113375940307e-01 7.107206740111e-01 7.100941296400e-01 7.094592163048e-01 7.088169015160e-01 7.081723992228e-01 7.075280398932e-01 7.068824894522e-01 7.062294096681e-01 7.055666344378e-01 7.048948854786e-01 7.042197349900e-01 7.035449461295e-01 7.028702428898e-01 7.021914256744e-01 7.015043359244e-01 7.008081329478e-01 7.001079102197e-01 6.994058076558e-01 6.987034460867e-01 6.979975144905e-01 6.972867758360e-01 6.965692790555e-01 6.958468860151e-01 6.951207575008e-01 6.943918973596e-01 6.936589933822e-01 6.929221650772e-01 6.921824942498e-01 6.914386937291e-01 6.906912678299e-01 6.899382259481e-01 6.891800485396e-01 6.884193641695e-01 6.876552274853e-01 6.868890197225e-01 6.861202921286e-01 6.853472498982e-01 6.845680403801e-01 6.837843375705e-01 6.829969948976e-01 6.822086716589e-01 6.814198042210e-01 6.806261973750e-01 6.798279758617e-01 6.790249799759e-01 6.782193264250e-01 6.774117682602e-01 6.766025678291e-01 6.757918861928e-01 6.749761392536e-01 6.741582048194e-01 6.733383854291e-01 6.725147080891e-01 6.716904428181e-01 6.708630354757e-01 6.700341508022e-01 6.692030762221e-01 6.683703652541e-01 6.675345978480e-01 6.666968584939e-01 6.658582389620e-01 6.650164762366e-01 6.641739536958e-01 6.633317320592e-01 6.624874594153e-01 6.616416367320e-01 6.607933467460e-01 6.599428461480e-01 6.590915652103e-01 6.582416425124e-01 6.573916095964e-01 6.565403124630e-01 6.556862526302e-01 6.548290825818e-01 6.539714236078e-01 6.531166474229e-01 6.522626895625e-01 6.514078218432e-01 6.505502045671e-01 6.496897432859e-01 6.488290131835e-01 6.479725109654e-01 6.471180647555e-01 6.462633298626e-01 6.454058911221e-01 6.445478202483e-01 6.436909010997e-01 6.428377888483e-01 6.419876258923e-01 6.411378278292e-01 6.402879320299e-01 6.394385731315e-01 6.385916612371e-01 6.377487995056e-01 6.369089308091e-01 6.360689939132e-01 6.352316518827e-01 6.343972193344e-01 6.335637371578e-01 6.327356179372e-01 6.319085142604e-01 6.310842278395e-01 6.302636720275e-01 6.294459109482e-01 6.286315910297e-01 6.278203080878e-01 6.270122129019e-01 6.262076246581e-01 6.254085585930e-01 6.246141132612e-01 6.238215635934e-01 6.230339257769e-01 6.222511105542e-01 6.214737291995e-01 6.207042635224e-01 6.199378576824e-01 6.191756918678e-01 6.184186503805e-01 6.176679147824e-01 6.169242214324e-01 6.161888847885e-01 6.154574450185e-01 6.147301813149e-01 6.140111310619e-01 6.132983245205e-01 6.125935318190e-01 6.118972811647e-01 6.112050729053e-01 6.105200048468e-01 6.098435462540e-01 6.091741065587e-01 6.085143525667e-01 6.078613166444e-01 6.072165866507e-01 6.065810232215e-01 6.059538744940e-01 6.053354972981e-01 6.047270627641e-01 6.041268124661e-01 6.035362037347e-01 6.029565433749e-01 6.023855428978e-01 6.018253568353e-01 6.012751917300e-01 6.007346207119e-01 6.002054423655e-01 5.996880241262e-01 5.991801561073e-01 5.986847712916e-01 5.982012118276e-01 5.977271361399e-01 5.972668153378e-01 5.968175263055e-01 5.963805939161e-01 5.959575391852e-01 5.955472806988e-01 5.951473937475e-01 5.947616327254e-01 5.943881426478e-01 5.940299006422e-01 5.936858543203e-01 5.933540938289e-01 5.930352423450e-01 5.927314828786e-01 5.924409086021e-01 5.921666992870e-01 5.919075671160e-01 5.916608865729e-01 5.914304851251e-01 5.912140144523e-01 5.910126215720e-01 5.908289086313e-01 5.906602327276e-01 5.905059885290e-01 5.903696478647e-01 5.902475497462e-01 5.901425701942e-01 5.900551527214e-01 5.899839928906e-01 5.899303091546e-01 5.898934161507e-01 5.898724154968e-01 5.898697937723e-01 5.898848457573e-01 5.899167061412e-01 5.899681558832e-01 5.900349086335e-01 5.901208159898e-01 5.902258937233e-01 5.903481284912e-01 5.904898754515e-01 5.906497286127e-01 5.908277463687e-01 5.910251605344e-01 5.912419395879e-01 5.914769117301e-01 5.917324058280e-01 5.920059733892e-01 5.922991065014e-01 5.926112519034e-01 5.929427938585e-01 5.932944055148e-01 5.936660209873e-01 5.940567958467e-01 5.944675367582e-01 5.948981793874e-01 5.953488716459e-01 5.958193669370e-01 5.963096998200e-01 5.968199092014e-01 5.973508063422e-01 5.979021489292e-01 5.984726345258e-01 5.990639779531e-01 5.996751847977e-01 6.003071269752e-01 6.009596086816e-01 6.016318002736e-01 6.023248798620e-01 6.030373287795e-01 6.037703699289e-01 6.045239649184e-01 6.052979563743e-01 6.060918770062e-01 6.069055770520e-01 6.077390782284e-01 6.085933563869e-01 6.094675564483e-01 6.103614137079e-01 6.112756637778e-01 6.122093167310e-01 6.131627783763e-01 6.141358202634e-01 6.151288433607e-01 6.161409341774e-01 6.171731655382e-01 6.182243449695e-01 6.192947452854e-01 6.203837381246e-01 6.214924644956e-01 6.226202904323e-01 6.237656416978e-01 6.249306476709e-01 6.261143695883e-01 6.273147463129e-01 6.285346267457e-01 6.297738396574e-01 6.310286051982e-01 6.323022730446e-01 6.335929335556e-01 6.349016603846e-01 6.362274558288e-01 6.375700177460e-01 6.389300708457e-01 6.403066320536e-01 6.416985782651e-01 6.431082411369e-01 6.445333260068e-01 6.459745803457e-01 6.474313731654e-01 6.489035449767e-01 6.503904284905e-01 6.518929359128e-01 6.534099738653e-01 6.549410940609e-01 6.564868217395e-01 6.580469836919e-01 6.596202013137e-01 6.612065962096e-01 6.628065119936e-01 6.644193730953e-01 6.660455324578e-01 6.676834561900e-01 6.693334677722e-01 6.709955431051e-01 6.726689837362e-01 6.743541831359e-01 6.760500948548e-01 6.777562596711e-01 6.794729843373e-01 6.812004577523e-01 6.829372882836e-01 6.846831178400e-01 6.864382219599e-01 6.882026378953e-01 6.899751566362e-01 6.917557951294e-01 6.935445311607e-01 6.953404236925e-01 6.971437786152e-01 6.989539924094e-01 7.007707465961e-01 7.025931397859e-01 7.044213869803e-01 7.062562887709e-01 7.080955229142e-01 7.099391555279e-01 7.117872692802e-01 7.136386028253e-01 7.154955244122e-01 7.173542561685e-01 7.192156958516e-01 7.210810381827e-01 7.229475086470e-01 7.248162698992e-01 7.266863760845e-01 7.285569548847e-01 7.304291037152e-01 7.323005127066e-01 7.341725935519e-01 7.360445680284e-01 7.379142617643e-01 7.397835467028e-01 7.416506754924e-01 7.435163273101e-01 7.453791100646e-01 7.472389581251e-01 7.490960791527e-01 7.509482201967e-01 7.527969890690e-01 7.546421388239e-01 7.564809359480e-01 7.583150544446e-01 7.601432335699e-01 7.619651092404e-01 7.637807401149e-01 7.655881325921e-01 7.673898960258e-01 7.691826440628e-01 7.709666631190e-01 7.727427352315e-01 7.745096001276e-01 7.762668746217e-01 7.780141900754e-01 7.797500353864e-01 7.814764854304e-01 7.831906368524e-01 7.848926363793e-01 7.865834586550e-01 7.882612719182e-01 7.899266465039e-01 7.915773131561e-01 7.932144330060e-01 7.948377004560e-01 7.964453729665e-01 7.980384168093e-01 7.996148391282e-01 8.011758328153e-01 8.027198087739e-01 8.042468152438e-01 8.057566993288e-01 8.072485617545e-01 8.087215283739e-01 8.101757889530e-01 8.116107082580e-01 8.130259234285e-01 8.144209617615e-01 8.157945244738e-01 8.171483488182e-01 8.184803212479e-01 8.197901185341e-01 8.210775114469e-01 8.223415229821e-01 8.235831692982e-01 8.248000552297e-01 8.259935688391e-01 8.271622502694e-01 8.283049308082e-01 8.294229290906e-01 8.305143683941e-01 8.315797789067e-01 8.326185369003e-01 8.336293396143e-01 8.346126704135e-01 8.355680942943e-01 8.364947600355e-01 8.373924254867e-01 8.382601434577e-01 8.390986400821e-01 8.399063836090e-01 8.406827593926e-01 8.414292496524e-01 8.421434910079e-01 8.428250602082e-01 8.434751599563e-01 8.440916120812e-01 8.446756263018e-01 8.452252982467e-01 8.457414035374e-01 8.462231494929e-01 8.466696079246e-01 8.470809649660e-01 8.474565895546e-01 8.477959695511e-01 8.480999299322e-01 8.483661495375e-01 8.485953633049e-01 8.487866149798e-01 8.489407880010e-01 8.490563185676e-01 8.491332350663e-01 8.491711696645e-01 8.491693453632e-01 8.491287437469e-01 8.490480174557e-01 8.489264785328e-01 8.487644145057e-01 8.485614683579e-01 8.483180061356e-01 8.480316117225e-01 8.477044360431e-01 8.473345272992e-01 8.469224857429e-01 8.464679353793e-01 8.459695312109e-01 8.454287848640e-01 8.448443184587e-01 8.442162069119e-01 8.435441932463e-01 8.428282731336e-01 8.420679631446e-01 8.412619183559e-01 8.404124426586e-01 8.395180560527e-01 8.385771554353e-01 8.375923877847e-01 8.365611281965e-01 8.354848114707e-01 8.343627970511e-01 8.331949366882e-01 8.319811386218e-01 8.307212503674e-01 8.294153648540e-01 8.280626339255e-01 8.266644218273e-01 8.252200622065e-01 8.237282103237e-01 8.221913572006e-01 8.206076334798e-01 8.189771591706e-01 8.173008831255e-01 8.155782091778e-01 8.138097111890e-01 8.119947548109e-01 8.101334998774e-01 8.082269604579e-01 8.062740409801e-01 8.042758716334e-01 8.022329711302e-01 8.001436106267e-01 7.980103660071e-01 7.958310090878e-01 7.936079142661e-01 7.913408069140e-01 7.890288833081e-01 7.866735713572e-01 7.842752976804e-01 7.818342195674e-01 7.793495789719e-01 7.768237399021e-01 7.742558878189e-01 7.716468887473e-01 7.689974898312e-01 7.663057778760e-01 7.635770608677e-01 7.608086881546e-01 7.580010437788e-01 7.551556882462e-01 7.522722533234e-01 7.493545767903e-01 7.463993373911e-01 7.434097590542e-01 7.403859838971e-01 7.373284594625e-01 7.342396331217e-01 7.311168196828e-01 7.279655108945e-01 7.247834762068e-01 7.215723408697e-01 7.183352768603e-01 7.150687192541e-01 7.117799036932e-01 7.084642271360e-01 7.051272587633e-01 7.017680103654e-01 6.983864958573e-01 6.949894236643e-01 6.915698475308e-01 6.881382216108e-01 6.846880618704e-01 6.812253846256e-01 6.777524784096e-01 6.742661311414e-01 6.707747376950e-01 6.672713944073e-01 6.637681722487e-01 6.602584516522e-01 6.567462745715e-01 6.532374575166e-01 6.497252232170e-01 6.462232808187e-01 6.427216859932e-01 6.392321332797e-01 6.357516206685e-01 6.322802578457e-01 6.288292918532e-01 6.253879651022e-01 6.219725347817e-01 6.185730957107e-01 6.151988416013e-01 6.118521561200e-01 6.085294914460e-01 6.052446372223e-01 6.019844762533e-01 5.987673303238e-01 5.955837736460e-01 5.924414348391e-01 5.893472693217e-01 5.862904258504e-01 5.832925134543e-01 5.803363965184e-01 5.774398320471e-01 5.745983995802e-01 5.718134541929e-01 5.690960324043e-01 5.664339069478e-01 5.638483337558e-01 5.613241892549e-01 5.588757288334e-01 5.565023544696e-01 5.542010476005e-01 5.519867549005e-01 5.498443650670e-01 5.477947075812e-01 5.458249757639e-01 5.439443330078e-01 5.421576195071e-01 5.404552334957e-01 5.388560624020e-01 5.373439297942e-01 5.359348242270e-01 5.346220784916e-01 5.334074465010e-01 5.323004750642e-01 5.312873662790e-01 5.303851501605e-01 5.295818241987e-01 5.288859445435e-01 5.282964300794e-01 5.278087727330e-01 5.274333701964e-01 5.271560575540e-01 5.269912332492e-01 5.269283771749e-01 5.269698857591e-01 5.271200224686e-01 5.273667686673e-01 5.277234128978e-01 5.281751801544e-01 5.287298262545e-01 5.293840449958e-01 5.301300504933e-01 5.309778859441e-01 5.319112880914e-01 5.329415752696e-01 5.340577423662e-01 5.352584209975e-01 5.365471143820e-01 5.379099317343e-01 5.393582654145e-01 5.408751180489e-01 5.424664741558e-01 5.441286050627e-01 5.458524124626e-01 5.476443304913e-01 5.494887483634e-01 5.513938941772e-01 5.533478967118e-01 5.553501832779e-01 5.574005906719e-01 5.594864027201e-01 5.616147015351e-01 5.637720628135e-01 5.659602335979e-01 5.681762764791e-01 5.704097572595e-01 5.726661117988e-01 5.749321783073e-01 5.772110192911e-01 5.794966432110e-01 5.817803521951e-01 5.840684667163e-01 5.863453027070e-01 5.886175081008e-01 5.908744873684e-01 5.931125307287e-01 5.953355876746e-01 5.975259180879e-01 5.996957674657e-01 6.018281204511e-01 6.039273652293e-01 6.059897983273e-01 6.080029116774e-01 6.099794505951e-01 6.118974339321e-01 6.137678415904e-01 6.155806483848e-01 6.173303911569e-01 6.190256378417e-01 6.206443885358e-01 6.222029052053e-01 6.236838510228e-01 6.250907030484e-01 6.264239914313e-01 6.276679477477e-01 6.288394017302e-01 6.299146224551e-01 6.309073326473e-01 6.318086703708e-01 6.326109117710e-01 6.333268193056e-01 6.339337553245e-01 6.344501895371e-01 6.348580999969e-01 6.351622434321e-01 6.353661323190e-01 6.354514503573e-01 6.354408611708e-01 6.353074044085e-01 6.350694978663e-01 6.347164043621e-01 6.342438997015e-01 6.336663845158e-01 6.329590289295e-01 6.321470763317e-01 6.312088934355e-01 6.301544665623e-01 6.289859541697e-01 6.276887417774e-01 6.262870527969e-01 6.247533384366e-01 6.231110955341e-01 6.213491430930e-01 6.194665987678e-01 6.174787949482e-01 6.153623629118e-01 6.131471670487e-01 6.108110844434e-01 6.083703098681e-01 6.058243122313e-01 6.031637039678e-01 6.004161089976e-01 5.975549866047e-01 5.946082436201e-01 5.915651390525e-01 5.884308494519e-01 5.852216711033e-01 5.819191999559e-01 5.785562904994e-01 5.751121123696e-01 5.716104494655e-01 5.680504849413e-01 5.644323182924e-01 5.607809834112e-01 5.570775452778e-01 5.533566141242e-01 5.496053301120e-01 5.458429049535e-01 5.420797085281e-01 5.383124199070e-01 5.345724315438e-01 5.308449996690e-01 5.271620252299e-01 5.235235978766e-01 5.199414798452e-01 5.164378165323e-01 5.130062237002e-01 5.096847451967e-01 5.064630173250e-01 5.033707754611e-01 5.004160514299e-01 4.976087558290e-01 4.949778486331e-01 4.925163951055e-01 4.902620710657e-01 4.882113478250e-01 4.863883870983e-01 4.848083843731e-01 4.834735501748e-01 4.824177958765e-01 4.816314131115e-01 4.811467852709e-01 4.809635474016e-01 4.810957170488e-01 4.815596526178e-01 4.823499014661e-01 4.834946674699e-01 4.849807006876e-01 4.868291010953e-01 4.890351536453e-01 4.916041621579e-01 4.945437724179e-01 4.978393833453e-01 5.015099509428e-01 5.055353962470e-01 5.099229038307e-01 5.146659139397e-01 5.197525372094e-01 5.251873740080e-01 5.309467964743e-01 5.370384555932e-01 5.434398756603e-01 5.501474819860e-01 5.571483936934e-01 5.644256594988e-01 5.719790422527e-01 5.797799058684e-01 5.878307751572e-01 5.961062992922e-01 6.045983722482e-01 6.132948050531e-01 6.221732125106e-01 6.312323876551e-01 6.404446151706e-01 6.498081248005e-01 6.592999749978e-01 6.689100050430e-01 6.786264693608e-01 6.884269491304e-01 6.983119697831e-01 7.082527103547e-01 7.182472401695e-01 7.282779042325e-01 7.383297484186e-01 7.483968581371e-01 7.584553835892e-01 7.685082912739e-01 7.785283874629e-01 7.885133284490e-01 7.984493555489e-01 8.083191828225e-01 8.181235834975e-01 8.278363607742e-01 8.374612300009e-01 8.469775765042e-01 8.563786105361e-01 8.656560736887e-01 8.747932084977e-01 8.837918124051e-01 8.926296222153e-01 9.013080453420e-01 9.098129500634e-01 9.181351107091e-01 9.262724319688e-01 9.342052298510e-01 9.419401199985e-01 9.494581340749e-01 9.567566605724e-01 9.638306569085e-01 9.706681850595e-01 9.772719337554e-01 9.836242918507e-01 9.897317576955e-01 9.955801891748e-01 1.001169138183e+00 1.006496186061e+00 1.011549820708e+00 1.016337670039e+00 1.020844904225e+00 1.025079429885e+00 1.029032143173e+00 1.032703267817e+00 1.036095963521e+00 1.039200560362e+00 1.042028134011e+00 1.044569000164e+00 1.046831775055e+00 1.048815413254e+00 1.050519364386e+00 1.051954797387e+00 1.053113911409e+00 1.054012627202e+00 1.054646834936e+00 1.055026904706e+00 1.055160101011e+00 1.055046905759e+00 1.054705249479e+00 1.054133158619e+00 1.053349808489e+00 1.052357210345e+00 1.051170023635e+00 1.049801985870e+00 1.048257806583e+00 1.046561970175e+00 1.044716724954e+00 1.042745004104e+00 1.040659207290e+00 1.038471996175e+00 1.036209058982e+00 1.033875457102e+00 1.031500279565e+00 1.029095158687e+00 1.026681826758e+00 1.024280611464e+00 1.021906405835e+00 1.019587490140e+00 1.017335313501e+00 1.015178043323e+00 1.013130841982e+00 1.011216063248e+00 1.009455413128e+00 1.007864369759e+00 1.006469718979e+00 1.005282663209e+00 1.004327823052e+00 1.003619082262e+00 1.003173959076e+00 1.003010785557e+00 1.003136724086e+00 1.003575020794e+00 1.004327144702e+00 1.005410221526e+00 1.006829259061e+00 1.008589236684e+00 1.010701252721e+00 1.013158585339e+00 1.015971115929e+00 1.019131142816e+00 1.022638744987e+00 1.026488257340e+00 1.030669284660e+00 1.035177966024e+00 1.039995912884e+00 1.045118227653e+00 1.050522333326e+00 1.056195424241e+00 1.062120735534e+00 1.068271521918e+00 1.074637595570e+00 1.081183586772e+00 1.087895912766e+00 1.094745976953e+00 1.101705423475e+00 1.108756627636e+00 1.115860087344e+00 1.123001496787e+00 1.130143236409e+00 1.137261230429e+00 1.144329987187e+00 1.151312443834e+00 1.158193042580e+00 1.164932414269e+00 1.171511389674e+00 1.177898959468e+00 1.184068131336e+00 1.189997368347e+00 1.195655594002e+00 1.201024631480e+00 1.206076549300e+00 1.210791274415e+00 1.215148501800e+00 1.219124983544e+00 1.222706316110e+00 1.225870308210e+00 1.228605722615e+00 1.230893960392e+00 1.232724328467e+00 1.234085987505e+00 1.234966278020e+00 1.235362872029e+00 1.235262911252e+00 1.234669283896e+00 1.233575751776e+00 1.231983231152e+00 1.229897993336e+00 1.227317365138e+00 1.224257558839e+00 1.220719789687e+00 1.216722971349e+00 1.212277474971e+00 1.207400759148e+00 1.202117043368e+00 1.196442413219e+00 1.190410290179e+00 1.184041628583e+00 1.177373171232e+00 1.170439546570e+00 1.163269428268e+00 1.155915805092e+00 1.148409424677e+00 1.140802365704e+00 1.133140423720e+00 1.125469806125e+00 1.117851301055e+00 1.110327893257e+00 1.102963456059e+00 1.095808463339e+00 1.088921825616e+00 1.082361916433e+00 1.076179074448e+00 1.070437378375e+00 1.065180598472e+00 1.060466687048e+00 1.056338213619e+00 1.052840330583e+00 1.050014630449e+00 1.047886233068e+00 1.046492810561e+00 1.045843499102e+00 1.045959305579e+00 1.046844033848e+00 1.048490548708e+00 1.050897041812e+00 1.054035950833e+00 1.057888209944e+00 1.062416472520e+00 1.067580302672e+00 1.073331443819e+00 1.079615052321e+00 1.086376323796e+00 1.093542472401e+00 1.101055743784e+00 1.108836173610e+00 1.116813662915e+00 1.124915206304e+00 1.133057469915e+00 1.141173781640e+00 1.149177336268e+00 1.157004053805e+00 1.164576863098e+00 1.171823637476e+00 1.178684575526e+00 1.185088110316e+00 1.190985892726e+00 1.196315744929e+00 1.201034999448e+00 1.205100817092e+00 1.208473827675e+00 1.211133998277e+00 1.213046622219e+00 1.214211909478e+00 1.214616639091e+00 1.214259773171e+00 1.213167783425e+00 1.211343993235e+00 1.208833358150e+00 1.205668900854e+00 1.201900951583e+00 1.197594806516e+00 1.192812434262e+00 1.187643079732e+00 1.182168646119e+00 1.176492503015e+00 1.170719401396e+00 1.164963142007e+00 1.159347887888e+00 1.153991729294e+00 1.149033570230e+00 1.144593063578e+00 1.140805340174e+00 1.137793047342e+00 1.135673489190e+00 1.134562157415e+00 1.134546648864e+00 1.135722408719e+00 1.138145717222e+00 1.141872111174e+00 1.146927948922e+00 1.153312120909e+00 1.161023938533e+00 1.170009012415e+00 1.180223624821e+00 1.191583332714e+00 1.203989923733e+00 1.217343875257e+00 1.231506748000e+00 1.246356727934e+00 1.261741215110e+00 1.277518177121e+00 1.293535810114e+00 1.309637228974e+00 1.325682803298e+00 1.341513815979e+00 1.356999806396e+00 1.371998279594e+00 1.386385025152e+00 1.400050225018e+00 1.412873435999e+00 1.424775790506e+00 1.435660686285e+00 1.445462528085e+00 1.454130069097e+00 1.461606834141e+00 1.467875948712e+00 1.472910914608e+00 1.476716938109e+00 1.479303834471e+00 1.480694697906e+00 1.480939195158e+00 1.480078355224e+00 1.478191310896e+00 1.475351220656e+00 1.471649387353e+00 1.467197639392e+00 1.462097286411e+00 1.456484431504e+00 1.450481411211e+00 1.444231895265e+00 1.437879177083e+00 1.431564061777e+00 1.425446084396e+00 1.419658319549e+00 1.414354525451e+00 1.409666367385e+00 1.405720568044e+00 1.402639386088e+00 1.400512706604e+00 1.399438473857e+00 1.399471981539e+00 1.400661270854e+00 1.403029928750e+00 1.406566802228e+00 1.411261957028e+00 1.417050072423e+00 1.423867677557e+00 1.431622093590e+00 1.440190800747e+00 1.449456438503e+00 1.459261402659e+00 1.469458251191e+00 1.479877498103e+00 1.490347370583e+00 1.500703551325e+00 1.510766751766e+00 1.520381824008e+00 1.529385030271e+00 1.537633852072e+00 1.545002376500e+00 1.551367371515e+00 1.556645311553e+00 1.560757112583e+00 1.563659642939e+00 1.565328104351e+00 1.565764933202e+00 1.565010351681e+00 1.563112791731e+00 1.560170322318e+00 1.556291311119e+00 1.551615743630e+00 1.546306079617e+00 1.540535566752e+00 1.534503258034e+00 1.528402166218e+00 1.522435958321e+00 1.516800516833e+00 1.511672877767e+00 1.507219505387e+00 1.503566981191e+00 1.500815956865e+00 1.499018817740e+00 1.498188227731e+00 1.498291619668e+00 1.499242189405e+00 1.500919492628e+00 1.503150715543e+00 1.505741780146e+00 1.508464261185e+00 1.511071883497e+00 1.513317238323e+00 1.514949495878e+00 1.515734109041e+00 1.515451385514e+00 1.513917862740e+00 1.510985107414e+00 1.506547213876e+00 1.500549565880e+00 1.492984348111e+00 1.483903398651e+00 1.473404638538e+00 1.461640538085e+00 1.448808161112e+00 1.435139021152e+00 1.420897540414e+00 1.406361965603e+00 1.391817765346e+00 1.377535011716e+00 1.363767640101e+00 1.350721317904e+00 1.338557759405e+00 1.327382235355e+00 1.317229632985e+00 1.308086401736e+00 1.299869897303e+00 1.292467367632e+00 1.285732177150e+00 1.279509837083e+00 1.273663134828e+00 1.268076618031e+00 1.262696669443e+00 1.257521573284e+00 1.252626761242e+00 1.248150264378e+00 1.244297541709e+00 1.241322337977e+00 1.239484037824e+00 1.239056373221e+00 1.240238125154e+00 1.243175588108e+00 1.247889947026e+00 1.254261422357e+00 1.262062083379e+00 1.270877933112e+00 1.280229069642e+00 1.289515358126e+00 1.298096306418e+00 1.305361307705e+00 1.310694750136e+00 1.313630967758e+00 1.313786930461e+00 1.310955204581e+00 1.305128773470e+00 1.296427775872e+00 1.285213733968e+00 1.271948356033e+00 1.257217500777e+00 1.241683753030e+00 1.225947006492e+00 1.210568571326e+00 1.195915451246e+00 1.182155108153e+00 1.169217860327e+00 1.156776865928e+00 1.144329312615e+00 1.131225127533e+00 1.116804797506e+00 1.100474220488e+00 1.081844543944e+00 1.060809279160e+00 1.037635774887e+00 1.013030387480e+00 9.881021107506e-01 9.643657957667e-01 9.435595444664e-01 9.274507985509e-01 9.175397699035e-01 9.147272753379e-01 9.191001296576e-01 9.297991540113e-01 9.451698659314e-01 9.629769931669e-01 9.807576978192e-01 9.961352025443e-01 1.007064506743e+00 1.012053831378e+00 1.010028426391e+00 1.001818635646e+00 9.891079996556e-01 9.740914123102e-01 9.586753604341e-01 9.439361141389e-01 9.301253523374e-01 9.172963642057e-01 9.061581508622e-01 8.986283351457e-01 8.976614653901e-01 9.061867804020e-01 9.254869548659e-01 9.539549179380e-01 9.870466501221e-01 1.018553952575e+00 1.038995231702e+00 9.700499833939e-01 8.802973502152e-01 8.117096857496e-01 8.047181394560e-01 8.533853772751e-01 9.109694452486e-01 9.347125733194e-01 9.101050148207e-01 8.538776802122e-01 8.058009907254e-01 8.024064944860e-01 8.411938940940e-01 8.827618575059e-01 8.881761242710e-01 8.453464016038e-01 7.788497150883e-01 7.460469966399e-01 7.951712744047e-01 9.062252778027e-01 1.012805987315e+00 1.057300396722e+00 1.010589043238e+00 8.762358423195e-01 6.988549042163e-01 5.841665442876e-01 6.468486774750e-01 8.299332235620e-01 1.006327627653e+00 1.104464384896e+00 1.097487159104e+00 9.907431319837e-01 8.205129179888e-01 6.604998535339e-01 6.125087742366e-01 7.006232400175e-01 8.308604252075e-01 9.200395144818e-01 9.327882364798e-01 8.678247797148e-01 7.504035586598e-01 6.309683341660e-01 5.759760125043e-01 6.153238660117e-01 7.041101104504e-01 7.830440956483e-01 8.203127364874e-01 8.097508686123e-01 7.636949892329e-01 7.074162485380e-01 6.706916982896e-01 6.725240808758e-01 7.085141687809e-01 7.580659062105e-01 8.014304933267e-01 8.280968578786e-01 8.367660138451e-01 8.321568964369e-01 8.212646774831e-01 8.101397531715e-01 8.021712790371e-01 7.984010271152e-01 7.989529945173e-01 8.042767466705e-01 8.151318098551e-01 8.317270062631e-01 8.529948182890e-01 8.765977437739e-01 8.995267979588e-01 9.184238105309e-01 9.295663895874e-01 9.289260449234e-01 9.131713565349e-01 8.820505117830e-01 8.414661801861e-01 8.054871879387e-01 7.930971691536e-01 8.165974474478e-01 8.694510443500e-01 9.283026133835e-01 9.663328563491e-01 9.646180268132e-01 9.184447723161e-01 8.408417490877e-01 7.635409687197e-01 7.278712608198e-01 7.549212104306e-01 8.228366950023e-01 8.893074291098e-01 9.226093148953e-01 9.120563012853e-01 8.677817324664e-01 8.162009296594e-01 7.878349054351e-01 7.967898423771e-01 8.298417280167e-01 8.608834309531e-01 8.723638033144e-01
 7.289750963834e-01 7.289881415851e-01 7.291190443722e-01 7.295212606798e-01 7.301172715811e-01 7.306702941813e-01 7.309977804714e-01 7.311054664490e-01 7.311495066301e-01 7.313192748636e-01 7.317162572445e-01 7.322769662563e-01 7.327983462538e-01 7.330934564341e-01 7.331606706368e-01 7.331834268612e-01 7.333710478376e-01 7.337982141641e-01 7.343626389180e-01 7.348584294116e-01 7.351131759328e-01 7.351339376535e-01 7.351271533221e-01 7.353308917475e-01 7.358042737047e-01 7.363853355295e-01 7.368357166079e-01 7.370327306702e-01 7.370405928289e-01 7.370549271202e-01 7.372743379499e-01 7.377488573595e-01 7.383258891934e-01 7.387592443342e-01 7.389119247839e-01 7.388747394601e-01 7.388904109872e-01 7.391643890686e-01 7.397035410319e-01 7.402964306684e-01 7.406778311667e-01 7.407547637109e-01 7.406984618642e-01 7.407909840730e-01 7.411780506590e-01 7.417567065194e-01 7.422880487036e-01 7.425884797349e-01 7.426616161450e-01 7.426716142071e-01 7.428240219432e-01 7.432084989277e-01 7.437368777655e-01 7.442187330351e-01 7.445054810133e-01 7.445839660158e-01 7.445835014870e-01 7.446954721940e-01 7.450394105112e-01 7.455503061663e-01 7.460155234976e-01 7.462480481120e-01 7.462444019974e-01 7.461862843269e-01 7.462921243054e-01 7.466467028850e-01 7.471328583461e-01 7.475221976580e-01 7.476616713390e-01 7.476051324174e-01 7.475528701161e-01 7.476817698429e-01 7.480200812965e-01 7.484421793390e-01 7.487671883573e-01 7.488850722311e-01 7.488378321278e-01 7.487893675966e-01 7.488970445564e-01 7.492019167619e-01 7.496054730596e-01 7.499344339344e-01 7.500568295241e-01 7.499869086299e-01 7.498923112618e-01 7.499675657785e-01 7.502781266404e-01 7.507049028173e-01 7.510291373790e-01 7.510941497494e-01 7.509383750526e-01 7.507821940436e-01 7.508544684717e-01 7.512009023641e-01 7.516354590014e-01 7.518912088225e-01 7.518360332492e-01 7.515849273595e-01 7.514168180029e-01 7.515461016943e-01 7.519357914658e-01 7.523274796785e-01 7.524613044015e-01 7.522926520679e-01 7.520194622867e-01 7.519181706386e-01 7.521155413731e-01 7.524894704062e-01 7.527743317371e-01 7.527855141348e-01 7.525640002800e-01 7.523251331190e-01 7.522818725521e-01 7.524810826509e-01 7.527749856311e-01 7.529422569381e-01 7.528701401645e-01 7.526338303126e-01 7.524301866617e-01 7.524123215739e-01 7.525803988023e-01 7.527873455236e-01 7.528586995090e-01 7.527354384536e-01 7.525106811253e-01 7.523461255144e-01 7.523375651299e-01 7.524508954826e-01 7.525607708820e-01 7.525519246527e-01 7.524051535269e-01 7.522027653239e-01 7.520558696026e-01 7.520175887743e-01 7.520547042274e-01 7.520790285585e-01 7.520148410347e-01 7.518556047677e-01 7.516620804897e-01 7.515127059777e-01 7.514375957662e-01 7.514075141070e-01 7.513612646054e-01 7.512517600348e-01 7.510810793712e-01 7.508894147838e-01 7.507236272321e-01 7.506004423689e-01 7.505032893656e-01 7.503964000769e-01 7.502499189020e-01 7.500605588776e-01 7.498529417445e-01 7.496606988915e-01 7.494962529872e-01 7.493492825814e-01 7.491939945359e-01 7.490083095080e-01 7.487932105058e-01 7.485689399767e-01 7.483538754609e-01 7.481535665477e-01 7.479570116667e-01 7.477500171660e-01 7.475242998456e-01 7.472818408343e-01 7.470333014269e-01 7.467877827317e-01 7.465431542449e-01 7.462958981960e-01 7.460410161900e-01 7.457760042675e-01 7.455025456890e-01 7.452221987345e-01 7.449352995685e-01 7.446428093277e-01 7.443473083076e-01 7.440494812368e-01 7.437478219737e-01 7.434372479048e-01 7.431174807026e-01 7.427888642835e-01 7.424536563533e-01 7.421172779917e-01 7.417797187533e-01 7.414387866301e-01 7.410904746570e-01 7.407333144211e-01 7.403664821930e-01 7.399940483930e-01 7.396190867972e-01 7.392418624188e-01 7.388601550581e-01 7.384725435647e-01 7.380777429096e-01 7.376753844831e-01 7.372688075487e-01 7.368580178638e-01 7.364419963101e-01 7.360193571689e-01 7.355911862905e-01 7.351582186247e-01 7.347221719621e-01 7.342820011673e-01 7.338350151211e-01 7.333808957268e-01 7.329188857247e-01 7.324527095443e-01 7.319833700931e-01 7.315094815009e-01 7.310288057886e-01 7.305422183434e-01 7.300496879827e-01 7.295521195638e-01 7.290487774968e-01 7.285380004546e-01 7.280197603432e-01 7.274965518798e-01 7.269694615596e-01 7.264402791619e-01 7.259056620364e-01 7.253623438156e-01 7.248087484518e-01 7.242480589784e-01 7.236858911900e-01 7.231236646910e-01 7.225592119010e-01 7.219864289127e-01 7.214024038610e-01 7.208106439327e-01 7.202153864917e-01 7.196200633395e-01 7.190240814059e-01 7.184233014172e-01 7.178142060322e-01 7.171949850602e-01 7.165722216080e-01 7.159466764187e-01 7.153195591952e-01 7.146897910613e-01 7.140535747910e-01 7.134107710583e-01 7.127622507411e-01 7.121098203884e-01 7.114533507177e-01 7.107933706526e-01 7.101294673919e-01 7.094606078537e-01 7.087875048052e-01 7.081100722083e-01 7.074268727491e-01 7.067380410797e-01 7.060459447474e-01 7.053497023064e-01 7.046512015279e-01 7.039499446765e-01 7.032426725132e-01 7.025284636707e-01 7.018096751108e-01 7.010871049730e-01 7.003626075972e-01 6.996361910088e-01 6.989057881869e-01 6.981687145643e-01 6.974263719387e-01 6.966814908216e-01 6.959332808263e-01 6.951834212505e-01 6.944304883154e-01 6.936722107706e-01 6.929117389034e-01 6.921473543224e-01 6.913787521770e-01 6.906077841788e-01 6.898348853640e-01 6.890585069633e-01 6.882792479265e-01 6.874974374573e-01 6.867117584802e-01 6.859234863974e-01 6.851332291580e-01 6.843395338168e-01 6.835442251286e-01 6.827476200620e-01 6.819477090428e-01 6.811460954111e-01 6.803414700967e-01 6.795326921885e-01 6.787226912654e-01 6.779131121911e-01 6.771028131454e-01 6.762893262720e-01 6.754723846650e-01 6.746514377376e-01 6.738293928265e-01 6.730088875982e-01 6.721881434561e-01 6.713650646485e-01 6.705383597531e-01 6.697073754294e-01 6.688766694960e-01 6.680479298403e-01 6.672194932656e-01 6.663899459927e-01 6.655570321095e-01 6.647225790383e-01 6.638872445514e-01 6.630554870128e-01 6.622250817658e-01 6.613944846199e-01 6.605613996955e-01 6.597279035745e-01 6.588968244660e-01 6.580667906394e-01 6.572388780585e-01 6.564105175478e-01 6.555827267459e-01 6.547563493285e-01 6.539309424352e-01 6.531085365154e-01 6.522865443483e-01 6.514654747821e-01 6.506456266385e-01 6.498286415516e-01 6.490129680378e-01 6.481991425728e-01 6.473876458409e-01 6.465778174406e-01 6.457721001207e-01 6.449687218835e-01 6.441671490151e-01 6.433689604451e-01 6.425733986932e-01 6.417820185764e-01 6.409962918021e-01 6.402130447729e-01 6.394324710995e-01 6.386557657301e-01 6.378830707070e-01 6.371164836043e-01 6.363560110291e-01 6.355981574185e-01 6.348438725024e-01 6.340950323756e-01 6.333503714108e-01 6.326130010192e-01 6.318818748137e-01 6.311534857774e-01 6.304315715098e-01 6.297157996647e-01 6.290054796715e-01 6.283029755220e-01 6.276062791634e-01 6.269150544086e-01 6.262318182287e-01 6.255556554308e-01 6.248862889396e-01 6.242247009593e-01 6.235703028404e-01 6.229231511108e-01 6.222860671263e-01 6.216563367862e-01 6.210342177994e-01 6.204216465693e-01 6.198166267034e-01 6.192210714526e-01 6.186354899325e-01 6.180583696120e-01 6.174908597549e-01 6.169342017081e-01 6.163857769066e-01 6.158481813963e-01 6.153208028808e-01 6.148038150985e-01 6.142992954020e-01 6.138048033725e-01 6.133204812409e-01 6.128474682734e-01 6.123857146547e-01 6.119369220739e-01 6.115010936561e-01 6.110757520701e-01 6.106620437237e-01 6.102613131507e-01 6.098725418579e-01 6.094979308152e-01 6.091365215934e-01 6.087863446553e-01 6.084508908596e-01 6.081276715588e-01 6.078187025435e-01 6.075253378648e-01 6.072446187778e-01 6.069785866394e-01 6.067273547262e-01 6.064895908315e-01 6.062677727223e-01 6.060618149030e-01 6.058698682877e-01 6.056947373936e-01 6.055348352290e-01 6.053887384760e-01 6.052607438048e-01 6.051486822488e-01 6.050528970326e-01 6.049744969152e-01 6.049110191630e-01 6.048646883619e-01 6.048361827263e-01 6.048241046432e-01 6.048303642325e-01 6.048535220108e-01 6.048938054064e-01 6.049526952386e-01 6.050295215429e-01 6.051234703854e-01 6.052369750280e-01 6.053677723093e-01 6.055168146317e-01 6.056852920556e-01 6.058718574139e-01 6.060779197246e-01 6.063027170461e-01 6.065461431518e-01 6.068081927906e-01 6.070900407383e-01 6.073911893831e-01 6.077119392995e-01 6.080512763606e-01 6.084109773472e-01 6.087907038601e-01 6.091902176713e-01 6.096091912175e-01 6.100476733693e-01 6.105064179490e-01 6.109856404376e-01 6.114858136149e-01 6.120045730187e-01 6.125440470299e-01 6.131034167055e-01 6.136829478734e-01 6.142847954074e-01 6.149049001940e-01 6.155456314388e-01 6.162070206963e-01 6.168879171306e-01 6.175902067693e-01 6.183126291893e-01 6.190551189900e-01 6.198178747514e-01 6.206014466050e-01 6.214043563504e-01 6.222277912477e-01 6.230721549322e-01 6.239358657554e-01 6.248207356120e-01 6.257250419702e-01 6.266490189154e-01 6.275932759613e-01 6.285569841282e-01 6.295421160773e-01 6.305454695282e-01 6.315690917933e-01 6.326117851241e-01 6.336741008785e-01 6.347562071388e-01 6.358574974137e-01 6.369771045446e-01 6.381165162851e-01 6.392742970626e-01 6.404506975423e-01 6.416460950882e-01 6.428608297900e-01 6.440932405307e-01 6.453439845900e-01 6.466116779565e-01 6.478990688155e-01 6.492037653418e-01 6.505253600609e-01 6.518648973609e-01 6.532209781385e-01 6.545943270093e-01 6.559850278848e-01 6.573910359710e-01 6.588141427053e-01 6.602539460684e-01 6.617089212724e-01 6.631801352857e-01 6.646667287561e-01 6.661683793373e-01 6.676859217251e-01 6.692173394860e-01 6.707636536365e-01 6.723240363756e-01 6.738983873133e-01 6.754874729101e-01 6.770893493102e-01 6.787045479745e-01 6.803328325732e-01 6.819737125374e-01 6.836268857143e-01 6.852928984229e-01 6.869701613588e-01 6.886589710014e-01 6.903594895422e-01 6.920704218057e-01 6.937933665573e-01 6.955252320040e-01 6.972681592540e-01 6.990204103869e-01 7.007818996725e-01 7.025530452531e-01 7.043320375856e-01 7.061202408476e-01 7.079165664252e-01 7.097200615496e-01 7.115314024576e-01 7.133498812380e-01 7.151752375366e-01 7.170065119624e-01 7.188442185653e-01 7.206877852881e-01 7.225362879743e-01 7.243893310988e-01 7.262477395960e-01 7.281093535445e-01 7.299754593035e-01 7.318452421646e-01 7.337179695676e-01 7.355934804286e-01 7.374710909835e-01 7.393503821648e-01 7.412321487974e-01 7.431147657268e-01 7.449981796625e-01 7.468811711469e-01 7.487644477853e-01 7.506478168936e-01 7.525297391766e-01 7.544106567317e-01 7.562902843935e-01 7.581664312199e-01 7.600412277896e-01 7.619129839034e-01 7.637818519728e-01 7.656471290704e-01 7.675067092998e-01 7.693626389030e-01 7.712140414140e-01 7.730588508291e-01 7.748986762691e-01 7.767315935527e-01 7.785584617567e-01 7.803775037263e-01 7.821891435475e-01 7.839928323862e-01 7.857877972748e-01 7.875740369536e-01 7.893506549331e-01 7.911178928578e-01 7.928745438642e-01 7.946196007624e-01 7.963543086646e-01 7.980779941643e-01 7.997884351631e-01 8.014865855784e-01 8.031723555298e-01 8.048442329412e-01 8.065023860276e-01 8.081453796115e-01 8.097746017794e-01 8.113879322233e-01 8.129855111903e-01 8.145668700050e-01 8.161316170720e-01 8.176793140472e-01 8.192099161330e-01 8.207214999784e-01 8.222156058476e-01 8.236894946360e-01 8.251437151447e-01 8.265790907593e-01 8.279934041208e-01 8.293872544879e-01 8.307594297401e-01 8.321099235453e-01 8.334384360116e-01 8.347435571173e-01 8.360264495671e-01 8.372851744839e-01 8.385193103390e-01 8.397292182970e-01 8.409141458363e-01 8.420738569465e-01 8.432070299429e-01 8.443134885706e-01 8.453937680514e-01 8.464456076245e-01 8.474712284401e-01 8.484672845825e-01 8.494354224685e-01 8.503739085975e-01 8.512825111156e-01 8.521622065034e-01 8.530097355763e-01 8.538273875409e-01 8.546127644261e-01 8.553675174182e-01 8.560891018647e-01 8.567782404911e-01 8.574336006561e-01 8.580561662372e-01 8.586439534436e-01 8.591978696880e-01 8.597166030394e-01 8.602001256890e-01 8.606483235920e-01 8.610596359346e-01 8.614353504017e-01 8.617735243691e-01 8.620743596239e-01 8.623373268129e-01 8.625622570180e-01 8.627489272471e-01 8.628963695280e-01 8.630048067048e-01 8.630737939453e-01 8.631019970538e-01 8.630905620559e-01 8.630385334515e-01 8.629449254479e-01 8.628100323575e-01 8.626334377222e-01 8.624155778310e-01 8.621539011676e-01 8.618500695621e-01 8.615036954770e-01 8.611136522236e-01 8.606800477611e-01 8.602021072037e-01 8.596808333253e-01 8.591144525460e-01 8.585038009582e-01 8.578480787196e-01 8.571467976986e-01 8.564009559328e-01 8.556085941228e-01 8.547708939070e-01 8.538872443605e-01 8.529567596436e-01 8.519805733085e-01 8.509573542017e-01 8.498872275868e-01 8.487701688914e-01 8.476064853387e-01 8.463949265008e-01 8.451367887255e-01 8.438316380164e-01 8.424774768946e-01 8.410765661648e-01 8.396288745927e-01 8.381326343739e-01 8.365889839637e-01 8.349974626125e-01 8.333585262860e-01 8.316718037477e-01 8.299370813569e-01 8.281556053833e-01 8.263262197938e-01 8.244489995696e-01 8.225249441769e-01 8.205528822643e-01 8.185346761466e-01 8.164696447262e-01 8.143578744709e-01 8.121994010215e-01 8.099945360071e-01 8.077443131011e-01 8.054468040909e-01 8.031052633425e-01 8.007180998817e-01 7.982859698547e-01 7.958100847484e-01 7.932891822951e-01 7.907253154197e-01 7.881180764065e-01 7.854674143687e-01 7.827763652204e-01 7.800418132624e-01 7.772676425589e-01 7.744517870433e-01 7.715961726393e-01 7.687023632232e-01 7.657681024948e-01 7.627974966304e-01 7.597874755111e-01 7.567439482677e-01 7.536636205007e-01 7.505481590480e-01 7.474000163610e-01 7.442166546817e-01 7.410044662766e-01 7.377582237437e-01 7.344847810171e-01 7.311807268230e-01 7.278482847047e-01 7.244918975591e-01 7.211067567093e-01 7.177006437926e-01 7.142686943944e-01 7.108171825909e-01 7.073457501480e-01 7.038521249932e-01 7.003464034675e-01 6.968194992591e-01 6.932827580134e-01 6.897300204234e-01 6.861670844092e-01 6.825973615961e-01 6.790149359169e-01 6.754323325968e-01 6.718397989321e-01 6.682499367578e-01 6.646575476468e-01 6.610651990561e-01 6.574819425192e-01 6.538971656227e-01 6.503276760357e-01 6.467624186215e-01 6.432131390619e-01 6.396777936497e-01 6.361555696843e-01 6.326598935012e-01 6.291769801494e-01 6.257261011914e-01 6.222963362001e-01 6.188965992276e-01 6.155317164651e-01 6.121930990675e-01 6.089019012755e-01 6.056389954288e-01 6.024265143838e-01 5.992549011082e-01 5.961286022519e-01 5.930592816294e-01 5.900324840808e-01 5.870723136463e-01 5.841608682998e-01 5.813157171029e-01 5.785336623763e-01 5.758122699767e-01 5.731698499675e-01 5.705874568232e-01 5.680897357250e-01 5.656614377398e-01 5.633157330190e-01 5.610538765824e-01 5.588696109580e-01 5.567810843116e-01 5.547721474809e-01 5.528610977256e-01 5.510402343059e-01 5.493131300213e-01 5.476882847937e-01 5.461536542950e-01 5.447297332425e-01 5.434000576018e-01 5.421780043853e-01 5.410612035521e-01 5.400454884102e-01 5.391444246537e-01 5.383431530076e-01 5.376577658134e-01 5.370767386810e-01 5.366056808435e-01 5.362475906076e-01 5.359920896631e-01 5.358543567340e-01 5.358183034685e-01 5.358947984456e-01 5.360792621862e-01 5.363668830881e-01 5.367667070863e-01 5.372639642929e-01 5.378709888019e-01 5.385745060287e-01 5.393796598844e-01 5.402848850928e-01 5.412792783068e-01 5.423759686037e-01 5.435557161933e-01 5.448292687470e-01 5.461868973386e-01 5.476260227544e-01 5.491501725051e-01 5.507443991953e-01 5.524188639279e-01 5.541600717610e-01 5.559702079592e-01 5.578451043001e-01 5.597761714620e-01 5.617702018280e-01 5.638105963922e-01 5.659042727241e-01 5.680425324622e-01 5.702207084328e-01 5.724397924318e-01 5.746876604639e-01 5.769700289012e-01 5.792759075512e-01 5.816025482231e-01 5.839510470045e-01 5.863075469827e-01 5.886787056987e-01 5.910519893473e-01 5.934274463635e-01 5.958031246637e-01 5.981678377717e-01 6.005282776234e-01 6.028688471991e-01 6.051938247212e-01 6.074977480968e-01 6.097718931803e-01 6.120222520907e-01 6.142322594430e-01 6.164109429700e-01 6.185468500015e-01 6.206357900448e-01 6.226818302994e-01 6.246688306987e-01 6.266092400240e-01 6.284846036938e-01 6.303011615770e-01 6.320545608109e-01 6.337333589732e-01 6.353495399448e-01 6.368824202502e-01 6.383453385463e-01 6.397246124451e-01 6.410180805808e-01 6.422343547995e-01 6.433506770521e-01 6.443857444863e-01 6.453203392436e-01 6.461616686656e-01 6.469078760640e-01 6.475451152083e-01 6.480912193330e-01 6.485217253923e-01 6.488533979411e-01 6.490747766108e-01 6.491819469850e-01 6.491878945897e-01 6.490672111576e-01 6.488452941975e-01 6.484999825971e-01 6.480406844413e-01 6.474676666554e-01 6.467678537970e-01 6.459616726648e-01 6.450238356340e-01 6.439763672347e-01 6.428065465323e-01 6.415136883336e-01 6.401113004591e-01 6.385774870638e-01 6.369400550878e-01 6.351744131108e-01 6.332976038603e-01 6.313086473742e-01 6.291983427410e-01 6.269888818260e-01 6.246562666719e-01 6.222283108866e-01 6.196890611328e-01 6.170475888786e-01 6.143152877157e-01 6.114748470863e-01 6.085575177876e-01 6.055400285603e-01 6.024465358687e-01 5.992733368141e-01 5.960211417868e-01 5.927119938983e-01 5.893259831369e-01 5.858971358469e-01 5.824094696823e-01 5.788818222856e-01 5.753228586982e-01 5.717264764728e-01 5.681234296951e-01 5.644976107474e-01 5.608795042197e-01 5.572654475520e-01 5.536669171618e-01 5.501059305091e-01 5.465724025839e-01 5.431022800457e-01 5.396842426186e-01 5.363479229436e-01 5.330985598868e-01 5.299445279709e-01 5.269152515730e-01 5.240012724382e-01 5.212410464094e-01 5.186286561057e-01 5.161899137455e-01 5.139389269023e-01 5.118785478837e-01 5.100433900149e-01 5.084253807755e-01 5.070583089335e-01 5.059416576964e-01 5.050938840999e-01 5.045341200723e-01 5.042583483803e-01 5.043001487140e-01 5.046475963263e-01 5.053275632627e-01 5.063417574703e-01 5.076940309602e-01 5.094036429976e-01 5.114566988012e-01 5.138793788525e-01 5.166554410821e-01 5.197976357757e-01 5.233043147774e-01 5.271676365511e-01 5.313996472697e-01 5.359773208545e-01 5.409163951620e-01 5.461955440857e-01 5.518140702003e-01 5.577676582092e-01 5.640368179376e-01 5.706267022936e-01 5.775103462840e-01 5.846919457947e-01 5.921495232875e-01 5.998743684387e-01 6.078573584102e-01 6.160757635529e-01 6.245306151895e-01 6.331933060206e-01 6.420624842203e-01 6.511155273247e-01 6.603418606827e-01 6.697313653862e-01 6.792591905370e-01 6.889260531129e-01 6.987027355941e-01 7.085861401057e-01 7.185585267690e-01 7.286031949834e-01 7.387161999894e-01 7.488698546506e-01 7.590653544933e-01 7.692780733805e-01 7.795017416683e-01 7.897238533142e-01 7.999241158743e-01 8.101030448309e-01 8.202333733402e-01 8.303169881092e-01 8.403331406670e-01 8.502721581105e-01 8.601276884854e-01 8.698787269821e-01 8.795276110033e-01 8.890501996370e-01 8.984466389976e-01 9.077014937771e-01 9.168043237468e-01 9.257517958974e-01 9.345241093883e-01 9.431247952019e-01 9.515328558301e-01 9.597478590887e-01 9.677600191205e-01 9.755566228782e-01 9.831397011644e-01 9.904894926803e-01 9.976111060183e-01 1.004489831952e+00 1.011122425056e+00 1.017505170944e+00 1.023624756608e+00 1.029488197370e+00 1.035078185553e+00 1.040399788395e+00 1.045444831185e+00 1.050208514487e+00 1.054693569032e+00 1.058889099711e+00 1.062802920458e+00 1.066424464246e+00 1.069759878097e+00 1.072805788911e+00 1.075559883039e+00 1.078030248107e+00 1.080208048189e+00 1.082106355925e+00 1.083719381731e+00 1.085053644573e+00 1.086115421169e+00 1.086903064657e+00 1.087431098842e+00 1.087694885778e+00 1.087711068138e+00 1.087482169250e+00 1.087015579329e+00 1.086326547432e+00 1.085415236591e+00 1.084304063928e+00 1.082992968815e+00 1.081503174542e+00 1.079843087689e+00 1.078025102444e+00 1.076071579950e+00 1.073985987267e+00 1.071795077455e+00 1.069509339661e+00 1.067146945864e+00 1.064729534478e+00 1.062268324476e+00 1.059792649971e+00 1.057311351979e+00 1.054852107065e+00 1.052432331599e+00 1.050070723838e+00 1.047793757751e+00 1.045613903245e+00 1.043561336308e+00 1.041649144878e+00 1.039902024162e+00 1.038338358025e+00 1.036976199845e+00 1.035841136281e+00 1.034940968005e+00 1.034303748114e+00 1.033936880909e+00 1.033860405371e+00 1.034088938229e+00 1.034629083225e+00 1.035500239519e+00 1.036702287376e+00 1.038249729150e+00 1.040144170037e+00 1.042390149980e+00 1.044990526121e+00 1.047941491385e+00 1.051246637849e+00 1.054893125762e+00 1.058881783984e+00 1.063199093299e+00 1.067836143390e+00 1.072782165381e+00 1.078016694448e+00 1.083532327844e+00 1.089299997502e+00 1.095310893348e+00 1.101537774096e+00 1.107956273832e+00 1.114551945961e+00 1.121287136877e+00 1.128149609884e+00 1.135101454181e+00 1.142120542684e+00 1.149182139279e+00 1.156249279793e+00 1.163304681994e+00 1.170308809944e+00 1.177240494548e+00 1.184068967706e+00 1.190762731176e+00 1.197301067133e+00 1.203646343788e+00 1.209781565759e+00 1.215673009805e+00 1.221298203882e+00 1.226632837796e+00 1.231649310865e+00 1.236329961866e+00 1.240647617660e+00 1.244586161885e+00 1.248122537485e+00 1.251241118910e+00 1.253925985832e+00 1.256157594301e+00 1.257930536692e+00 1.259223868820e+00 1.260034968803e+00 1.260352489082e+00 1.260169448435e+00 1.259486666991e+00 1.258294444990e+00 1.256601766422e+00 1.254403966530e+00 1.251710692759e+00 1.248527891780e+00 1.244862712371e+00 1.240733864927e+00 1.236149311885e+00 1.231134336635e+00 1.225704380711e+00 1.219884166497e+00 1.213704344950e+00 1.207186948588e+00 1.200374253063e+00 1.193291691474e+00 1.185985610217e+00 1.178494823676e+00 1.170859499044e+00 1.163135088858e+00 1.155360883281e+00 1.147597954652e+00 1.139893621335e+00 1.132305056106e+00 1.124892861714e+00 1.117707845501e+00 1.110816061616e+00 1.104268832130e+00 1.098129987123e+00 1.092451862192e+00 1.087288736520e+00 1.082695688153e+00 1.078713509205e+00 1.075395983575e+00 1.072769098353e+00 1.070875841760e+00 1.069738480363e+00 1.069371356134e+00 1.069796116994e+00 1.071003974257e+00 1.072998972759e+00 1.075764905242e+00 1.079279389825e+00 1.083516080722e+00 1.088433252276e+00 1.093992077087e+00 1.100133530024e+00 1.106807677528e+00 1.113946866739e+00 1.121483879894e+00 1.129351485287e+00 1.137466230467e+00 1.145762748222e+00 1.154152427545e+00 1.162564110425e+00 1.170916157324e+00 1.179127884691e+00 1.187132203789e+00 1.194844120780e+00 1.202203546932e+00 1.209136048843e+00 1.215581791114e+00 1.221485112394e+00 1.226785877980e+00 1.231448443258e+00 1.235420317084e+00 1.238680236374e+00 1.241192896929e+00 1.242940307820e+00 1.243922809356e+00 1.244122304785e+00 1.243562082844e+00 1.242249139236e+00 1.240212057684e+00 1.237493183137e+00 1.234126808997e+00 1.230182235258e+00 1.225718068856e+00 1.220814442714e+00 1.215557637920e+00 1.210041945641e+00 1.204376905822e+00 1.198668011483e+00 1.193041563411e+00 1.187616646501e+00 1.182526692484e+00 1.177900250424e+00 1.173863668196e+00 1.170553589967e+00 1.168079974948e+00 1.166569312734e+00 1.166113900619e+00 1.166810421273e+00 1.168732223731e+00 1.171927803123e+00 1.176446159552e+00 1.182286647370e+00 1.189454252220e+00 1.197914463051e+00 1.207613829351e+00 1.218493532978e+00 1.230448707691e+00 1.243388575800e+00 1.257184079199e+00 1.271706936887e+00 1.286820330635e+00 1.302369241372e+00 1.318214039784e+00 1.334190824696e+00 1.350159254028e+00 1.365964429372e+00 1.381462752907e+00 1.396523866778e+00 1.411004214754e+00 1.424800773654e+00 1.437789008895e+00 1.449873712493e+00 1.460974757301e+00 1.471002300958e+00 1.479910407345e+00 1.487639271057e+00 1.494159449971e+00 1.499451623249e+00 1.503502499081e+00 1.506330112110e+00 1.507943559421e+00 1.508391369484e+00 1.507714477591e+00 1.505975770504e+00 1.503259048831e+00 1.499640548818e+00 1.495231924674e+00 1.490135216533e+00 1.484475615359e+00 1.478384720652e+00 1.471991886244e+00 1.465450987212e+00 1.458897285446e+00 1.452488673685e+00 1.446371234222e+00 1.440685786301e+00 1.435583307345e+00 1.431184117277e+00 1.427621454181e+00 1.424995699619e+00 1.423399606700e+00 1.422911257637e+00 1.423571841221e+00 1.425425249574e+00 1.428462251856e+00 1.432670045309e+00 1.438008175988e+00 1.444397555221e+00 1.451759812136e+00 1.459971087283e+00 1.468907517831e+00 1.478421576416e+00 1.488348090603e+00 1.498526762511e+00 1.508771065982e+00 1.518913452173e+00 1.528770194636e+00 1.538171275703e+00 1.546957632541e+00 1.554966788845e+00 1.562074521683e+00 1.568151150954e+00 1.573101564617e+00 1.576850498147e+00 1.579343568079e+00 1.580562016734e+00 1.580500634331e+00 1.579201731305e+00 1.576721804546e+00 1.573149479183e+00 1.568609000501e+00 1.563235635810e+00 1.557202201307e+00 1.550685923044e+00 1.543886531315e+00 1.537009358649e+00 1.530254298066e+00 1.523824944034e+00 1.517897280170e+00 1.512636382354e+00 1.508169571058e+00 1.504587836419e+00 1.501945048534e+00 1.500240397145e+00 1.499433095782e+00 1.499428447488e+00 1.500092428279e+00 1.501246225872e+00 1.502681572302e+00 1.504166135538e+00 1.505447822036e+00 1.506276676702e+00 1.506399505717e+00 1.505587571658e+00 1.503632938539e+00 1.500359997656e+00 1.495638464184e+00 1.489383049750e+00 1.481564276861e+00 1.472201070053e+00 1.461375744727e+00 1.449219616068e+00 1.435916397346e+00 1.421695459248e+00 1.406817999234e+00 1.391576302237e+00 1.376264114456e+00 1.361183214064e+00 1.346604877590e+00 1.332772346397e+00 1.319882031548e+00 1.308059751537e+00 1.297381530657e+00 1.287839405607e+00 1.279375821499e+00 1.271873344282e+00 1.265177662238e+00 1.259125553730e+00 1.253543691709e+00 1.248299603439e+00 1.243294532320e+00 1.238501302274e+00 1.233957934710e+00 1.229776419033e+00 1.226148793145e+00 1.223299179651e+00 1.221510391363e+00 1.221034744084e+00 1.222110561163e+00 1.224892959836e+00 1.229414813493e+00 1.235614209886e+00 1.243230464849e+00 1.251906032048e+00 1.261133751414e+00 1.270300358029e+00 1.278781474261e+00 1.285882566247e+00 1.291010996915e+00 1.293628905798e+00 1.293325794416e+00 1.289894291110e+00 1.283248978270e+00 1.273564725166e+00 1.261164404874e+00 1.246542720594e+00 1.230352854086e+00 1.213268827773e+00 1.196009145548e+00 1.179185536496e+00 1.163254540246e+00 1.148459464559e+00 1.134762604094e+00 1.121879551941e+00 1.109282974182e+00 1.096308311503e+00 1.082230118565e+00 1.066400927628e+00 1.048364116923e+00 1.027955279319e+00 1.005421795222e+00 9.814312045478e-01 9.571396180862e-01 9.340861780407e-01 9.140758748569e-01 8.989445921063e-01 8.902131999327e-01 8.887844680517e-01 8.946424857169e-01 9.068160578673e-01 9.234757808784e-01 9.422444260987e-01 9.605595891390e-01 9.759842909494e-01 9.865177080588e-01 9.892292043013e-01 9.858372224131e-01 9.777479768272e-01 9.668548589611e-01 9.547755047294e-01 9.423565220136e-01 9.297230766542e-01 9.169183879327e-01 9.047539440929e-01 8.953711505292e-01 8.920903348188e-01 8.983607948724e-01 9.160817194544e-01 9.442029400490e-01 9.785332490703e-01 1.013204136576e+00 1.015227510793e+00 9.466170362767e-01 8.676034434065e-01 8.173638360946e-01 8.224610430937e-01 8.664207001114e-01 9.065520088180e-01 9.104967689471e-01 8.734236100961e-01 8.191804019900e-01 7.882691535072e-01 8.062116245540e-01 8.559326371046e-01 8.951631774946e-01 8.919546445272e-01 8.434283112822e-01 7.814239697164e-01 7.622304968296e-01 8.195214978577e-01 9.216577967651e-01 1.004978436257e+00 1.019679715538e+00 9.446447777552e-01 7.923542297357e-01 6.214808593189e-01 5.556479241371e-01 6.730121597472e-01 8.688850182318e-01 1.030717640153e+00 1.104018052915e+00 1.072585527457e+00 9.503238070932e-01 7.823038195505e-01 6.502830700801e-01 6.428231422676e-01 7.464149155131e-01 8.657678175057e-01 9.333455972841e-01 9.239507803827e-01 8.430013510074e-01 7.214153515085e-01 6.144918921900e-01 5.850475234171e-01 6.437514696841e-01 7.364145688630e-01 8.096181826454e-01 8.374954571483e-01 8.168987151123e-01 7.613004033476e-01 6.964593856848e-01 6.533205013151e-01 6.528849850542e-01 6.914140923146e-01 7.468060023729e-01 7.972438211454e-01 8.305795072935e-01 8.445143692587e-01 8.434826256711e-01 8.347803809087e-01 8.248212404274e-01 8.167758297215e-01 8.107646952936e-01 8.060584548873e-01 8.035480349859e-01 8.064522832558e-01 8.187452289888e-01 8.423378667241e-01 8.750521005629e-01 9.109257633615e-01 9.420792956414e-01 9.608368560879e-01 9.612936723850e-01 9.406998670561e-01 9.012586219784e-01 8.521761978793e-01 8.105880428628e-01 7.971008807800e-01 8.231602505375e-01 8.797544316754e-01 9.417973536123e-01 9.822973803775e-01 9.829444582267e-01 9.395704636734e-01 8.650586007758e-01 7.896948542719e-01 7.522379927835e-01 7.731274615209e-01 8.336925023972e-01 8.949577911437e-01 9.267506592208e-01 9.189278895427e-01 8.814649400278e-01 8.392073177163e-01 8.189291940807e-01 8.306298792808e-01 8.602559275412e-01 8.840153603052e-01 8.874479634265e-01
 7.244872468048e-01 7.245632503585e-01 7.247581382476e-01 7.252226719916e-01 7.258806039247e-01 7.264980298434e-01 7.268928579825e-01 7.270677406301e-01 7.271757782902e-01 7.274076673529e-01 7.278691330296e-01 7.284966814152e-01 7.290853086122e-01 7.294490894326e-01 7.295861507084e-01 7.296765929002e-01 7.299289982624e-01 7.304204205366e-01 7.310533684621e-01 7.316201216935e-01 7.319452229272e-01 7.320367919398e-01 7.320992159789e-01 7.323712501121e-01 7.329137357106e-01 7.335636915114e-01 7.340858061694e-01 7.343560143042e-01 7.344368098301e-01 7.345227940355e-01 7.348135277686e-01 7.353594400472e-01 7.360075929144e-01 7.365128972450e-01 7.367414630749e-01 7.367815567816e-01 7.368723839537e-01 7.372197364468e-01 7.378302040540e-01 7.384950648675e-01 7.389512290940e-01 7.391063751560e-01 7.391300792704e-01 7.393011704904e-01 7.397624303466e-01 7.404122229040e-01 7.410153260701e-01 7.413941508544e-01 7.415486665465e-01 7.416418217271e-01 7.418742849569e-01 7.423317193755e-01 7.429302122019e-01 7.434863293915e-01 7.438551297091e-01 7.440201763098e-01 7.441033265630e-01 7.442927220172e-01 7.447085942513e-01 7.452931350784e-01 7.458377208562e-01 7.461554566352e-01 7.462389410287e-01 7.462632336749e-01 7.464461994525e-01 7.468761780025e-01 7.474406674332e-01 7.479130220243e-01 7.481383200170e-01 7.481687312872e-01 7.482009246114e-01 7.484105285699e-01 7.488276290615e-01 7.493298374698e-01 7.497384234887e-01 7.499430016374e-01 7.499845707978e-01 7.500234533628e-01 7.502141319885e-01 7.505981496562e-01 7.510811980368e-01 7.514946986403e-01 7.517072124282e-01 7.517297614775e-01 7.517247070623e-01 7.518831074700e-01 7.522717904562e-01 7.527785692084e-01 7.531901278015e-01 7.533501429772e-01 7.532893707340e-01 7.532208292560e-01 7.533740908772e-01 7.537987758011e-01 7.543174163856e-01 7.546649815892e-01 7.547070136609e-01 7.545495327755e-01 7.544680247547e-01 7.546783833543e-01 7.551491806213e-01 7.556290409011e-01 7.558582719353e-01 7.557863018401e-01 7.556057364014e-01 7.555904260361e-01 7.558704511163e-01 7.563295531491e-01 7.567057458691e-01 7.568133179833e-01 7.566885352388e-01 7.565410528689e-01 7.565841202749e-01 7.568683084790e-01 7.572505098867e-01 7.575118583515e-01 7.575355636422e-01 7.573956562669e-01 7.572827877236e-01 7.573534816395e-01 7.576095464416e-01 7.579064047428e-01 7.580718926295e-01 7.580441170639e-01 7.579157531700e-01 7.578444864000e-01 7.579261837600e-01 7.581287190130e-01 7.583294623811e-01 7.584150805412e-01 7.583643033408e-01 7.582575693657e-01 7.582041489539e-01 7.582579537580e-01 7.583857168826e-01 7.585021204970e-01 7.585322072679e-01 7.584689263666e-01 7.583719962749e-01 7.583169448785e-01 7.583348278256e-01 7.583969962528e-01 7.584435102788e-01 7.584287832926e-01 7.583533197277e-01 7.582582163090e-01 7.581875944197e-01 7.581588325272e-01 7.581545768198e-01 7.581411908809e-01 7.580885381938e-01 7.579953509666e-01 7.578836563269e-01 7.577866906694e-01 7.577178529024e-01 7.576653738575e-01 7.576037470852e-01 7.575117975266e-01 7.573922946200e-01 7.572638880515e-01 7.571457215404e-01 7.570400682846e-01 7.569381482368e-01 7.568254902631e-01 7.566938448465e-01 7.565463876125e-01 7.563940061089e-01 7.562435295457e-01 7.560944851826e-01 7.559417270949e-01 7.557812600385e-01 7.556112523392e-01 7.554325523679e-01 7.552472223193e-01 7.550553422308e-01 7.548574291449e-01 7.546565060733e-01 7.544540355911e-01 7.542461706926e-01 7.540305016181e-01 7.538054939829e-01 7.535700693984e-01 7.533302692455e-01 7.530877663584e-01 7.528450696361e-01 7.525976098318e-01 7.523436903148e-01 7.520799345221e-01 7.518070149446e-01 7.515286408151e-01 7.512470041183e-01 7.509632817874e-01 7.506751517760e-01 7.503807942620e-01 7.500785473787e-01 7.497699643822e-01 7.494560849055e-01 7.491381401743e-01 7.488144366426e-01 7.484843122476e-01 7.481481164957e-01 7.478075652164e-01 7.474626144362e-01 7.471144812968e-01 7.467591073510e-01 7.463960863984e-01 7.460258198360e-01 7.456505257581e-01 7.452717797445e-01 7.448879726452e-01 7.444986547369e-01 7.441013495689e-01 7.436984252666e-01 7.432895717231e-01 7.428758030170e-01 7.424543738788e-01 7.420244000623e-01 7.415895988652e-01 7.411506038648e-01 7.407099626231e-01 7.402630661778e-01 7.398069036452e-01 7.393394685624e-01 7.388660515930e-01 7.383905189723e-01 7.379150961309e-01 7.374356745871e-01 7.369488322570e-01 7.364505005042e-01 7.359438005991e-01 7.354330948509e-01 7.349225799360e-01 7.344108317194e-01 7.338932054564e-01 7.333667594508e-01 7.328307892785e-01 7.322897650769e-01 7.317471014299e-01 7.312017372361e-01 7.306533880455e-01 7.300985249065e-01 7.295359342629e-01 7.289669093158e-01 7.283942707000e-01 7.278173367082e-01 7.272356757520e-01 7.266501099329e-01 7.260585558109e-01 7.254632851976e-01 7.248624082191e-01 7.242555131827e-01 7.236425149665e-01 7.230252222589e-01 7.224045013150e-01 7.217801096855e-01 7.211522936228e-01 7.205176283018e-01 7.198764732659e-01 7.192297047823e-01 7.185789365188e-01 7.179253321610e-01 7.172690518022e-01 7.166082514374e-01 7.159406597431e-01 7.152665755422e-01 7.145895376988e-01 7.139084030247e-01 7.132252368044e-01 7.125378773391e-01 7.118451048395e-01 7.111486228823e-01 7.104478447818e-01 7.097431306786e-01 7.090343601247e-01 7.083235378009e-01 7.076081358330e-01 7.068892666896e-01 7.061667273074e-01 7.054394520210e-01 7.047097491127e-01 7.039768283012e-01 7.032395160982e-01 7.024992235711e-01 7.017575716757e-01 7.010125224626e-01 7.002639972070e-01 6.995112145807e-01 6.987543372764e-01 6.979953242309e-01 6.972354727445e-01 6.964734438268e-01 6.957078906737e-01 6.949383860229e-01 6.941634203169e-01 6.933867545801e-01 6.926100900551e-01 6.918325587282e-01 6.910523786777e-01 6.902666475589e-01 6.894761736166e-01 6.886847659047e-01 6.878938785250e-01 6.871037011785e-01 6.863101660195e-01 6.855126875367e-01 6.847117698122e-01 6.839097754310e-01 6.831104229271e-01 6.823110434062e-01 6.815095245285e-01 6.807055539306e-01 6.799002737736e-01 6.790942428682e-01 6.782907154513e-01 6.774872235331e-01 6.766815502199e-01 6.758759050156e-01 6.750695777443e-01 6.742640012385e-01 6.734590340197e-01 6.726542817386e-01 6.718477825826e-01 6.710433867332e-01 6.702388158146e-01 6.694348936584e-01 6.686325860751e-01 6.678300842379e-01 6.670272011428e-01 6.662279669994e-01 6.654297411459e-01 6.646317732938e-01 6.638358142218e-01 6.630400288989e-01 6.622486047166e-01 6.614614638501e-01 6.606748499405e-01 6.598889630827e-01 6.591065821930e-01 6.583257520015e-01 6.575500307017e-01 6.567788259059e-01 6.560081781980e-01 6.552399345171e-01 6.544759236800e-01 6.537144950620e-01 6.529591300444e-01 6.522080439221e-01 6.514581288010e-01 6.507132424518e-01 6.499725547333e-01 6.492358481716e-01 6.485051958381e-01 6.477793449633e-01 6.470565356890e-01 6.463409305225e-01 6.456309007436e-01 6.449254980047e-01 6.442263137132e-01 6.435321532645e-01 6.428447138944e-01 6.421649827152e-01 6.414911861734e-01 6.408224205210e-01 6.401625721314e-01 6.395076988591e-01 6.388613603083e-01 6.382230839258e-01 6.375910529591e-01 6.369678010014e-01 6.363525520412e-01 6.357446840312e-01 6.351455577100e-01 6.345554663954e-01 6.339729911953e-01 6.334024545185e-01 6.328395960678e-01 6.322849697589e-01 6.317401377825e-01 6.312048717404e-01 6.306807606344e-01 6.301684342519e-01 6.296636700164e-01 6.291697080081e-01 6.286866864988e-01 6.282139110106e-01 6.277537301580e-01 6.273048163811e-01 6.268664227273e-01 6.264397551248e-01 6.260245684073e-01 6.256209648003e-01 6.252322535213e-01 6.248536779141e-01 6.244892233445e-01 6.241365822504e-01 6.237969943926e-01 6.234710173365e-01 6.231591021786e-01 6.228608774200e-01 6.225769146411e-01 6.223065526931e-01 6.220490881284e-01 6.218077098737e-01 6.215807112826e-01 6.213687378215e-01 6.211719350959e-01 6.209891572725e-01 6.208219720438e-01 6.206711459363e-01 6.205359451636e-01 6.204174034659e-01 6.203145494570e-01 6.202269241477e-01 6.201568777564e-01 6.201030248175e-01 6.200666224095e-01 6.200472556237e-01 6.200445979710e-01 6.200587419966e-01 6.200910260606e-01 6.201400680130e-01 6.202073136347e-01 6.202929381269e-01 6.203953566059e-01 6.205170699840e-01 6.206562680393e-01 6.208141996220e-01 6.209914461628e-01 6.211861551659e-01 6.214000252429e-01 6.216333893965e-01 6.218850673734e-01 6.221562495782e-01 6.224470388765e-01 6.227558101966e-01 6.230859246984e-01 6.234354087294e-01 6.238034219612e-01 6.241920935248e-01 6.245997002645e-01 6.250275359550e-01 6.254767953696e-01 6.259441450310e-01 6.264325943708e-01 6.269405929957e-01 6.274686735156e-01 6.280177304112e-01 6.285869449478e-01 6.291762414076e-01 6.297854790451e-01 6.304152719994e-01 6.310658422387e-01 6.317372880870e-01 6.324274858845e-01 6.331397772089e-01 6.338725187580e-01 6.346246676863e-01 6.353976296395e-01 6.361914397914e-01 6.370054103313e-01 6.378395523229e-01 6.386941227897e-01 6.395692195264e-01 6.404645900784e-01 6.413793143686e-01 6.423150883660e-01 6.432703683129e-01 6.442464924140e-01 6.452420826075e-01 6.462569095377e-01 6.472918245622e-01 6.483481984085e-01 6.494223685515e-01 6.505166637823e-01 6.516296845735e-01 6.527622370801e-01 6.539150865396e-01 6.550858848142e-01 6.562758027980e-01 6.574851084284e-01 6.587117348996e-01 6.599585488560e-01 6.612227673733e-01 6.625040015560e-01 6.638052617939e-01 6.651234768461e-01 6.664595943561e-01 6.678133090932e-01 6.691837794173e-01 6.705712882136e-01 6.719766887327e-01 6.733975559242e-01 6.748356068487e-01 6.762902371711e-01 6.777605513194e-01 6.792467782511e-01 6.807483144393e-01 6.822649970375e-01 6.837975376237e-01 6.853448091294e-01 6.869068022630e-01 6.884833937002e-01 6.900737686710e-01 6.916781464436e-01 6.932957624818e-01 6.949271859152e-01 6.965719346137e-01 6.982283119416e-01 6.998979451439e-01 7.015795972364e-01 7.032727317029e-01 7.049787538599e-01 7.066950714117e-01 7.084228099022e-01 7.101608861723e-01 7.119101861608e-01 7.136691899440e-01 7.154370743536e-01 7.172147655231e-01 7.190014729363e-01 7.207969242506e-01 7.226010911432e-01 7.244131352806e-01 7.262323922868e-01 7.280596105929e-01 7.298933648441e-01 7.317340873680e-01 7.335812120095e-01 7.354338189505e-01 7.372923597973e-01 7.391557981951e-01 7.410234836202e-01 7.428969604280e-01 7.447732814799e-01 7.466529952519e-01 7.485371461988e-01 7.504234876633e-01 7.523124950906e-01 7.542030606945e-01 7.560957146638e-01 7.579896805701e-01 7.598840333002e-01 7.617799016380e-01 7.636747757099e-01 7.655694593999e-01 7.674633665816e-01 7.693558682557e-01 7.712475564650e-01 7.731360722173e-01 7.750228073048e-01 7.769064546065e-01 7.787861149425e-01 7.806628900140e-01 7.825347662420e-01 7.844018224304e-01 7.862646119230e-01 7.881209322912e-01 7.899718804375e-01 7.918162026441e-01 7.936534867687e-01 7.954839799753e-01 7.973063650089e-01 7.991202922439e-01 8.009251232174e-01 8.027210268592e-01 8.045071378172e-01 8.062841173986e-01 8.080489081882e-01 8.098034009958e-01 8.115464877162e-01 8.132779567470e-01 8.149963429583e-01 8.167018582159e-01 8.183941186162e-01 8.200727243246e-01 8.217369033128e-01 8.233854416008e-01 8.250192412424e-01 8.266372695726e-01 8.282385330410e-01 8.298235756787e-01 8.313919077771e-01 8.329420976124e-01 8.344737029359e-01 8.359869282344e-01 8.374805932794e-01 8.389555595484e-01 8.404092103993e-01 8.418431836882e-01 8.432553162858e-01 8.446457262929e-01 8.460148267156e-01 8.473604775962e-01 8.486841070262e-01 8.499831395879e-01 8.512584122468e-01 8.525100385819e-01 8.537357014640e-01 8.549369611258e-01 8.561104812211e-01 8.572590867545e-01 8.583807355866e-01 8.594736653509e-01 8.605405114242e-01 8.615771765789e-01 8.625858411927e-01 8.635655941184e-01 8.645148804459e-01 8.654349217110e-01 8.663227462254e-01 8.671805730147e-01 8.680064889922e-01 8.688000715653e-01 8.695617443370e-01 8.702891436014e-01 8.709839456892e-01 8.716451061074e-01 8.722704850745e-01 8.728622403764e-01 8.734177509246e-01 8.739385293231e-01 8.744231683549e-01 8.748701646075e-01 8.752807110952e-01 8.756539568606e-01 8.759893689624e-01 8.762860186272e-01 8.765443186526e-01 8.767633673523e-01 8.769427424393e-01 8.770827852343e-01 8.771822637206e-01 8.772403677730e-01 8.772581700568e-01 8.772340769560e-01 8.771689138704e-01 8.770611106501e-01 8.769098185491e-01 8.767175782514e-01 8.764808429061e-01 8.762004556464e-01 8.758769872203e-01 8.755090049098e-01 8.750959358319e-01 8.746388220172e-01 8.741360922794e-01 8.735878400583e-01 8.729936297816e-01 8.723542616754e-01 8.716684062636e-01 8.709363615291e-01 8.701564538449e-01 8.693302472387e-01 8.684573549643e-01 8.675361090876e-01 8.665680047288e-01 8.655524691593e-01 8.644883215405e-01 8.633762719360e-01 8.622159175188e-01 8.610065618416e-01 8.597489180362e-01 8.584432614501e-01 8.570885183466e-01 8.556845382301e-01 8.542320568815e-01 8.527302991315e-01 8.511801571078e-01 8.495799798895e-01 8.479316938417e-01 8.462337608437e-01 8.444869067579e-01 8.426912383517e-01 8.408464225825e-01 8.389526331880e-01 8.370104836689e-01 8.350190143828e-01 8.329801373333e-01 8.308920225770e-01 8.287559406948e-01 8.265722529616e-01 8.243403793028e-01 8.220610318463e-01 8.197343646937e-01 8.173609168193e-01 8.149414120094e-01 8.124746837876e-01 8.099630207759e-01 8.074046705870e-01 8.048024787136e-01 8.021544266617e-01 7.994626505807e-01 7.967276973952e-01 7.939488311727e-01 7.911285126452e-01 7.882646280432e-01 7.853609063868e-01 7.824150518223e-01 7.794294454278e-01 7.764056689754e-01 7.733422013992e-01 7.702423241387e-01 7.671041214691e-01 7.639307488089e-01 7.607219469667e-01 7.574786968723e-01 7.542033263817e-01 7.508931407599e-01 7.475551811540e-01 7.441840686018e-01 7.407854792356e-01 7.373606109902e-01 7.339048296456e-01 7.304292754304e-01 7.269252815384e-01 7.234023274098e-01 7.198553954725e-01 7.162897025408e-01 7.127077515556e-01 7.091043992036e-01 7.054924601944e-01 7.018606585827e-01 6.982218314853e-01 6.945708101056e-01 6.909103870266e-01 6.872485163889e-01 6.835747329176e-01 6.799066563887e-01 6.762312565932e-01 6.725609811840e-01 6.688948989886e-01 6.652290220100e-01 6.615799422045e-01 6.579316220409e-01 6.543040895802e-01 6.506851078343e-01 6.470856752442e-01 6.435082135432e-01 6.399464924669e-01 6.364186921196e-01 6.329076186808e-01 6.294351067733e-01 6.259903556528e-01 6.225795900247e-01 6.192125379357e-01 6.158766230770e-01 6.125949130916e-01 6.093485242587e-01 6.061578688262e-01 6.030176528587e-01 5.999272433590e-01 5.969036730533e-01 5.939282788814e-01 5.910271663950e-01 5.881831367142e-01 5.854115767519e-01 5.827127715569e-01 5.800813893110e-01 5.775376335800e-01 5.750614334510e-01 5.726770424176e-01 5.703719458872e-01 5.681542409315e-01 5.660306985017e-01 5.639908076433e-01 5.620559233458e-01 5.602072802271e-01 5.584636907194e-01 5.568195922487e-01 5.552745307485e-01 5.538408863305e-01 5.525036869110e-01 5.512828212075e-01 5.501641357772e-01 5.491565100577e-01 5.482634304519e-01 5.474749300487e-01 5.468078917222e-01 5.462443952994e-01 5.458013986553e-01 5.454686864428e-01 5.452470032091e-01 5.451453398861e-01 5.451472506863e-01 5.452701322284e-01 5.454977411522e-01 5.458387368776e-01 5.462909053690e-01 5.468447774163e-01 5.475134565601e-01 5.482779680191e-01 5.491524774240e-01 5.501242736065e-01 5.511933349789e-01 5.523640114311e-01 5.536209991630e-01 5.549773250878e-01 5.564151304940e-01 5.579411075283e-01 5.595500065203e-01 5.612345580802e-01 5.630006362698e-01 5.648317947152e-01 5.667375229973e-01 5.687053683317e-01 5.707344964965e-01 5.728240163236e-01 5.749628582749e-01 5.771576491293e-01 5.793935312889e-01 5.816734693034e-01 5.839924361620e-01 5.863418570494e-01 5.887255032230e-01 5.911306641128e-01 5.935597378298e-01 5.960069207482e-01 5.984641429141e-01 6.009336902679e-01 6.034049074553e-01 6.058803219838e-01 6.083507509051e-01 6.108123264943e-01 6.132669640255e-01 6.157005888478e-01 6.181201779888e-01 6.205115904353e-01 6.228775062521e-01 6.252140078364e-01 6.275098537099e-01 6.297734743955e-01 6.319878437196e-01 6.341601841928e-01 6.362816889103e-01 6.383462153930e-01 6.403602166352e-01 6.423064996780e-01 6.441946355936e-01 6.460120143699e-01 6.477584840910e-01 6.494363333605e-01 6.510286156702e-01 6.525500362313e-01 6.539825856522e-01 6.553316482117e-01 6.565939601864e-01 6.577591866540e-01 6.588402485778e-01 6.598154131840e-01 6.606996013547e-01 6.614807241749e-01 6.621559854893e-01 6.627341209844e-01 6.631939351902e-01 6.635570595280e-01 6.638006849746e-01 6.639358865912e-01 6.639598379286e-01 6.638611175747e-01 6.636581090534e-01 6.633254033635e-01 6.628848858344e-01 6.623207501233e-01 6.616370201215e-01 6.608403694411e-01 6.599119840974e-01 6.588758515389e-01 6.577103973308e-01 6.564304472838e-01 6.550315203864e-01 6.535079236301e-01 6.518784050388e-01 6.501186217605e-01 6.482558232320e-01 6.462726624528e-01 6.441788645381e-01 6.419814216514e-01 6.396654824023e-01 6.372588760438e-01 6.347382794738e-01 6.321273359818e-01 6.294194103443e-01 6.266156958119e-01 6.237361261656e-01 6.207605000790e-01 6.177194238270e-01 6.145969742060e-01 6.114106084537e-01 6.081677344296e-01 6.048605386825e-01 6.015180161030e-01 5.981223738589e-01 5.947028191446e-01 5.912535560608e-01 5.877863639776e-01 5.843186786566e-01 5.808397838158e-01 5.773851941593e-01 5.739415524794e-01 5.705353384599e-01 5.671714892394e-01 5.638570035474e-01 5.606192206898e-01 5.574475528419e-01 5.543782971724e-01 5.514056390330e-01 5.485541419530e-01 5.458368152878e-01 5.432564549286e-01 5.408468100927e-01 5.385979438562e-01 5.365467954714e-01 5.346929969678e-01 5.330542918962e-01 5.316516782340e-01 5.304831943510e-01 5.295841131212e-01 5.289449474372e-01 5.285938718769e-01 5.285375232678e-01 5.287819784188e-01 5.293519352174e-01 5.302354599376e-01 5.314643518831e-01 5.330250539581e-01 5.349377507853e-01 5.372047312662e-01 5.398212222090e-01 5.428074501839e-01 5.461431674974e-01 5.498483544759e-01 5.539082490929e-01 5.583264127388e-01 5.631020907088e-01 5.682196320417e-01 5.736899376864e-01 5.794886505358e-01 5.856214911181e-01 5.920724611458e-01 5.988338511801e-01 6.059005415886e-01 6.132487890414e-01 6.208848502022e-01 6.287785283867e-01 6.369318467280e-01 6.453246463244e-01 6.539420038487e-01 6.627803572514e-01 6.718105187442e-01 6.810361492249e-01 6.904268330606e-01 6.999808661841e-01 7.096788038932e-01 7.195027483001e-01 7.294506858541e-01 7.394924869796e-01 7.496295056933e-01 7.598360312163e-01 7.701047567629e-01 7.804231984508e-01 7.907694139139e-01 8.011429953793e-01 8.115161375593e-01 8.218888386924e-01 8.322408456833e-01 8.425597681856e-01 8.528393085399e-01 8.630559391894e-01 8.732130109883e-01 8.832831087176e-01 8.932655943084e-01 9.031455690455e-01 9.129091635492e-01 9.225532435354e-01 9.320552641061e-01 9.414190909006e-01 9.506212161753e-01 9.596605996540e-01 9.685263892942e-01 9.772036515678e-01 9.856929496965e-01 9.939747732901e-01 1.002050940361e+00 1.009905710858e+00 1.017533748972e+00 1.024931835311e+00 1.032083259812e+00 1.038993724243e+00 1.045644087060e+00 1.052038736397e+00 1.058167026008e+00 1.064022157826e+00 1.069606595277e+00 1.074905469798e+00 1.079926769958e+00 1.084656902005e+00 1.089098962022e+00 1.093249426589e+00 1.097102973683e+00 1.100666182027e+00 1.103928527275e+00 1.106898792296e+00 1.109570729943e+00 1.111947977551e+00 1.114035680511e+00 1.115827819401e+00 1.117337787481e+00 1.118558899982e+00 1.119504148734e+00 1.120174485187e+00 1.120574319369e+00 1.120716949170e+00 1.120600144350e+00 1.120242799870e+00 1.119643020039e+00 1.118818582563e+00 1.117778303027e+00 1.116528200694e+00 1.115090247436e+00 1.113464391953e+00 1.111678293326e+00 1.109736029242e+00 1.107655418286e+00 1.105457777272e+00 1.103149005998e+00 1.100759322046e+00 1.098294878863e+00 1.095782762775e+00 1.093238658714e+00 1.090679012366e+00 1.088133051928e+00 1.085610428317e+00 1.083141434260e+00 1.080739702924e+00 1.078430150567e+00 1.076235587206e+00 1.074170980213e+00 1.072265652459e+00 1.070530892060e+00 1.068995837835e+00 1.067673855954e+00 1.066585785511e+00 1.065750990097e+00 1.065181361251e+00 1.064901691196e+00 1.064916046974e+00 1.065245701523e+00 1.065898138517e+00 1.066884507758e+00 1.068215551483e+00 1.069890803351e+00 1.071923075472e+00 1.074307765194e+00 1.077050795350e+00 1.080146225711e+00 1.083591116898e+00 1.087382809244e+00 1.091506470013e+00 1.095961947755e+00 1.100725322644e+00 1.105792316001e+00 1.111141304072e+00 1.116755515992e+00 1.122620405110e+00 1.128704097075e+00 1.134997118516e+00 1.141466591025e+00 1.148091764561e+00 1.154847626650e+00 1.161700604783e+00 1.168635389099e+00 1.175609906655e+00 1.182605487002e+00 1.189590629104e+00 1.196532008403e+00 1.203409496727e+00 1.210181890127e+00 1.216831690053e+00 1.223323323581e+00 1.229628420443e+00 1.235725265753e+00 1.241577659999e+00 1.247169520145e+00 1.252464746303e+00 1.257447133741e+00 1.262088832801e+00 1.266367014175e+00 1.270264431326e+00 1.273755403045e+00 1.276827451456e+00 1.279457653100e+00 1.281634316671e+00 1.283343373092e+00 1.284569808884e+00 1.285308325519e+00 1.285544618678e+00 1.285278834475e+00 1.284501393902e+00 1.283212563540e+00 1.281414575103e+00 1.279104401458e+00 1.276295624856e+00 1.272987215545e+00 1.269195784472e+00 1.264931447895e+00 1.260209831174e+00 1.255053542412e+00 1.249476694588e+00 1.243514234116e+00 1.237183756789e+00 1.230523364054e+00 1.223564600097e+00 1.216340386820e+00 1.208900343901e+00 1.201274884499e+00 1.193521598711e+00 1.185682306576e+00 1.177809305211e+00 1.169959997069e+00 1.162182169464e+00 1.154542496820e+00 1.147094030164e+00 1.139898867154e+00 1.133016086006e+00 1.126504738813e+00 1.120427283968e+00 1.114836023991e+00 1.109793292275e+00 1.105341923596e+00 1.101538396320e+00 1.098422437868e+00 1.096029352995e+00 1.094400318602e+00 1.093545444514e+00 1.093495857550e+00 1.094254590739e+00 1.095820463318e+00 1.098193040421e+00 1.101346471852e+00 1.105265769480e+00 1.109909784264e+00 1.115244265138e+00 1.121216257510e+00 1.127770457832e+00 1.134851918097e+00 1.142383316339e+00 1.150304886133e+00 1.158531265939e+00 1.166991992384e+00 1.175605623234e+00 1.184285879983e+00 1.192962941734e+00 1.201542723368e+00 1.209956754829e+00 1.218120925899e+00 1.225961323232e+00 1.233412302193e+00 1.240397260717e+00 1.246863873746e+00 1.252744134786e+00 1.257997094135e+00 1.262570129357e+00 1.266425858918e+00 1.269541362285e+00 1.271877318781e+00 1.273436996129e+00 1.274202485496e+00 1.274178703791e+00 1.273385289399e+00 1.271830933483e+00 1.269562969524e+00 1.266611688233e+00 1.263036629279e+00 1.258900499195e+00 1.254273022170e+00 1.249243710426e+00 1.243899403295e+00 1.238348899934e+00 1.232697130767e+00 1.227065101219e+00 1.221577403946e+00 1.216357970908e+00 1.211546379223e+00 1.207261762170e+00 1.203645193782e+00 1.200814923490e+00 1.198889238577e+00 1.197982239195e+00 1.198178916208e+00 1.199572907592e+00 1.202212974234e+00 1.206154001619e+00 1.211414450735e+00 1.217991776792e+00 1.225876177328e+00 1.235010992420e+00 1.245346428726e+00 1.256792657477e+00 1.269250362009e+00 1.282611519206e+00 1.296739170975e+00 1.311507196242e+00 1.326760054622e+00 1.342357186501e+00 1.358142379124e+00 1.373961051023e+00 1.389673111313e+00 1.405118366086e+00 1.420172345021e+00 1.434689729500e+00 1.448551886117e+00 1.461650739586e+00 1.473866430552e+00 1.485126522947e+00 1.495337872590e+00 1.504439416526e+00 1.512381134094e+00 1.519114507935e+00 1.524626696332e+00 1.528893937162e+00 1.531929069280e+00 1.533742707103e+00 1.534366727670e+00 1.533851688145e+00 1.532244543692e+00 1.529630164096e+00 1.526083646800e+00 1.521703117557e+00 1.516599687806e+00 1.510884300313e+00 1.504695023962e+00 1.498156183129e+00 1.491417158982e+00 1.484624286289e+00 1.477921241575e+00 1.471468983006e+00 1.465404521509e+00 1.459881926232e+00 1.455034148142e+00 1.450986109495e+00 1.447860320080e+00 1.445744385074e+00 1.444729895661e+00 1.444864689225e+00 1.446191463032e+00 1.448725410776e+00 1.452440456417e+00 1.457311003121e+00 1.463262237911e+00 1.470208268291e+00 1.478040580982e+00 1.486619222403e+00 1.495805131667e+00 1.505424062826e+00 1.515310770818e+00 1.525279170960e+00 1.535144566676e+00 1.544728667571e+00 1.553842202917e+00 1.562326994286e+00 1.570014811409e+00 1.576763210812e+00 1.582451861682e+00 1.586970922600e+00 1.590245708333e+00 1.592216427551e+00 1.592863616806e+00 1.592189124011e+00 1.590223491473e+00 1.587038588106e+00 1.582719382730e+00 1.577395760382e+00 1.571212825680e+00 1.564339775546e+00 1.556970869496e+00 1.549303587225e+00 1.541549812683e+00 1.533916030421e+00 1.526604550160e+00 1.519798468056e+00 1.513655195219e+00 1.508303988818e+00 1.503829394256e+00 1.500276484474e+00 1.497639972478e+00 1.495865542037e+00 1.494848590456e+00 1.494442501348e+00 1.494460985610e+00 1.494684369694e+00 1.494871559853e+00 1.494766312683e+00 1.494117165727e+00 1.492677018650e+00 1.490217467205e+00 1.486544853410e+00 1.481500854049e+00 1.474975002139e+00 1.466904891983e+00 1.457291727157e+00 1.446187621570e+00 1.433709299809e+00 1.420024430772e+00 1.405351702305e+00 1.389958621285e+00 1.374134402651e+00 1.358197139943e+00 1.342460175409e+00 1.327226325894e+00 1.312771967630e+00 1.299314936124e+00 1.287028762739e+00 1.275999746721e+00 1.266252962018e+00 1.257736878059e+00 1.250335424201e+00 1.243893056397e+00 1.238213139838e+00 1.233111198226e+00 1.228408509178e+00 1.223975175157e+00 1.219740939346e+00 1.215702448882e+00 1.211953181105e+00 1.208634165020e+00 1.205980555987e+00 1.204242231508e+00 1.203692969253e+00 1.204581649385e+00 1.207064548776e+00 1.211240340286e+00 1.217023478456e+00 1.224217839074e+00 1.232468968430e+00 1.241256924098e+00 1.250014453200e+00 1.258045897131e+00 1.264685800221e+00 1.269290710163e+00 1.271282669586e+00 1.270263517896e+00 1.265939955463e+00 1.258267863864e+00 1.247383315398e+00 1.233618027510e+00 1.217527759572e+00 1.199763562961e+00 1.181109508276e+00 1.162338403367e+00 1.144151368428e+00 1.127101376334e+00 1.111485784332e+00 1.097331617205e+00 1.084356110414e+00 1.072030512759e+00 1.059633739519e+00 1.046383048106e+00 1.031555798862e+00 1.014613387407e+00 9.953511199935e-01 9.739500557475e-01 9.510905339716e-01 9.279234738633e-01 9.060304380696e-01 8.872740458250e-01 8.735115036276e-01 8.662872975204e-01 8.664285586786e-01 8.738297331045e-01 8.873594782484e-01 9.050375736891e-01 9.243839466814e-01 9.427668951265e-01 9.577980425500e-01 9.648138669569e-01 9.661647165828e-01 9.629851991315e-01 9.568624259455e-01 9.490922870244e-01 9.402327654040e-01 9.301921110755e-01 9.188718342848e-01 9.070209784391e-01 8.967974493877e-01 8.916576936798e-01 8.953867037325e-01 9.104644463662e-01 9.366088890358e-01 9.703056598618e-01 1.003581135932e+00 9.790337050268e-01 9.151103166260e-01 8.510525118605e-01 8.223342870130e-01 8.407936084133e-01 8.807569503343e-01 9.041052283734e-01 8.888058580028e-01 8.402167760898e-01 7.897938401726e-01 7.775998299902e-01 8.162763721556e-01 8.758175888329e-01 9.132895574637e-01 9.036317567714e-01 8.518327924556e-01 7.944820506144e-01 7.837168221224e-01 8.404390743652e-01 9.271307787956e-01 9.849593345609e-01 9.718924378020e-01 8.750711781852e-01 7.172095979780e-01 5.728694527912e-01 5.670502094882e-01 7.175525747134e-01 9.043149100578e-01 1.038131334029e+00 1.079443485121e+00 1.022261401219e+00 8.898925341972e-01 7.375537399524e-01 6.508732010204e-01 6.875606817188e-01 7.985332433117e-01 8.987620402171e-01 9.387403126820e-01 9.047348005577e-01 8.102782578270e-01 6.929651481168e-01 6.106753836956e-01 6.122358345385e-01 6.847332034972e-01 7.728741660574e-01 8.338263667457e-01 8.492640401866e-01 8.197751019275e-01 7.598799652035e-01 6.943340913603e-01 6.517053899346e-01 6.508145936876e-01 6.877904633594e-01 7.419034093249e-01 7.923978306433e-01 8.274013238898e-01 8.445074249174e-01 8.479801642789e-01 8.447888045579e-01 8.404476295644e-01 8.364379173289e-01 8.308506192196e-01 8.216619921620e-01 8.103497040235e-01 8.031735361465e-01 8.087695069384e-01 8.327219924665e-01 8.729451729725e-01 9.200092486348e-01 9.614597392960e-01 9.863507101925e-01 9.878716857600e-01 9.645638321152e-01 9.211678852700e-01 8.693440276313e-01 8.271861633263e-01 8.139501739078e-01 8.386129452492e-01 8.913929766510e-01 9.489184700073e-01 9.867934690060e-01 9.887938740097e-01 9.516790008625e-01 8.874735515394e-01 8.227133204894e-01 7.894308442332e-01 8.037587335644e-01 8.510272222617e-01 8.996322590303e-01 9.243643682041e-01 9.174089227418e-01 8.889358155463e-01 8.610254565083e-01 8.541000920942e-01 8.715491134130e-01 8.976663002821e-01 9.117845340618e-01 9.040270561220e-01
 7.189057909738e-01 7.190446075132e-01 7.193018567178e-01 7.198271569003e-01 7.205457820939e-01 7.212260398430e-01 7.216873689604e-01 7.219279579526e-01 7.220983528818e-01 7.223919657104e-01 7.229161060232e-01 7.236085589127e-01 7.242633459601e-01 7.246951047749e-01 7.249007761987e-01 7.250578205094e-01 7.253737114474e-01 7.259286693777e-01 7.266288986391e-01 7.272644767643e-01 7.276599319255e-01 7.278209959664e-01 7.279520606029e-01 7.282920406102e-01 7.289017327105e-01 7.296193589404e-01 7.302114212067e-01 7.305540893375e-01 7.307067792900e-01 7.308647084173e-01 7.312262394021e-01 7.318424092341e-01 7.325596150740e-01 7.331369264212e-01 7.334406575604e-01 7.335570662020e-01 7.337229647873e-01 7.341419406281e-01 7.348231557352e-01 7.355590312918e-01 7.360883274885e-01 7.363218649438e-01 7.364257263852e-01 7.366750229228e-01 7.372092424813e-01 7.379292639720e-01 7.386031971803e-01 7.390592371862e-01 7.392953222595e-01 7.394721617973e-01 7.397832637288e-01 7.403131013147e-01 7.409810077822e-01 7.416107476411e-01 7.420611607020e-01 7.423131481941e-01 7.424798650581e-01 7.427459549723e-01 7.432328625464e-01 7.438892957176e-01 7.445134312341e-01 7.449164450061e-01 7.450872256948e-01 7.451941743387e-01 7.454538806146e-01 7.459587469316e-01 7.466010281313e-01 7.471555795255e-01 7.474679827189e-01 7.475849222842e-01 7.477006703103e-01 7.479908617560e-01 7.484866994917e-01 7.490688327328e-01 7.495609726510e-01 7.498516784956e-01 7.499822287334e-01 7.501091997400e-01 7.503832918576e-01 7.508471168429e-01 7.514090442265e-01 7.519058935215e-01 7.522087608280e-01 7.523241333270e-01 7.524092869524e-01 7.526501820802e-01 7.531170318892e-01 7.537039780401e-01 7.542031576135e-01 7.544582297314e-01 7.544929920605e-01 7.545128030069e-01 7.547475282539e-01 7.552505922574e-01 7.558528995955e-01 7.562932510829e-01 7.564328303054e-01 7.563706395852e-01 7.563755043853e-01 7.566662603517e-01 7.572195099855e-01 7.577871693541e-01 7.581119800519e-01 7.581382378719e-01 7.580519674332e-01 7.581225052309e-01 7.584858202947e-01 7.590302136827e-01 7.594972204172e-01 7.597025501453e-01 7.596753125891e-01 7.596210316279e-01 7.597513232209e-01 7.601210660838e-01 7.605912176272e-01 7.609466790739e-01 7.610675950434e-01 7.610245108905e-01 7.610049761594e-01 7.611647239094e-01 7.615094294201e-01 7.618978146113e-01 7.621581693650e-01 7.622276732136e-01 7.621954291696e-01 7.622186508936e-01 7.623910134220e-01 7.626838667876e-01 7.629771363578e-01 7.631581814745e-01 7.632047336910e-01 7.631955526009e-01 7.632368714862e-01 7.633831039026e-01 7.636030761366e-01 7.638129025971e-01 7.639394029825e-01 7.639727654234e-01 7.639733553908e-01 7.640146523598e-01 7.641270936172e-01 7.642823976956e-01 7.644233744182e-01 7.645044784628e-01 7.645264118929e-01 7.645289853080e-01 7.645555943169e-01 7.646222729365e-01 7.647131901096e-01 7.647946371891e-01 7.648387311783e-01 7.648415561599e-01 7.648283476432e-01 7.648295096317e-01 7.648573471211e-01 7.649008638984e-01 7.649346391725e-01 7.649388853209e-01 7.649168321036e-01 7.648867170855e-01 7.648662935240e-01 7.648580624887e-01 7.648527332522e-01 7.648365869245e-01 7.648011237806e-01 7.647510165708e-01 7.646971036581e-01 7.646434513484e-01 7.645921947532e-01 7.645367740968e-01 7.644732303070e-01 7.644003254058e-01 7.643185502639e-01 7.642308416877e-01 7.641359381730e-01 7.640352242755e-01 7.639321036010e-01 7.638272504956e-01 7.637162670800e-01 7.635971913755e-01 7.634691865165e-01 7.633307762142e-01 7.631882897233e-01 7.630434035653e-01 7.628977729376e-01 7.627476275973e-01 7.625902795529e-01 7.624228546486e-01 7.622469573081e-01 7.620647665596e-01 7.618805801564e-01 7.616934450389e-01 7.615015989296e-01 7.613034892784e-01 7.610979865367e-01 7.608857134190e-01 7.606678186521e-01 7.604459001930e-01 7.602180265604e-01 7.599837102725e-01 7.597431147019e-01 7.594983108809e-01 7.592495570283e-01 7.589966282262e-01 7.587366531797e-01 7.584677502016e-01 7.581919121765e-01 7.579117084660e-01 7.576280970141e-01 7.573384414490e-01 7.570430005177e-01 7.567389385738e-01 7.564295389943e-01 7.561154251178e-01 7.557947763331e-01 7.554661189645e-01 7.551285664840e-01 7.547861747947e-01 7.544402367019e-01 7.540917982239e-01 7.537368185787e-01 7.533715361015e-01 7.529961683229e-01 7.526144568802e-01 7.522299668199e-01 7.518457879424e-01 7.514572226768e-01 7.510607003562e-01 7.506520405294e-01 7.502345480540e-01 7.498143181966e-01 7.493931317805e-01 7.489704038414e-01 7.485419372692e-01 7.481031061492e-01 7.476558051938e-01 7.472024150356e-01 7.467471433082e-01 7.462897013569e-01 7.458273138691e-01 7.453581324653e-01 7.448818285302e-01 7.443984204699e-01 7.439106339720e-01 7.434182517880e-01 7.429216591975e-01 7.424200830145e-01 7.419125716901e-01 7.413998496459e-01 7.408819921285e-01 7.403569990386e-01 7.398262075714e-01 7.392901935633e-01 7.387503846713e-01 7.382065214957e-01 7.376583185301e-01 7.371035822880e-01 7.365415596936e-01 7.359735460247e-01 7.354004472692e-01 7.348243716706e-01 7.342456296229e-01 7.336613405900e-01 7.330691126755e-01 7.324712979463e-01 7.318684676950e-01 7.312618753705e-01 7.306525827885e-01 7.300389207084e-01 7.294187017152e-01 7.287943548147e-01 7.281646000406e-01 7.275303260164e-01 7.268918620581e-01 7.262502938144e-01 7.256036651159e-01 7.249527486420e-01 7.242980508641e-01 7.236379423648e-01 7.229741729546e-01 7.223063531361e-01 7.216336977342e-01 7.209581717098e-01 7.202795154932e-01 7.195968190795e-01 7.189103827163e-01 7.182184246211e-01 7.175218348863e-01 7.168220997124e-01 7.161213735091e-01 7.154170554755e-01 7.147091423333e-01 7.139950295433e-01 7.132752289111e-01 7.125533172771e-01 7.118309326310e-01 7.111061522718e-01 7.103777124356e-01 7.096427017227e-01 7.089028149221e-01 7.081603542316e-01 7.074182714013e-01 7.066756671786e-01 7.059281673369e-01 7.051761682395e-01 7.044193479550e-01 7.036616947784e-01 7.029045797245e-01 7.021471146363e-01 7.013859730459e-01 7.006217178749e-01 6.998550398651e-01 6.990861767637e-01 6.983187242987e-01 6.975508777813e-01 6.967794118633e-01 6.960067279616e-01 6.952321440528e-01 6.944576314305e-01 6.936831188921e-01 6.929066190116e-01 6.921273139880e-01 6.913491774794e-01 6.905700657968e-01 6.897895110251e-01 6.890091529229e-01 6.882273095022e-01 6.874448718749e-01 6.866646501630e-01 6.858843021160e-01 6.851028122187e-01 6.843218731360e-01 6.835400507183e-01 6.827608467964e-01 6.819845370997e-01 6.812070566269e-01 6.804297903215e-01 6.796539517011e-01 6.788786552390e-01 6.781069903900e-01 6.773386449824e-01 6.765696764203e-01 6.758009823070e-01 6.750355753196e-01 6.742714873328e-01 6.735113370652e-01 6.727540024260e-01 6.719965131730e-01 6.712425900544e-01 6.704913948649e-01 6.697429443529e-01 6.689994313004e-01 6.682579422153e-01 6.675187311167e-01 6.667854687084e-01 6.660551318400e-01 6.653277502599e-01 6.646064619182e-01 6.638877669739e-01 6.631739434135e-01 6.624669190641e-01 6.617624878613e-01 6.610634757675e-01 6.603708843966e-01 6.596817047381e-01 6.589993090487e-01 6.583235402390e-01 6.576517161302e-01 6.569876139530e-01 6.563300799596e-01 6.556770553979e-01 6.550320361623e-01 6.543940708182e-01 6.537617345026e-01 6.531396661458e-01 6.525239610395e-01 6.519146460238e-01 6.513138509427e-01 6.507196472182e-01 6.501353827683e-01 6.495617825613e-01 6.489938854775e-01 6.484342041628e-01 6.478841049889e-01 6.473425359275e-01 6.468118839806e-01 6.462911951012e-01 6.457781561037e-01 6.452755187493e-01 6.447834392867e-01 6.443005356252e-01 6.438303468258e-01 6.433697712803e-01 6.429203793084e-01 6.424824085884e-01 6.420544779025e-01 6.416390768831e-01 6.412357591255e-01 6.408441014002e-01 6.404653628373e-01 6.400985725436e-01 6.397433126433e-01 6.394024154532e-01 6.390734487100e-01 6.387580272350e-01 6.384575522859e-01 6.381685858467e-01 6.378939911036e-01 6.376340337201e-01 6.373872428911e-01 6.371559315256e-01 6.369394702247e-01 6.367360869391e-01 6.365490420783e-01 6.363763741866e-01 6.362194770716e-01 6.360792846256e-01 6.359532600740e-01 6.358430768342e-01 6.357502412409e-01 6.356720543552e-01 6.356110601892e-01 6.355678571076e-01 6.355390865349e-01 6.355284100648e-01 6.355345286174e-01 6.355580038797e-01 6.355990592430e-01 6.356568308058e-01 6.357323356518e-01 6.358270903441e-01 6.359392757067e-01 6.360690622420e-01 6.362174781603e-01 6.363832394628e-01 6.365700539626e-01 6.367742273723e-01 6.369971264838e-01 6.372397179460e-01 6.374997732195e-01 6.377806957949e-01 6.380806956793e-01 6.383993788503e-01 6.387382067382e-01 6.390958773108e-01 6.394731761341e-01 6.398709868022e-01 6.402884762749e-01 6.407252402676e-01 6.411828252570e-01 6.416598533162e-01 6.421572375304e-01 6.426756646632e-01 6.432130491370e-01 6.437714920860e-01 6.443504677011e-01 6.449490231706e-01 6.455696241315e-01 6.462093396388e-01 6.468696804825e-01 6.475513439596e-01 6.482529159644e-01 6.489750308623e-01 6.497182467185e-01 6.504805268338e-01 6.512647737970e-01 6.520697817485e-01 6.528947347294e-01 6.537402214148e-01 6.546054469546e-01 6.554918667266e-01 6.563992978594e-01 6.573257271047e-01 6.582737483106e-01 6.592413430517e-01 6.602290831752e-01 6.612378491054e-01 6.622652680324e-01 6.633133815975e-01 6.643819321065e-01 6.654688250688e-01 6.665768362008e-01 6.677028203278e-01 6.688489591403e-01 6.700156007416e-01 6.711994150830e-01 6.724036144274e-01 6.736264146507e-01 6.748672096870e-01 6.761280455628e-01 6.774065495760e-01 6.787033521364e-01 6.800188806889e-01 6.813519456493e-01 6.827027755047e-01 6.840707390261e-01 6.854565739654e-01 6.868598478622e-01 6.882803962660e-01 6.897168859892e-01 6.911705759861e-01 6.926403407445e-01 6.941263384333e-01 6.956288954863e-01 6.971463407002e-01 6.986802095258e-01 7.002284147439e-01 7.017922803447e-01 7.033709261103e-01 7.049629670499e-01 7.065704205678e-01 7.081915759406e-01 7.098258047551e-01 7.114736006459e-01 7.131341422867e-01 7.148084534163e-01 7.164952914604e-01 7.181933750501e-01 7.199039390663e-01 7.216263265986e-01 7.233601158220e-01 7.251040491775e-01 7.268592145240e-01 7.286250571497e-01 7.304002619374e-01 7.321858766382e-01 7.339797592154e-01 7.357832384986e-01 7.375951413311e-01 7.394158789239e-01 7.412445771008e-01 7.430800561573e-01 7.449236083752e-01 7.467734009084e-01 7.486300611554e-01 7.504931944535e-01 7.523612913669e-01 7.542351421473e-01 7.561133058057e-01 7.579966661438e-01 7.598845683557e-01 7.617760764785e-01 7.636702652033e-01 7.655676224286e-01 7.674684558677e-01 7.693707010358e-01 7.712741569586e-01 7.731801615707e-01 7.750869070178e-01 7.769937076130e-01 7.789006672870e-01 7.808067579464e-01 7.827132826744e-01 7.846174743565e-01 7.865201828584e-01 7.884217110670e-01 7.903200597190e-01 7.922153004604e-01 7.941073211528e-01 7.959951067128e-01 7.978793288790e-01 7.997579922182e-01 8.016313941918e-01 8.034992819638e-01 8.053612318575e-01 8.072167823191e-01 8.090644404548e-01 8.109049534529e-01 8.127374397006e-01 8.145614549199e-01 8.163760902882e-01 8.181814863570e-01 8.199768024199e-01 8.217621272128e-01 8.235355282793e-01 8.252985297307e-01 8.270492286094e-01 8.287879662214e-01 8.305136596433e-01 8.322257025194e-01 8.339238496994e-01 8.356078402864e-01 8.372765474548e-01 8.389302169832e-01 8.405680943108e-01 8.421897185120e-01 8.437948076463e-01 8.453816463898e-01 8.469520290352e-01 8.485030086654e-01 8.500352818294e-01 8.515485641584e-01 8.530414422466e-01 8.545141406640e-01 8.559659005827e-01 8.573971348379e-01 8.588049176102e-01 8.601916007820e-01 8.615547960320e-01 8.628948941332e-01 8.642108523598e-01 8.655023223437e-01 8.667693117949e-01 8.680112180167e-01 8.692267370920e-01 8.704150950814e-01 8.715772836060e-01 8.727112414680e-01 8.738187231254e-01 8.748967192751e-01 8.759464575700e-01 8.769661839386e-01 8.779558828273e-01 8.789160351398e-01 8.798443547259e-01 8.807419682808e-01 8.816074985387e-01 8.824402323364e-01 8.832409683955e-01 8.840078221291e-01 8.847408353275e-01 8.854397142281e-01 8.861030001887e-01 8.867322439874e-01 8.873252345506e-01 8.878828398410e-01 8.884024532350e-01 8.888851251901e-01 8.893318253398e-01 8.897392820630e-01 8.901088309231e-01 8.904390431283e-01 8.907303162221e-01 8.909821503805e-01 8.911929142740e-01 8.913641104133e-01 8.914939509559e-01 8.915825379066e-01 8.916290518574e-01 8.916329713544e-01 8.915954154808e-01 8.915138412748e-01 8.913897149441e-01 8.912218223463e-01 8.910096725959e-01 8.907530109397e-01 8.904512923559e-01 8.901051161031e-01 8.897130918948e-01 8.892753089857e-01 8.887912682977e-01 8.882607320818e-01 8.876846661997e-01 8.870603813098e-01 8.863883755583e-01 8.856699186117e-01 8.849036864182e-01 8.840882604118e-01 8.832252785393e-01 8.823136153945e-01 8.813533459283e-01 8.803439499926e-01 8.792859227930e-01 8.781774555970e-01 8.770206372037e-01 8.758131129914e-01 8.745556124795e-01 8.732486437922e-01 8.718915731276e-01 8.704848034848e-01 8.690273750784e-01 8.675187297990e-01 8.659611818280e-01 8.643524184281e-01 8.626934564983e-01 8.609840118113e-01 8.592238929304e-01 8.574136616281e-01 8.555529493152e-01 8.536415152870e-01 8.516801623153e-01 8.496684836206e-01 8.476076847937e-01 8.454957809117e-01 8.433353160866e-01 8.411252343425e-01 8.388661617707e-01 8.365574661677e-01 8.341996669389e-01 8.317952036705e-01 8.293406853236e-01 8.268394352910e-01 8.242908497420e-01 8.216943515987e-01 8.190527288224e-01 8.163631932531e-01 8.136288742122e-01 8.108496148112e-01 8.080255041681e-01 8.051583794372e-01 8.022458328680e-01 7.992922286701e-01 7.962952912876e-01 7.932578984867e-01 7.901791611902e-01 7.870602000207e-01 7.839039153215e-01 7.807065505473e-01 7.774747291027e-01 7.742042295867e-01 7.708997383851e-01 7.675602792408e-01 7.641858192162e-01 7.607826956086e-01 7.573445389135e-01 7.538797503103e-01 7.503834375867e-01 7.468601701353e-01 7.433129477643e-01 7.397365325775e-01 7.361418648597e-01 7.325198002396e-01 7.288811466269e-01 7.252223060375e-01 7.215445053800e-01 7.178551023503e-01 7.141449053130e-01 7.104299783271e-01 7.066990572299e-01 7.029621376258e-01 6.992189762643e-01 6.954671170138e-01 6.917199491341e-01 6.879622892601e-01 6.842149259979e-01 6.804652271375e-01 6.767236049200e-01 6.729919502817e-01 6.692638618179e-01 6.655586472728e-01 6.618586058866e-01 6.581839087440e-01 6.545247662090e-01 6.508888682755e-01 6.472833356007e-01 6.436965764925e-01 6.401513328034e-01 6.366290198233e-01 6.331507322147e-01 6.297082873611e-01 6.263051400066e-01 6.229550127006e-01 6.196399361551e-01 6.163878313744e-01 6.131799920774e-01 6.100327549667e-01 6.069469480255e-01 6.039161761304e-01 6.009612191125e-01 5.980620915526e-01 5.952450427728e-01 5.924948053656e-01 5.898223205723e-01 5.872345112092e-01 5.847195382928e-01 5.823014651685e-01 5.799600568235e-01 5.777173871453e-01 5.755645738014e-01 5.735042554044e-01 5.715498283103e-01 5.696841169365e-01 5.679323533500e-01 5.662763360395e-01 5.647300291561e-01 5.632938944019e-01 5.619599940285e-01 5.607479429269e-01 5.596375496144e-01 5.586490491710e-01 5.577710810440e-01 5.570081969098e-01 5.563677679205e-01 5.558342261214e-01 5.554288198354e-01 5.551322966416e-01 5.549580058599e-01 5.548992342232e-01 5.549527463967e-01 5.551312651478e-01 5.554140879545e-01 5.558200548793e-01 5.563330038450e-01 5.569587008870e-01 5.576981281962e-01 5.585367841362e-01 5.594913370083e-01 5.605411455969e-01 5.616976361197e-01 5.629523145716e-01 5.643000390394e-01 5.657477112371e-01 5.672772480940e-01 5.689022455204e-01 5.706062690694e-01 5.723925600322e-01 5.742587990745e-01 5.761931260170e-01 5.782043791792e-01 5.802758867909e-01 5.824144141892e-01 5.846101878462e-01 5.868589109784e-01 5.891624559432e-01 5.915073097143e-01 5.938988148772e-01 5.963259584122e-01 5.987869585633e-01 6.012805203837e-01 6.037948390790e-01 6.063361370448e-01 6.088895474248e-01 6.114572490927e-01 6.140347340195e-01 6.166126752745e-01 6.191956036682e-01 6.217691032201e-01 6.243373348299e-01 6.268924087507e-01 6.294280629706e-01 6.319465916795e-01 6.344356235537e-01 6.368996949939e-01 6.393282089924e-01 6.417191242897e-01 6.440727087520e-01 6.463765560977e-01 6.486365885547e-01 6.508407583183e-01 6.529903266122e-01 6.550831548000e-01 6.571071992657e-01 6.590712167994e-01 6.609601175366e-01 6.627789329181e-01 6.645222898232e-01 6.661818779019e-01 6.677664102121e-01 6.692573036363e-01 6.706673856637e-01 6.719819068124e-01 6.732034125313e-01 6.743330758514e-01 6.753554482630e-01 6.762874525880e-01 6.771071280731e-01 6.778265564715e-01 6.784385614242e-01 6.789363857252e-01 6.793327637100e-01 6.796050094628e-01 6.797729794130e-01 6.798190062003e-01 6.797498516799e-01 6.795675316171e-01 6.792576301784e-01 6.788389358342e-01 6.782900399475e-01 6.776279451118e-01 6.768444372069e-01 6.759338186225e-01 6.749128455450e-01 6.737601172448e-01 6.724984880134e-01 6.711106259152e-01 6.696054328714e-01 6.679889552311e-01 6.662464771832e-01 6.644039586321e-01 6.624370112194e-01 6.603690436800e-01 6.581911627903e-01 6.559046108854e-01 6.535266200539e-01 6.510367824917e-01 6.484657588354e-01 6.457950451797e-01 6.430415426124e-01 6.402088859896e-01 6.372907015566e-01 6.343143069358e-01 6.312594584070e-01 6.281544786243e-01 6.249912117646e-01 6.217813711202e-01 6.185396599466e-01 6.152544012824e-01 6.119592078239e-01 6.086386167096e-01 6.053191927336e-01 6.020024807960e-01 5.986941059488e-01 5.954202663171e-01 5.921682128033e-01 5.889741524022e-01 5.858291591723e-01 5.827563463521e-01 5.797686974917e-01 5.768661041444e-01 5.740838310945e-01 5.714095627297e-01 5.688789791901e-01 5.664924423832e-01 5.642655306272e-01 5.622218790989e-01 5.603578020106e-01 5.587098079893e-01 5.572693862908e-01 5.560671551046e-01 5.551093783189e-01 5.544053251041e-01 5.539819105969e-01 5.538286719266e-01 5.539828756823e-01 5.544339241922e-01 5.552029783781e-01 5.562996816148e-01 5.577209476796e-01 5.594935405371e-01 5.616002709913e-01 5.640669764896e-01 5.668828943119e-01 5.700567775148e-01 5.735933985740e-01 5.774795956365e-01 5.817342256095e-01 5.863335905976e-01 5.912910577548e-01 5.965934722772e-01 6.022349698110e-01 6.082173917256e-01 6.145181347171e-01 6.211463995480e-01 6.280768695091e-01 6.353113022226e-01 6.428337868582e-01 6.506291820667e-01 6.586979297736e-01 6.670093213438e-01 6.755710031630e-01 6.843517849911e-01 6.933496930406e-01 7.025484306505e-01 7.119280491758e-01 7.214878005800e-01 7.311960735607e-01 7.410562112649e-01 7.510409702480e-01 7.611425248956e-01 7.713480523714e-01 7.816345032237e-01 7.920024424684e-01 8.024212187429e-01 8.128911554817e-01 8.233910329121e-01 8.339072171446e-01 8.444332642566e-01 8.549433735059e-01 8.654402600243e-01 8.758962429115e-01 8.863087978506e-01 8.966623960600e-01 9.069407342467e-01 9.171417981320e-01 9.272399754065e-01 9.372377061359e-01 9.471133129804e-01 9.568600770513e-01 9.664684688998e-01 9.759208052687e-01 9.852189930517e-01 9.943390509446e-01 1.003283250474e+00 1.012034020827e+00 1.020584549519e+00 1.028929425585e+00 1.037051943649e+00 1.044955711277e+00 1.052618951178e+00 1.060045243233e+00 1.067222532464e+00 1.074141647625e+00 1.080805192539e+00 1.087193583808e+00 1.093314913716e+00 1.099153761850e+00 1.104709990359e+00 1.109981095489e+00 1.114956267123e+00 1.119642578180e+00 1.124025741549e+00 1.128113958006e+00 1.131898117993e+00 1.135379790156e+00 1.138561335095e+00 1.141435061976e+00 1.144012448304e+00 1.146284104779e+00 1.148259674037e+00 1.149938545942e+00 1.151324141820e+00 1.152424328343e+00 1.153235483176e+00 1.153774213367e+00 1.154037428917e+00 1.154038327685e+00 1.153782944169e+00 1.153276319568e+00 1.152537651986e+00 1.151564393379e+00 1.150379344633e+00 1.148986579489e+00 1.147400842179e+00 1.145641207669e+00 1.143710201296e+00 1.141637208632e+00 1.139425295972e+00 1.137099899901e+00 1.134675409093e+00 1.132167179892e+00 1.129600604313e+00 1.126985553571e+00 1.124351641890e+00 1.121711472278e+00 1.119089390543e+00 1.116507005160e+00 1.113981097882e+00 1.111541695721e+00 1.109200370841e+00 1.106986870971e+00 1.104916632987e+00 1.103013428806e+00 1.101300352904e+00 1.099790155453e+00 1.098513181182e+00 1.097476158133e+00 1.096706638719e+00 1.096216638098e+00 1.096019058582e+00 1.096134714682e+00 1.096568185356e+00 1.097338376685e+00 1.098446964381e+00 1.099906031409e+00 1.101719578004e+00 1.103888773744e+00 1.106419351138e+00 1.109303738383e+00 1.112546846934e+00 1.116135756416e+00 1.120068777561e+00 1.124333057179e+00 1.128916716573e+00 1.133811152767e+00 1.138991341288e+00 1.144451266303e+00 1.150162645287e+00 1.156108543605e+00 1.162269024878e+00 1.168611398675e+00 1.175124864286e+00 1.181768325866e+00 1.188526072658e+00 1.195366611541e+00 1.202256895904e+00 1.209178239010e+00 1.216088147512e+00 1.222969634474e+00 1.229784226254e+00 1.236504591252e+00 1.243105948204e+00 1.249548189969e+00 1.255814830358e+00 1.261867388822e+00 1.267683807190e+00 1.273236547628e+00 1.278494363885e+00 1.283439699922e+00 1.288040509774e+00 1.292280060631e+00 1.296132118735e+00 1.299578745638e+00 1.302599822756e+00 1.305175568361e+00 1.307296145718e+00 1.308939128796e+00 1.310098964546e+00 1.310760622859e+00 1.310916797619e+00 1.310564991048e+00 1.309692396691e+00 1.308306123712e+00 1.306398370654e+00 1.303979276185e+00 1.301049538591e+00 1.297616808188e+00 1.293697964381e+00 1.289296555430e+00 1.284439777847e+00 1.279138504940e+00 1.273420848364e+00 1.267312165616e+00 1.260835270819e+00 1.254032874986e+00 1.246928769513e+00 1.239571084804e+00 1.231995169587e+00 1.224246376829e+00 1.216379327558e+00 1.208432630700e+00 1.200470852685e+00 1.192542569668e+00 1.184708248829e+00 1.177027638889e+00 1.169559666515e+00 1.162370010657e+00 1.155514391344e+00 1.149060923839e+00 1.143063882083e+00 1.137587280839e+00 1.132685052705e+00 1.128405673324e+00 1.124808435020e+00 1.121921420609e+00 1.119796882716e+00 1.118454933166e+00 1.117921365030e+00 1.118218049733e+00 1.119339782624e+00 1.121298559986e+00 1.124071918630e+00 1.127647226435e+00 1.131994319538e+00 1.137073949962e+00 1.142847565904e+00 1.149252751483e+00 1.156242114587e+00 1.163739547107e+00 1.171681311118e+00 1.179991187907e+00 1.188586091222e+00 1.197394499698e+00 1.206320419059e+00 1.215292593862e+00 1.224220564907e+00 1.233020430766e+00 1.241619167287e+00 1.249925533362e+00 1.257876026900e+00 1.265390133981e+00 1.272406984935e+00 1.278861542046e+00 1.284694380035e+00 1.289864502422e+00 1.294315756578e+00 1.298026427454e+00 1.300957190376e+00 1.303091709092e+00 1.304426780696e+00 1.304945039876e+00 1.304670897909e+00 1.303610350611e+00 1.301796587051e+00 1.299269325464e+00 1.296069970566e+00 1.292270735454e+00 1.287927459408e+00 1.283132017315e+00 1.277967869829e+00 1.272537572043e+00 1.266950296161e+00 1.261316937870e+00 1.255769441902e+00 1.250425143939e+00 1.245423940857e+00 1.240892711465e+00 1.236961907685e+00 1.233766510086e+00 1.231417076399e+00 1.230036877665e+00 1.229718383391e+00 1.230553586863e+00 1.232612531752e+00 1.235940487909e+00 1.240578977967e+00 1.246524289952e+00 1.253776636075e+00 1.262295733015e+00 1.272024880780e+00 1.282897649443e+00 1.294809022460e+00 1.307662597695e+00 1.321326435558e+00 1.335672591950e+00 1.350558509596e+00 1.365831275087e+00 1.381349100175e+00 1.396947463910e+00 1.412489971643e+00 1.427817542567e+00 1.442791401359e+00 1.457282590410e+00 1.471149441392e+00 1.484292753638e+00 1.496589896341e+00 1.507951340833e+00 1.518298332840e+00 1.527548298207e+00 1.535655912146e+00 1.542567184063e+00 1.548258683777e+00 1.552712286346e+00 1.555921200544e+00 1.557908676654e+00 1.558685815285e+00 1.558305694746e+00 1.556815530115e+00 1.554281630138e+00 1.550791942312e+00 1.546427248106e+00 1.541303216990e+00 1.535526286842e+00 1.529225937709e+00 1.522537723713e+00 1.515594801394e+00 1.508555387367e+00 1.501559109119e+00 1.494764435785e+00 1.488323368722e+00 1.482377354873e+00 1.477078120976e+00 1.472548432388e+00 1.468917015707e+00 1.466283016802e+00 1.464735270813e+00 1.464343855281e+00 1.465140719459e+00 1.467156830545e+00 1.470372719053e+00 1.474757028309e+00 1.480250944806e+00 1.486758605447e+00 1.494178383566e+00 1.502367347005e+00 1.511180261526e+00 1.520446742488e+00 1.529985523683e+00 1.539615216028e+00 1.549136506560e+00 1.558367461102e+00 1.567115310566e+00 1.575202806756e+00 1.582469791661e+00 1.588758281085e+00 1.593945579580e+00 1.597918256521e+00 1.600597136487e+00 1.601926375024e+00 1.601876208932e+00 1.600459317108e+00 1.597703964609e+00 1.593684558403e+00 1.588497457053e+00 1.582267545052e+00 1.575156729414e+00 1.567335646440e+00 1.559003971781e+00 1.550369388343e+00 1.541647030097e+00 1.533048611343e+00 1.524777994351e+00 1.517020731174e+00 1.509934267974e+00 1.503641615001e+00 1.498224618531e+00 1.493718610929e+00 1.490107766250e+00 1.487327710757e+00 1.485261688953e+00 1.483750706410e+00 1.482596492384e+00 1.481568803746e+00 1.480422360215e+00 1.478897570795e+00 1.476738137660e+00 1.473705054578e+00 1.469580910087e+00 1.464185430272e+00 1.457378565052e+00 1.449077103349e+00 1.439249849386e+00 1.427929502990e+00 1.415209328270e+00 1.401239130063e+00 1.386238342436e+00 1.370456433332e+00 1.354198578252e+00 1.337790478765e+00 1.321564232180e+00 1.305853262108e+00 1.290952303360e+00 1.277126312815e+00 1.264564349001e+00 1.253390043404e+00 1.243645042287e+00 1.235284493705e+00 1.228204240328e+00 1.222222128332e+00 1.217136584402e+00 1.212715717638e+00 1.208753085862e+00 1.205073576034e+00 1.201553366107e+00 1.198164814613e+00 1.194933975977e+00 1.192001695221e+00 1.189556331888e+00 1.187844812420e+00 1.187152527461e+00 1.187709185633e+00 1.189739561020e+00 1.193323763853e+00 1.198436905805e+00 1.204916313929e+00 1.212395532007e+00 1.220432051405e+00 1.228404727333e+00 1.235652324991e+00 1.241491240596e+00 1.245231767579e+00 1.246319623574e+00 1.244275333072e+00 1.238832881702e+00 1.229913963544e+00 1.217643750329e+00 1.202405228099e+00 1.184742196050e+00 1.165399299903e+00 1.145211875893e+00 1.125040214234e+00 1.105691873093e+00 1.087790649824e+00 1.071722790387e+00 1.057539799835e+00 1.044982482475e+00 1.033477436909e+00 1.022245225715e+00 1.010423671867e+00 9.971882118203e-01 9.819328392291e-01 9.643599180197e-01 9.446276293327e-01 9.233830896628e-01 9.017893606673e-01 8.814647369625e-01 8.642833104412e-01 8.521387075118e-01 8.465285451265e-01 8.482210631247e-01 8.569816885920e-01 8.715406049552e-01 8.898218673939e-01 9.092692826797e-01 9.273006030178e-01 9.378021659746e-01 9.434231515701e-01 9.450471415999e-01 9.439572784286e-01 9.411182021467e-01 9.367583969285e-01 9.305022680167e-01 9.220151882138e-01 9.118467964286e-01 9.019801387164e-01 8.957671084344e-01 8.970626255482e-01 9.087297799852e-01 9.313214789589e-01 9.631664618262e-01 9.746503672958e-01 9.380229056579e-01 8.782041050492e-01 8.315111620565e-01 8.260847123915e-01 8.581251608068e-01 8.946976998238e-01 9.027615172584e-01 8.701980405872e-01 8.125565491295e-01 7.686756858455e-01 7.760543136102e-01 8.331388409190e-01 8.998190369238e-01 9.346868162102e-01 9.193892555556e-01 8.654455658670e-01 8.119728443037e-01 8.051677199268e-01 8.553784002907e-01 9.228017676506e-01 9.545839892580e-01 9.169253398844e-01 8.063494438261e-01 6.581736340254e-01 5.611661724668e-01 6.130028938777e-01 7.737666188702e-01 9.350147043760e-01 1.030296631553e+00 1.033574098565e+00 9.497287515882e-01 8.135282502611e-01 6.920604299268e-01 6.647824475659e-01 7.425807237340e-01 8.529815824684e-01 9.281294269874e-01 9.365695614153e-01 8.771311698084e-01 7.732169441558e-01 6.699106076419e-01 6.223180698096e-01 6.545344153576e-01 7.332235384703e-01 8.094132415566e-01 8.529275302557e-01 8.540347311223e-01 8.178136430570e-01 7.597156246036e-01 7.018002349631e-01 6.666510272061e-01 6.671221504591e-01 6.986978357725e-01 7.447693099674e-01 7.886342468497e-01 8.204914820515e-01 8.385647092507e-01 8.469242214123e-01 8.515699778567e-01 8.560593345474e-01 8.591494608661e-01 8.563147392435e-01 8.440788370751e-01 8.244923569697e-01 8.068215663825e-01 8.044509695399e-01 8.268328982043e-01 8.719228654690e-01 9.267860628522e-01 9.749224228269e-01 1.003176123533e+00 1.004977533771e+00 9.809826334688e-01 9.386405078496e-01 8.911097081852e-01 8.549518236010e-01 8.446757709211e-01 8.649334658346e-01 9.065906769210e-01 9.513664272549e-01 9.806158538571e-01 9.821441129462e-01 9.541935383552e-01 9.069699875274e-01 8.607090743382e-01 8.372807215077e-01 8.458887912347e-01 8.756170353700e-01 9.048012669986e-01 9.165950299416e-01 9.078427388988e-01 8.895428148968e-01 8.797231492676e-01 8.900962237756e-01 9.158224799327e-01 9.391190738130e-01 9.427248947316e-01 9.220948901642e-01
 7.122226379370e-01 7.124233947588e-01 7.127415591065e-01 7.133261996588e-01 7.141026927870e-01 7.148444068550e-01 7.153705944278e-01 7.156753812867e-01 7.159075592368e-01 7.162613249501e-01 7.168472893259e-01 7.176029468940e-01 7.183224461981e-01 7.188207419850e-01 7.190934259793e-01 7.193160136924e-01 7.196948707070e-01 7.203126030509e-01 7.210776121193e-01 7.217804587692e-01 7.222451909389e-01 7.224746145710e-01 7.226738091096e-01 7.230809819807e-01 7.237558648763e-01 7.245395908721e-01 7.252010171984e-01 7.256147147743e-01 7.258389971855e-01 7.260684089323e-01 7.265002727436e-01 7.271841308175e-01 7.279689526489e-01 7.286167548646e-01 7.289944887524e-01 7.291870211778e-01 7.294276307601e-01 7.299181833294e-01 7.306680090735e-01 7.314734851595e-01 7.320759745588e-01 7.323866264915e-01 7.325698429570e-01 7.328968574886e-01 7.335026056809e-01 7.342911922647e-01 7.350360912679e-01 7.355674967823e-01 7.358860241443e-01 7.361458927697e-01 7.365346421387e-01 7.371362411115e-01 7.378725057401e-01 7.385754197615e-01 7.391072255356e-01 7.394446078129e-01 7.396946133080e-01 7.400366755800e-01 7.405948519611e-01 7.413235080816e-01 7.420250651535e-01 7.425138590096e-01 7.427714393362e-01 7.429608165067e-01 7.432967873604e-01 7.438758614216e-01 7.445957509879e-01 7.452318663884e-01 7.456299677271e-01 7.458337156843e-01 7.460339346766e-01 7.464047006204e-01 7.469781342778e-01 7.476393535698e-01 7.482137593844e-01 7.485916211806e-01 7.488115686341e-01 7.490260663480e-01 7.493832331617e-01 7.499257790114e-01 7.505662175768e-01 7.511474007960e-01 7.515400036618e-01 7.517490534781e-01 7.519246361300e-01 7.522487763420e-01 7.527929912400e-01 7.534590737457e-01 7.540465048022e-01 7.543969543356e-01 7.545271202914e-01 7.546366561708e-01 7.549520336503e-01 7.555332569844e-01 7.562190094451e-01 7.567523761907e-01 7.569899001507e-01 7.570227697718e-01 7.571151554285e-01 7.574871413654e-01 7.581215925742e-01 7.587777164543e-01 7.591984438654e-01 7.593237908475e-01 7.593320049300e-01 7.594896162706e-01 7.599356449376e-01 7.605647671756e-01 7.611238427273e-01 7.614276229908e-01 7.614994025377e-01 7.615387059576e-01 7.617565007300e-01 7.622114612799e-01 7.627707402093e-01 7.632206046792e-01 7.634410274256e-01 7.634948397080e-01 7.635696988613e-01 7.638187817387e-01 7.642522661343e-01 7.647317604025e-01 7.650870237024e-01 7.652549121038e-01 7.653220007508e-01 7.654403852683e-01 7.657043274277e-01 7.660879413835e-01 7.664744973645e-01 7.667514348032e-01 7.668965272637e-01 7.669855855109e-01 7.671237471741e-01 7.673631018661e-01 7.676761869117e-01 7.679806593040e-01 7.682034896971e-01 7.683355397815e-01 7.684347905446e-01 7.685740446950e-01 7.687820113230e-01 7.690316167488e-01 7.692682727473e-01 7.694462356742e-01 7.695671347702e-01 7.696692137091e-01 7.697945084716e-01 7.699579022643e-01 7.701448629366e-01 7.703228795508e-01 7.704650973895e-01 7.705662159853e-01 7.706525412492e-01 7.707534168720e-01 7.708798096868e-01 7.710203661027e-01 7.711513669411e-01 7.712540338158e-01 7.713304024803e-01 7.714004288295e-01 7.714798919985e-01 7.715710425889e-01 7.716638668191e-01 7.717456623311e-01 7.718092367821e-01 7.718583387246e-01 7.719034050555e-01 7.719506058625e-01 7.719982836502e-01 7.720420112521e-01 7.720783178827e-01 7.721038033248e-01 7.721215211781e-01 7.721329900958e-01 7.721379574674e-01 7.721374294465e-01 7.721339116652e-01 7.721281353177e-01 7.721168466896e-01 7.720978544698e-01 7.720681781120e-01 7.720301891069e-01 7.719870805932e-01 7.719425432075e-01 7.718961212141e-01 7.718456064121e-01 7.717870532106e-01 7.717198543600e-01 7.716428789226e-01 7.715606529961e-01 7.714759160425e-01 7.713878285036e-01 7.712958049984e-01 7.711966613810e-01 7.710907899143e-01 7.709772544605e-01 7.708585310713e-01 7.707359948237e-01 7.706074294780e-01 7.704714766474e-01 7.703304466153e-01 7.701839791560e-01 7.700347549831e-01 7.698797913599e-01 7.697179114717e-01 7.695473505240e-01 7.693703013142e-01 7.691887694890e-01 7.690027358755e-01 7.688108964628e-01 7.686121899660e-01 7.684062941526e-01 7.681945769835e-01 7.679778317998e-01 7.677542533815e-01 7.675211323420e-01 7.672810563434e-01 7.670349221208e-01 7.667858656845e-01 7.665337904516e-01 7.662752744603e-01 7.660052270442e-01 7.657254191220e-01 7.654385750195e-01 7.651506991394e-01 7.648611039808e-01 7.645681670028e-01 7.642656873508e-01 7.639511676488e-01 7.636285092897e-01 7.633024619183e-01 7.629756658996e-01 7.626466723190e-01 7.623110899488e-01 7.619655970288e-01 7.616106473016e-01 7.612506109867e-01 7.608869148288e-01 7.605212293662e-01 7.601509389433e-01 7.597736488524e-01 7.593880689833e-01 7.589959938680e-01 7.585985198557e-01 7.581957166377e-01 7.577892051103e-01 7.573766365460e-01 7.569587576310e-01 7.565343110082e-01 7.561046623970e-01 7.556675513584e-01 7.552240395453e-01 7.547760364171e-01 7.543226021114e-01 7.538651261770e-01 7.534031936662e-01 7.529338767790e-01 7.524565406154e-01 7.519731920976e-01 7.514852265325e-01 7.509929779312e-01 7.504972769445e-01 7.499959054449e-01 7.494865134380e-01 7.489706593062e-01 7.484491214418e-01 7.479237954548e-01 7.473949431635e-01 7.468609852396e-01 7.463200805441e-01 7.457743367128e-01 7.452235839413e-01 7.446662908710e-01 7.441057476903e-01 7.435402615397e-01 7.429705538246e-01 7.423951755382e-01 7.418151533161e-01 7.412293066486e-01 7.406387190680e-01 7.400441782797e-01 7.394441124824e-01 7.388409057343e-01 7.382333406287e-01 7.376209154500e-01 7.370040933624e-01 7.363813673514e-01 7.357535328242e-01 7.351219399099e-01 7.344879994154e-01 7.338504060738e-01 7.332073642798e-01 7.325580778566e-01 7.319033353886e-01 7.312445343530e-01 7.305843960594e-01 7.299211904017e-01 7.292533776813e-01 7.285787472690e-01 7.278978734017e-01 7.272142994061e-01 7.265305862320e-01 7.258442667320e-01 7.251528020749e-01 7.244558916504e-01 7.237535702613e-01 7.230493010022e-01 7.223452835553e-01 7.216387014079e-01 7.209284170154e-01 7.202137305559e-01 7.194946364377e-01 7.187752576874e-01 7.180554160504e-01 7.173320479937e-01 7.166055817420e-01 7.158766911749e-01 7.151457201692e-01 7.144120950490e-01 7.136784449524e-01 7.129407599563e-01 7.122014576546e-01 7.114595574804e-01 7.107167190611e-01 7.099721490156e-01 7.092258281349e-01 7.084772148392e-01 7.077268926599e-01 7.069771937913e-01 7.062256072512e-01 7.054720596159e-01 7.047179724097e-01 7.039632161880e-01 7.032080155747e-01 7.024543845279e-01 7.016990006783e-01 7.009434522826e-01 7.001867515368e-01 6.994304869300e-01 6.986755937003e-01 6.979224217426e-01 6.971674378266e-01 6.964125894624e-01 6.956585863171e-01 6.949041980569e-01 6.941526548695e-01 6.934029333421e-01 6.926516704026e-01 6.919025546520e-01 6.911549009097e-01 6.904079828655e-01 6.896646358606e-01 6.889213951631e-01 6.881796583960e-01 6.874419867787e-01 6.867062671688e-01 6.859724604920e-01 6.852418592525e-01 6.845136363539e-01 6.837877783791e-01 6.830676285673e-01 6.823486254367e-01 6.816332108537e-01 6.809220031995e-01 6.802137344505e-01 6.795098435500e-01 6.788110391437e-01 6.781148127016e-01 6.774245458521e-01 6.767395066029e-01 6.760570081756e-01 6.753816659909e-01 6.747097952415e-01 6.740439936266e-01 6.733853678334e-01 6.727317082086e-01 6.720826976927e-01 6.714406058547e-01 6.708040599382e-01 6.701757492829e-01 6.695542950847e-01 6.689383068621e-01 6.683288132558e-01 6.677273616914e-01 6.671323237319e-01 6.665467933352e-01 6.659693039586e-01 6.653972683972e-01 6.648347949229e-01 6.642796153765e-01 6.637335315429e-01 6.631973421388e-01 6.626693999377e-01 6.621501124244e-01 6.616412229698e-01 6.611400840903e-01 6.606500886376e-01 6.601714302770e-01 6.597013661876e-01 6.592426785586e-01 6.587943508558e-01 6.583558838991e-01 6.579294162789e-01 6.575144867997e-01 6.571099008980e-01 6.567193886768e-01 6.563379831967e-01 6.559691711590e-01 6.556138297557e-01 6.552696196248e-01 6.549400164324e-01 6.546225180372e-01 6.543172295498e-01 6.540264463928e-01 6.537492002161e-01 6.534848370278e-01 6.532361103186e-01 6.529994645577e-01 6.527780726950e-01 6.525712595608e-01 6.523779073497e-01 6.522009116839e-01 6.520389149988e-01 6.518908282211e-01 6.517591482421e-01 6.516431146166e-01 6.515422154106e-01 6.514580851664e-01 6.513899749157e-01 6.513379539707e-01 6.513030277452e-01 6.512839298231e-01 6.512821704419e-01 6.512976742921e-01 6.513297712209e-01 6.513804653800e-01 6.514484132433e-01 6.515332722736e-01 6.516370984977e-01 6.517572398946e-01 6.518967605949e-01 6.520549215007e-01 6.522308345028e-01 6.524257566408e-01 6.526393095025e-01 6.528706463727e-01 6.531218583244e-01 6.533923706293e-01 6.536817341090e-01 6.539902690379e-01 6.543181857412e-01 6.546656016095e-01 6.550330548953e-01 6.554201482980e-01 6.558270702845e-01 6.562542919888e-01 6.567004144087e-01 6.571679978876e-01 6.576552737046e-01 6.581622731036e-01 6.586908725669e-01 6.592383857686e-01 6.598070647905e-01 6.603958268222e-01 6.610046995959e-01 6.616350806293e-01 6.622861380233e-01 6.629564508141e-01 6.636493559436e-01 6.643607840358e-01 6.650946641462e-01 6.658489350807e-01 6.666235522466e-01 6.674197679511e-01 6.682356027919e-01 6.690713133272e-01 6.699293686089e-01 6.708070647144e-01 6.717065459377e-01 6.726258874168e-01 6.735652761881e-01 6.745254884191e-01 6.755062243028e-01 6.765068082474e-01 6.775280550665e-01 6.785689526205e-01 6.796304927559e-01 6.807119070500e-01 6.818123181439e-01 6.829342114445e-01 6.840746950598e-01 6.852347603182e-01 6.864151490242e-01 6.876138401226e-01 6.888324145515e-01 6.900702367874e-01 6.913259442885e-01 6.926012962746e-01 6.938949788157e-01 6.952071006470e-01 6.965376150054e-01 6.978856503328e-01 6.992526904104e-01 7.006373971624e-01 7.020387055121e-01 7.034581880080e-01 7.048938691686e-01 7.063474155977e-01 7.078180860844e-01 7.093036200713e-01 7.108073795607e-01 7.123257707536e-01 7.138605682124e-01 7.154106742670e-01 7.169761032356e-01 7.185572837133e-01 7.201525169069e-01 7.217626345482e-01 7.233870835948e-01 7.250252440642e-01 7.266771226327e-01 7.283427152170e-01 7.300210047403e-01 7.317126431916e-01 7.334165035603e-01 7.351325261681e-01 7.368604032100e-01 7.386006713175e-01 7.403518050909e-01 7.421142446016e-01 7.438865184460e-01 7.456693148575e-01 7.474626594722e-01 7.492648512926e-01 7.510769402974e-01 7.528972223352e-01 7.547264398915e-01 7.565644325551e-01 7.584098151533e-01 7.602621884591e-01 7.621220605864e-01 7.639887467412e-01 7.658614883789e-01 7.677404272282e-01 7.696247358461e-01 7.715145521919e-01 7.734086012545e-01 7.753069685612e-01 7.772093943424e-01 7.791153368807e-01 7.810245119363e-01 7.829363595360e-01 7.848506708327e-01 7.867663206733e-01 7.886838223974e-01 7.906018513990e-01 7.925210882281e-01 7.944398625441e-01 7.963585950123e-01 7.982760180677e-01 8.001930865675e-01 8.021079714714e-01 8.040206705546e-01 8.059317005224e-01 8.078381744231e-01 8.097420772788e-01 8.116411756274e-01 8.135365412751e-01 8.154266276225e-01 8.173116618152e-01 8.191905641126e-01 8.210635815293e-01 8.229286834742e-01 8.247872158773e-01 8.266378527141e-01 8.284797665688e-01 8.303137381918e-01 8.321371669408e-01 8.339519474494e-01 8.357558751074e-01 8.375484821273e-01 8.393308143450e-01 8.411007280785e-01 8.428596263590e-01 8.446041756169e-01 8.463361529611e-01 8.480539796461e-01 8.497572785431e-01 8.514463226000e-01 8.531187367127e-01 8.547769995651e-01 8.564175058217e-01 8.580410489970e-01 8.596480862005e-01 8.612365185015e-01 8.628068431259e-01 8.643580505039e-01 8.658895088183e-01 8.674006647872e-01 8.688914881781e-01 8.703614645938e-01 8.718091689992e-01 8.732353339341e-01 8.746381578020e-01 8.760183512603e-01 8.773741824355e-01 8.787060214630e-01 8.800133515580e-01 8.812953077459e-01 8.825506430316e-01 8.837801122882e-01 8.849828233109e-01 8.861582362628e-01 8.873058049973e-01 8.884238329895e-01 8.895138374860e-01 8.905735470065e-01 8.916036806934e-01 8.926034425854e-01 8.935718789772e-01 8.945087319316e-01 8.954135107525e-01 8.962857553309e-01 8.971249838735e-01 8.979300623687e-01 8.987017167796e-01 8.994389344432e-01 9.001400352837e-01 9.008058367708e-01 9.014355991041e-01 9.020296344638e-01 9.025854135568e-01 9.031041957699e-01 9.035852543734e-01 9.040271864119e-01 9.044310467221e-01 9.047942173971e-01 9.051189108642e-01 9.054025571305e-01 9.056447665968e-01 9.058475346628e-01 9.060074690398e-01 9.061252525813e-01 9.062009547440e-01 9.062332096836e-01 9.062229134294e-01 9.061675955803e-01 9.060693241523e-01 9.059262860488e-01 9.057379185558e-01 9.055046154811e-01 9.052256118130e-01 9.049004651846e-01 9.045280865207e-01 9.041105897187e-01 9.036451897961e-01 9.031318814809e-01 9.025718339563e-01 9.019625648683e-01 9.013058240054e-01 9.006001177020e-01 8.998452414613e-01 8.990416846202e-01 8.981885886830e-01 8.972851720350e-01 8.963323310476e-01 8.953291667262e-01 8.942755703205e-01 8.931718854803e-01 8.920164548815e-01 8.908106568418e-01 8.895532715661e-01 8.882449227533e-01 8.868852413454e-01 8.854741408489e-01 8.840112030190e-01 8.824965075890e-01 8.809301233104e-01 8.793116972117e-01 8.776418645168e-01 8.759202309226e-01 8.741460401158e-01 8.723211033324e-01 8.704425631921e-01 8.685137716619e-01 8.665328784055e-01 8.644996873170e-01 8.624165131936e-01 8.602811477418e-01 8.580952865364e-01 8.558574698922e-01 8.535693219734e-01 8.512314870708e-01 8.488419660533e-01 8.464042175675e-01 8.439153441694e-01 8.413785039455e-01 8.387920536666e-01 8.361562892837e-01 8.334742174771e-01 8.307422136657e-01 8.279657053735e-01 8.251406703138e-01 8.222707695935e-01 8.193555345737e-01 8.163936889354e-01 8.133901218291e-01 8.103403239929e-01 8.072505717530e-01 8.041156219195e-01 8.009418418833e-01 7.977268989628e-01 7.944711184396e-01 7.911796494201e-01 7.878470179372e-01 7.844815534785e-01 7.810774328658e-01 7.776388468352e-01 7.741688818222e-01 7.706632646468e-01 7.671310924463e-01 7.635641861331e-01 7.599727077749e-01 7.563520461067e-01 7.527047824695e-01 7.490369937841e-01 7.453404656406e-01 7.416292150955e-01 7.378923988519e-01 7.341419359388e-01 7.303738264791e-01 7.265884051484e-01 7.227959902523e-01 7.189846207195e-01 7.151729495449e-01 7.113480234460e-01 7.075205727716e-01 7.036916146684e-01 6.998562259330e-01 6.960310411572e-01 6.921998688746e-01 6.883831260954e-01 6.845696676028e-01 6.807674410641e-01 6.769828092812e-01 6.732050334403e-01 6.694569247513e-01 6.657187814201e-01 6.620122665078e-01 6.583281409415e-01 6.546710220529e-01 6.510533865304e-01 6.474593114637e-01 6.439153386916e-01 6.404014426169e-01 6.369363945663e-01 6.335183341878e-01 6.301430581043e-01 6.268307021752e-01 6.235620131110e-01 6.203629968242e-01 6.172178329748e-01 6.141391621271e-01 6.111325235095e-01 6.081871583044e-01 6.053275302914e-01 6.025333384803e-01 5.998277694773e-01 5.972008193896e-01 5.946572515810e-01 5.922097620902e-01 5.898423772083e-01 5.875814911779e-01 5.854062284805e-01 5.833363377302e-01 5.813679435125e-01 5.794972769599e-01 5.777428452414e-01 5.760853766632e-01 5.745480068746e-01 5.731172045278e-01 5.718000714929e-01 5.706040711668e-01 5.695149281896e-01 5.685551098357e-01 5.677031759471e-01 5.669784673611e-01 5.663729455773e-01 5.658839911089e-01 5.655252645460e-01 5.652762081411e-01 5.651598757363e-01 5.651562184538e-01 5.652757869014e-01 5.655178394478e-01 5.658708472371e-01 5.663531982418e-01 5.669398209432e-01 5.676508935981e-01 5.684691830746e-01 5.693978763115e-01 5.704424301197e-01 5.715836005337e-01 5.728392154782e-01 5.741883998022e-01 5.756400200860e-01 5.771886818726e-01 5.788250799449e-01 5.805586770374e-01 5.823696010391e-01 5.842708870175e-01 5.862473559819e-01 5.882987361546e-01 5.904251074966e-01 5.926124999392e-01 5.948710079575e-01 5.971828553588e-01 5.995522045526e-01 6.019744157531e-01 6.044396508982e-01 6.069518640241e-01 6.094977696888e-01 6.120814407036e-01 6.146931794981e-01 6.173285675999e-01 6.199884158782e-01 6.226598706665e-01 6.253481604750e-01 6.280400627578e-01 6.307353147381e-01 6.334324240273e-01 6.361193352853e-01 6.388007529052e-01 6.414643979567e-01 6.441109527112e-01 6.467360521957e-01 6.493309406338e-01 6.518997221001e-01 6.544290779758e-01 6.569219559514e-01 6.593717898028e-01 6.617718768065e-01 6.641263819128e-01 6.664206123717e-01 6.686605387401e-01 6.708374943231e-01 6.729472089895e-01 6.749922360876e-01 6.769586038074e-01 6.788568621657e-01 6.806700888511e-01 6.824041903858e-01 6.840555302830e-01 6.856129498172e-01 6.870872398903e-01 6.884601640682e-01 6.897420240087e-01 6.909244351062e-01 6.920011820291e-01 6.929825261392e-01 6.938486686649e-01 6.946151694608e-01 6.952673715983e-01 6.958086870456e-01 6.962408432726e-01 6.965498376418e-01 6.967536470334e-01 6.968298024173e-01 6.967937098452e-01 6.966365700216e-01 6.963555970245e-01 6.959623216657e-01 6.954363391265e-01 6.948001569610e-01 6.940342907195e-01 6.931500334515e-01 6.921488744893e-01 6.910174758882e-01 6.897790650965e-01 6.884098268677e-01 6.869324187274e-01 6.853353026322e-01 6.836204897526e-01 6.818027149240e-01 6.798630216449e-01 6.778287049927e-01 6.756795243045e-01 6.734331889600e-01 6.710912924291e-01 6.686470792237e-01 6.661244932166e-01 6.635035179119e-01 6.608121439208e-01 6.580399449370e-01 6.551956203105e-01 6.522930099787e-01 6.493213540381e-01 6.463113859222e-01 6.432444161471e-01 6.401470335903e-01 6.370190273587e-01 6.338642779952e-01 6.307080567968e-01 6.275350288833e-01 6.243803762939e-01 6.212329518752e-01 6.181143444822e-01 6.150376429957e-01 6.119998242045e-01 6.090341244438e-01 6.061273407478e-01 6.033151405259e-01 6.005951710151e-01 5.979831302621e-01 5.955021468639e-01 5.931460359528e-01 5.909541514599e-01 5.889145599255e-01 5.870604136825e-01 5.853964698784e-01 5.839335084078e-01 5.827006694161e-01 5.816877612514e-01 5.809328425816e-01 5.804284072626e-01 5.801984443073e-01 5.802545035127e-01 5.805969617843e-01 5.812567819509e-01 5.822177333181e-01 5.835128921738e-01 5.851346048116e-01 5.870930281092e-01 5.894028493563e-01 5.920508458503e-01 5.950637966335e-01 5.984205428844e-01 6.021394714065e-01 6.062139951270e-01 6.106397132429e-01 6.154261184691e-01 6.205517751474e-01 6.260327517051e-01 6.318447773955e-01 6.379944677394e-01 6.444686948711e-01 6.512566050853e-01 6.583600825543e-01 6.657514564287e-01 6.734389908506e-01 6.813964193786e-01 6.896208410967e-01 6.980987549070e-01 7.068098582225e-01 7.157562873763e-01 7.249055912055e-01 7.342629552944e-01 7.438004546137e-01 7.535090333158e-01 7.633799390837e-01 7.733856774715e-01 7.835300874724e-01 7.937794492418e-01 8.041351288355e-01 8.145752826426e-01 8.250839396593e-01 8.356568664116e-01 8.462654147016e-01 8.569118844558e-01 8.675678697834e-01 8.782296400650e-01 8.888815547360e-01 8.995039169868e-01 9.100966904357e-01 9.206314547071e-01 9.311098226285e-01 9.415091713693e-01 9.518204205051e-01 9.620354809783e-01 9.721324623728e-01 9.821144007243e-01 9.919541740289e-01 1.001652601794e+00 1.011193210714e+00 1.020565011306e+00 1.029764108200e+00 1.038769027659e+00 1.047583129383e+00 1.056185142717e+00 1.064575210129e+00 1.072739771448e+00 1.080668254660e+00 1.088361422465e+00 1.095798862513e+00 1.102986424833e+00 1.109906960456e+00 1.116558058345e+00 1.122936535645e+00 1.129028328579e+00 1.134839859625e+00 1.140353645847e+00 1.145576591592e+00 1.150498308691e+00 1.155116757213e+00 1.159433458475e+00 1.163436986626e+00 1.167138175323e+00 1.170524374023e+00 1.173604089991e+00 1.176373654397e+00 1.178831841012e+00 1.180987727783e+00 1.182834628820e+00 1.184385109170e+00 1.185633708587e+00 1.186591096591e+00 1.187262377286e+00 1.187648240063e+00 1.187765124525e+00 1.187608560450e+00 1.187198290581e+00 1.186537295166e+00 1.185636735675e+00 1.184511360235e+00 1.183163128974e+00 1.181618859193e+00 1.179878637447e+00 1.177966004811e+00 1.175891556612e+00 1.173669513802e+00 1.171324016192e+00 1.168861844000e+00 1.166311481947e+00 1.163683405527e+00 1.161001213839e+00 1.158285903928e+00 1.155551746011e+00 1.152829740083e+00 1.150128962074e+00 1.147482536418e+00 1.144904765435e+00 1.142419948016e+00 1.140052318466e+00 1.137816671183e+00 1.135745282337e+00 1.133848409976e+00 1.132154450156e+00 1.130680347695e+00 1.129444121853e+00 1.128469928268e+00 1.127766136846e+00 1.127358706884e+00 1.127254590445e+00 1.127470608183e+00 1.128019919583e+00 1.128907083251e+00 1.130146902253e+00 1.131738521017e+00 1.133693711882e+00 1.136006680536e+00 1.138682149961e+00 1.141717551043e+00 1.145104597866e+00 1.148843022064e+00 1.152914235622e+00 1.157318476545e+00 1.162034413469e+00 1.167048256158e+00 1.172348029931e+00 1.177905237500e+00 1.183712097925e+00 1.189732628491e+00 1.195953640022e+00 1.202345655799e+00 1.208880123374e+00 1.215538689607e+00 1.222280467266e+00 1.229090051375e+00 1.235928071640e+00 1.242767405561e+00 1.249583449998e+00 1.256334682572e+00 1.263003605487e+00 1.269549420784e+00 1.275947853266e+00 1.282169070032e+00 1.288179324561e+00 1.293958016933e+00 1.299468160120e+00 1.304690709991e+00 1.309594513973e+00 1.314156916358e+00 1.318354543436e+00 1.322161238368e+00 1.325562688132e+00 1.328530535332e+00 1.331054772031e+00 1.333113408886e+00 1.334692980165e+00 1.335784411547e+00 1.336368345823e+00 1.336445739575e+00 1.336001802139e+00 1.335037747124e+00 1.333549459710e+00 1.331534493817e+00 1.329002900562e+00 1.325951437620e+00 1.322397444533e+00 1.318344189248e+00 1.313811329391e+00 1.308815666385e+00 1.303372460371e+00 1.297514396386e+00 1.291257578650e+00 1.284640966627e+00 1.277693558598e+00 1.270451342223e+00 1.262960808401e+00 1.255254478367e+00 1.247390762451e+00 1.239410885495e+00 1.231370358168e+00 1.223327059035e+00 1.215331762262e+00 1.207453467858e+00 1.199744576727e+00 1.192275936414e+00 1.185105996887e+00 1.178300507867e+00 1.171922396901e+00 1.166031211857e+00 1.160693337145e+00 1.155954943718e+00 1.151881756306e+00 1.148511796415e+00 1.145890928713e+00 1.144061744658e+00 1.143041014497e+00 1.142863898415e+00 1.143532952051e+00 1.145057268798e+00 1.147432473465e+00 1.150639934028e+00 1.154664373685e+00 1.159462945202e+00 1.165005847353e+00 1.171234962359e+00 1.178097266198e+00 1.185531666447e+00 1.193460734201e+00 1.201821179690e+00 1.210521767795e+00 1.219490751920e+00 1.228637913616e+00 1.237874906700e+00 1.247125678115e+00 1.256290011674e+00 1.265295509588e+00 1.274052375557e+00 1.282481815077e+00 1.290511769871e+00 1.298062240355e+00 1.305076878311e+00 1.311483991066e+00 1.317237900765e+00 1.322282289024e+00 1.326579521915e+00 1.330102602187e+00 1.332812543717e+00 1.334710654202e+00 1.335776944812e+00 1.336021302967e+00 1.335458072462e+00 1.334101788591e+00 1.332001211225e+00 1.329186841055e+00 1.325724377999e+00 1.321674551681e+00 1.317115503509e+00 1.312138537583e+00 1.306832155009e+00 1.301312904510e+00 1.295683590458e+00 1.290075342399e+00 1.284609125857e+00 1.279414015487e+00 1.274633246108e+00 1.270384219125e+00 1.266809996513e+00 1.264027071367e+00 1.262155107487e+00 1.261301897955e+00 1.261552778929e+00 1.262996254406e+00 1.265677501934e+00 1.269648802886e+00 1.274919744618e+00 1.281486295343e+00 1.289332288751e+00 1.298396610890e+00 1.308627296151e+00 1.319927423985e+00 1.332199092559e+00 1.345327079628e+00 1.359175624662e+00 1.373615661765e+00 1.388490216144e+00 1.403660196324e+00 1.418966750691e+00 1.434260628306e+00 1.449398533926e+00 1.464223899167e+00 1.478615559303e+00 1.492429062523e+00 1.505548821477e+00 1.517871590704e+00 1.529280813236e+00 1.539706685657e+00 1.549060691187e+00 1.557286585009e+00 1.564337017729e+00 1.570168610744e+00 1.574771678149e+00 1.578127134568e+00 1.580252282074e+00 1.581162929017e+00 1.580892196521e+00 1.579497598207e+00 1.577029534653e+00 1.573576664403e+00 1.569218293125e+00 1.564057317815e+00 1.558211384859e+00 1.551791617687e+00 1.544943751911e+00 1.537796262396e+00 1.530500459941e+00 1.523209296483e+00 1.516069542675e+00 1.509246677007e+00 1.502879294952e+00 1.497122363212e+00 1.492112346583e+00 1.487971241164e+00 1.484817201065e+00 1.482733016021e+00 1.481803891844e+00 1.482068073281e+00 1.483549603876e+00 1.486252946357e+00 1.490132117809e+00 1.495141766486e+00 1.501184375610e+00 1.508152098194e+00 1.515912325911e+00 1.524302761564e+00 1.533160120121e+00 1.542289994531e+00 1.551507509538e+00 1.560610052717e+00 1.569398034046e+00 1.577686188904e+00 1.585279365411e+00 1.592014247971e+00 1.597731213480e+00 1.602296393673e+00 1.605600208008e+00 1.607554667144e+00 1.608109597543e+00 1.607233572673e+00 1.604939416906e+00 1.601265539168e+00 1.596281486108e+00 1.590099254803e+00 1.582846085486e+00 1.574687771848e+00 1.565810598650e+00 1.556415035494e+00 1.546720522134e+00 1.536944992404e+00 1.527308986490e+00 1.518015916198e+00 1.509253798452e+00 1.501178382550e+00 1.493908919282e+00 1.487519432420e+00 1.482037407869e+00 1.477435136692e+00 1.473634315006e+00 1.470507409356e+00 1.467879982229e+00 1.465544398196e+00 1.463259510676e+00 1.460771777736e+00 1.457822448037e+00 1.454156604412e+00 1.449543716497e+00 1.443776650272e+00 1.436696724931e+00 1.428190626779e+00 1.418201953906e+00 1.406738672607e+00 1.393868669989e+00 1.379737535077e+00 1.364532580471e+00 1.348515880476e+00 1.331989405944e+00 1.315283024769e+00 1.298758591878e+00 1.282758011872e+00 1.267620119153e+00 1.253626397425e+00 1.241001934242e+00 1.229899745940e+00 1.220370387830e+00 1.212391587977e+00 1.205839496189e+00 1.200537886824e+00 1.196243422874e+00 1.192699804643e+00 1.189654424386e+00 1.186874778840e+00 1.184209920280e+00 1.181552545023e+00 1.178914766431e+00 1.176380754493e+00 1.174113496656e+00 1.172368849869e+00 1.171386516657e+00 1.171460673658e+00 1.172796202036e+00 1.175523755580e+00 1.179674322561e+00 1.185074867200e+00 1.191457836082e+00 1.198352159579e+00 1.205180103389e+00 1.211295319626e+00 1.215971993672e+00 1.218557377153e+00 1.218431480114e+00 1.215128418688e+00 1.208357160134e+00 1.198016076364e+00 1.184268522227e+00 1.167481831830e+00 1.148270949173e+00 1.127424933739e+00 1.105860727199e+00 1.084544392766e+00 1.064365378529e+00 1.046058300624e+00 1.030052029207e+00 1.016450276892e+00 1.004965316023e+00 9.949696114852e-01 9.856055168570e-01 9.758832419083e-01 9.648870179555e-01 9.518904964374e-01 9.365327808473e-01 9.189129618041e-01 8.996550709553e-01 8.799367296101e-01 8.613733976844e-01 8.458824030053e-01 8.353347993451e-01 8.312059493214e-01 8.341847532271e-01 8.439262303607e-01 8.590845352090e-01 8.775125180989e-01 8.966996042131e-01 9.095266428783e-01 9.185711670193e-01 9.244956866836e-01 9.283033291188e-01 9.306225814519e-01 9.313341066148e-01 9.297341530343e-01 9.251855107888e-01 9.179389596279e-01 9.096569739101e-01 9.033621718284e-01 9.026768563264e-01 9.104873671432e-01 9.277889231972e-01 9.549711666547e-01 9.402471399133e-01 8.927260863989e-01 8.374769657472e-01 8.102462692758e-01 8.285840676406e-01 8.733820945911e-01 9.069370103762e-01 9.018251918489e-01 8.553015328492e-01 7.926094490869e-01 7.586106835495e-01 7.851947162712e-01 8.565811779375e-01 9.262831860997e-01 9.563333086985e-01 9.348542785194e-01 8.788119983765e-01 8.282508058925e-01 8.225958905924e-01 8.633198546232e-01 9.101520891403e-01 9.169169793931e-01 8.589688504366e-01 7.442043692624e-01 6.229400696762e-01 5.874678256439e-01 6.833883088704e-01 8.373276363260e-01 9.625846529584e-01 1.011929008624e+00 9.723459825157e-01 8.612327472423e-01 7.284798062531e-01 6.538806809844e-01 6.926754226422e-01 8.029505551442e-01 9.056517014470e-01 9.519634539992e-01 9.271805057114e-01 8.435109897659e-01 7.360981621547e-01 6.570861093939e-01 6.496947987779e-01 7.070729940739e-01 7.840450089948e-01 8.422863756192e-01 8.646602771638e-01 8.508250252281e-01 8.110990955697e-01 7.614239374137e-01 7.189039569711e-01 6.968553906345e-01 7.000794249330e-01 7.235704090294e-01 7.565228155793e-01 7.883696386031e-01 8.129096228594e-01 8.296763437451e-01 8.425118511495e-01 8.558956358571e-01 8.707038060855e-01 8.824860127999e-01 8.840311159723e-01 8.705456045121e-01 8.445667689613e-01 8.178607457919e-01 8.078118164379e-01 8.271796079251e-01 8.738613913911e-01 9.319135307340e-01 9.818514729797e-01 1.009625320364e+00 1.010146106325e+00 9.871136359690e-01 9.508988013321e-01 9.150480507390e-01 8.919198730606e-01 8.882354715624e-01 9.027715671267e-01 9.276425525949e-01 9.520281708058e-01 9.662094328394e-01 9.646145460454e-01 9.478638487589e-01 9.230955229216e-01 9.014679974061e-01 8.923463279848e-01 8.969130107625e-01 9.071745516226e-01 9.120018780060e-01 9.054577942121e-01 8.917306102769e-01 8.836533200427e-01 8.939409908741e-01 9.236673604350e-01 9.591329710718e-01 9.805553579807e-01 9.740658429572e-01 9.405710450089e-01
 7.044308403758e-01 7.046923363994e-01 7.050699886726e-01 7.057119660315e-01 7.065444833010e-01 7.073455905537e-01 7.079348079656e-01 7.083025029595e-01 7.085955381668e-01 7.090084512908e-01 7.096543075664e-01 7.104713661824e-01 7.112530960169e-01 7.118159370547e-01 7.121552664752e-01 7.124424590940e-01 7.128827806069e-01 7.135614673849e-01 7.143888314435e-01 7.151583393500e-01 7.156905927730e-01 7.159876582985e-01 7.162545254517e-01 7.167269000073e-01 7.174653425470e-01 7.183136626182e-01 7.190428009430e-01 7.195265155788e-01 7.198219150738e-01 7.201209207973e-01 7.206210799657e-01 7.213719831948e-01 7.222232513645e-01 7.229403742334e-01 7.233915394747e-01 7.236598695535e-01 7.239740311409e-01 7.245341886226e-01 7.253516936123e-01 7.262244169379e-01 7.268989335514e-01 7.272863573078e-01 7.275494344588e-01 7.279523633093e-01 7.286295570557e-01 7.294843361744e-01 7.302986290844e-01 7.309058198750e-01 7.313057362568e-01 7.316478135515e-01 7.321141310029e-01 7.327861671782e-01 7.335893588266e-01 7.343638547418e-01 7.349765687231e-01 7.353992386419e-01 7.357327211889e-01 7.361505667338e-01 7.367786450069e-01 7.375781567938e-01 7.383567021078e-01 7.389301624886e-01 7.392739397773e-01 7.395457611335e-01 7.399580411369e-01 7.406104043960e-01 7.414059385088e-01 7.421236022234e-01 7.426072424143e-01 7.428976188434e-01 7.431824519971e-01 7.436321839054e-01 7.442826694044e-01 7.450230007903e-01 7.456792074564e-01 7.461436029788e-01 7.464523663204e-01 7.467541933813e-01 7.471949959046e-01 7.478155987832e-01 7.485341076677e-01 7.491989759076e-01 7.496811970804e-01 7.499836696957e-01 7.502495921713e-01 7.506566607880e-01 7.512780751514e-01 7.520235229060e-01 7.526985554297e-01 7.531441903110e-01 7.533701305069e-01 7.535696610457e-01 7.539654815456e-01 7.546249795279e-01 7.553935406580e-01 7.560197657562e-01 7.563557524178e-01 7.564843689452e-01 7.566646228432e-01 7.571180669999e-01 7.578332089141e-01 7.585772562057e-01 7.590943778186e-01 7.593193631791e-01 7.594218794298e-01 7.596673522617e-01 7.601965145459e-01 7.609102848931e-01 7.615616304879e-01 7.619637139152e-01 7.621344208731e-01 7.622684360973e-01 7.625741777991e-01 7.631143714117e-01 7.637635044071e-01 7.643078390318e-01 7.646272325252e-01 7.647801717197e-01 7.649488965914e-01 7.652884183885e-01 7.658112012057e-01 7.663825325734e-01 7.668338648963e-01 7.671014365831e-01 7.672671579479e-01 7.674808002991e-01 7.678380255806e-01 7.683128359783e-01 7.687925510364e-01 7.691667484093e-01 7.694116694881e-01 7.696000248454e-01 7.698354343292e-01 7.701688419834e-01 7.705757976851e-01 7.709754224584e-01 7.712956316229e-01 7.715274666931e-01 7.717273194627e-01 7.719649436960e-01 7.722687839223e-01 7.726145992884e-01 7.729476765780e-01 7.732240959783e-01 7.734452329673e-01 7.736474784593e-01 7.738726935744e-01 7.741339170534e-01 7.744183442710e-01 7.746946854829e-01 7.749347127380e-01 7.751365039608e-01 7.753241426408e-01 7.755257213238e-01 7.757513083583e-01 7.759914602010e-01 7.762209842469e-01 7.764231803896e-01 7.765999914877e-01 7.767713043479e-01 7.769520967452e-01 7.771438700597e-01 7.773367146880e-01 7.775184104776e-01 7.776821982077e-01 7.778325374132e-01 7.779785883737e-01 7.781279968232e-01 7.782770933237e-01 7.784215842035e-01 7.785585340626e-01 7.786848948775e-01 7.788045409048e-01 7.789172619936e-01 7.790236502587e-01 7.791243434812e-01 7.792232191868e-01 7.793189748876e-01 7.794096097498e-01 7.794920250191e-01 7.795637965917e-01 7.796279144901e-01 7.796861916670e-01 7.797442822058e-01 7.797997468737e-01 7.798511875463e-01 7.798946858882e-01 7.799292703033e-01 7.799537106753e-01 7.799737693444e-01 7.799911592791e-01 7.800052358774e-01 7.800150122938e-01 7.800180233018e-01 7.800137502287e-01 7.800022297950e-01 7.799861651127e-01 7.799650305506e-01 7.799379348201e-01 7.799039542993e-01 7.798647692500e-01 7.798206989606e-01 7.797724000920e-01 7.797195896151e-01 7.796587681743e-01 7.795898403743e-01 7.795140672253e-01 7.794342002951e-01 7.793484578154e-01 7.792582201357e-01 7.791604847312e-01 7.790551914364e-01 7.789445725433e-01 7.788280851067e-01 7.787049999399e-01 7.785724824528e-01 7.784328091939e-01 7.782863871488e-01 7.781376364844e-01 7.779862133843e-01 7.778264808862e-01 7.776558785504e-01 7.774754968401e-01 7.772882531171e-01 7.771002174561e-01 7.769104192523e-01 7.767159765563e-01 7.765119080782e-01 7.762957037688e-01 7.760718498408e-01 7.758443143416e-01 7.756155478653e-01 7.753849325158e-01 7.751466965992e-01 7.748986689043e-01 7.746406918745e-01 7.743778404466e-01 7.741120071084e-01 7.738426970197e-01 7.735688234815e-01 7.732869595739e-01 7.729972058296e-01 7.727006014930e-01 7.723986115782e-01 7.720907104047e-01 7.717785548202e-01 7.714607650696e-01 7.711365448763e-01 7.708065523503e-01 7.704697712441e-01 7.701259637111e-01 7.697754723504e-01 7.694198853302e-01 7.690591056951e-01 7.686933508037e-01 7.683228571803e-01 7.679441357974e-01 7.675578882467e-01 7.671653568674e-01 7.667670490302e-01 7.663649020308e-01 7.659581482838e-01 7.655451835789e-01 7.651244679165e-01 7.646965594014e-01 7.642633499439e-01 7.638245263712e-01 7.633830564381e-01 7.629352790444e-01 7.624809509950e-01 7.620199335295e-01 7.615535372602e-01 7.610810562435e-01 7.606052605049e-01 7.601234588705e-01 7.596355501402e-01 7.591427048658e-01 7.586443545034e-01 7.581398599061e-01 7.576300907572e-01 7.571166475720e-01 7.565966633471e-01 7.560718253296e-01 7.555427229446e-01 7.550087925308e-01 7.544694039094e-01 7.539233703690e-01 7.533711130989e-01 7.528154203993e-01 7.522563493193e-01 7.516928943249e-01 7.511235991025e-01 7.505472613876e-01 7.499643329980e-01 7.493774084737e-01 7.487877232813e-01 7.481958259368e-01 7.475970028500e-01 7.469911281596e-01 7.463781441197e-01 7.457615245441e-01 7.451444735871e-01 7.445237184668e-01 7.438976345349e-01 7.432646846831e-01 7.426257187691e-01 7.419839839063e-01 7.413425451374e-01 7.406965748360e-01 7.400459848741e-01 7.393910582873e-01 7.387305635995e-01 7.380686488081e-01 7.374050975129e-01 7.367383377845e-01 7.360664668343e-01 7.353907311622e-01 7.347123892994e-01 7.340321867155e-01 7.333492524317e-01 7.326618476432e-01 7.319709176050e-01 7.312778549072e-01 7.305821970019e-01 7.298831852555e-01 7.291819572661e-01 7.284772696422e-01 7.277693888606e-01 7.270612798896e-01 7.263504966485e-01 7.256373740477e-01 7.249220292920e-01 7.242037011854e-01 7.234850719113e-01 7.227667879118e-01 7.220463497380e-01 7.213224771895e-01 7.205973478042e-01 7.198709799930e-01 7.191460200484e-01 7.184208163255e-01 7.176922455736e-01 7.169624357000e-01 7.162326117239e-01 7.155015764641e-01 7.147723275251e-01 7.140423493413e-01 7.133100147945e-01 7.125783620576e-01 7.118468941732e-01 7.111150675680e-01 7.103850640717e-01 7.096543107820e-01 7.089241305809e-01 7.081954668076e-01 7.074678624796e-01 7.067410445381e-01 7.060147922850e-01 7.052900122137e-01 7.045667345093e-01 7.038469388570e-01 7.031273971764e-01 7.024100175056e-01 7.016948066020e-01 7.009812833644e-01 7.002711176719e-01 6.995635024667e-01 6.988575808640e-01 6.981562058607e-01 6.974574194406e-01 6.967600647766e-01 6.960684431549e-01 6.953788854417e-01 6.946932930023e-01 6.940133017903e-01 6.933369715068e-01 6.926639173806e-01 6.919953639134e-01 6.913307286435e-01 6.906726756044e-01 6.900204940398e-01 6.893719599689e-01 6.887278191607e-01 6.880897070902e-01 6.874564788551e-01 6.868318593769e-01 6.862119703412e-01 6.855965001061e-01 6.849899210088e-01 6.843875474323e-01 6.837928369670e-01 6.832067653392e-01 6.826262192574e-01 6.820539362577e-01 6.814885982820e-01 6.809307496732e-01 6.803818351211e-01 6.798415377605e-01 6.793086846741e-01 6.787856330665e-01 6.782710494266e-01 6.777638809946e-01 6.772678357250e-01 6.767811595790e-01 6.763034628365e-01 6.758367001934e-01 6.753783588334e-01 6.749315282575e-01 6.744956893693e-01 6.740689965955e-01 6.736553201720e-01 6.732519274968e-01 6.728590973238e-01 6.724786289937e-01 6.721095538240e-01 6.717523838280e-01 6.714089832035e-01 6.710761772294e-01 6.707563923554e-01 6.704496976422e-01 6.701547130092e-01 6.698751059959e-01 6.696080348016e-01 6.693532875626e-01 6.691142118162e-01 6.688883516276e-01 6.686755079487e-01 6.684790470053e-01 6.682953137100e-01 6.681273242827e-01 6.679754331617e-01 6.678368911705e-01 6.677148421913e-01 6.676081750429e-01 6.675165116031e-01 6.674421572653e-01 6.673835467149e-01 6.673411799817e-01 6.673154977689e-01 6.673055499519e-01 6.673131122096e-01 6.673385157476e-01 6.673802606324e-01 6.674398398480e-01 6.675160852126e-01 6.676099514852e-01 6.677224025788e-01 6.678526124592e-01 6.680009605744e-01 6.681681247684e-01 6.683523838014e-01 6.685560867809e-01 6.687794124114e-01 6.690202541125e-01 6.692803934242e-01 6.695602751771e-01 6.698586251329e-01 6.701766632326e-01 6.705142364256e-01 6.708715019905e-01 6.712490976504e-01 6.716449140571e-01 6.720616048295e-01 6.724985085348e-01 6.729554441670e-01 6.734325849095e-01 6.739298397634e-01 6.744475317759e-01 6.749856683626e-01 6.755425708906e-01 6.761219251730e-01 6.767222783234e-01 6.773425125342e-01 6.779834444000e-01 6.786448714714e-01 6.793273789384e-01 6.800316289089e-01 6.807552577567e-01 6.815006527758e-01 6.822667398047e-01 6.830524376138e-01 6.838603002909e-01 6.846889036270e-01 6.855373933770e-01 6.864073794496e-01 6.872982765437e-01 6.882096133430e-01 6.891417155934e-01 6.900943837264e-01 6.910677946592e-01 6.920619225817e-01 6.930757046363e-01 6.941106639081e-01 6.951658135123e-01 6.962411674779e-01 6.973372643563e-01 6.984517422563e-01 6.995881025991e-01 7.007431271994e-01 7.019182770250e-01 7.031133311434e-01 7.043267168577e-01 7.055608702532e-01 7.068132304728e-01 7.080848488008e-01 7.093760202570e-01 7.106859335241e-01 7.120138783343e-01 7.133610749728e-01 7.147257020060e-01 7.161086404542e-01 7.175093016461e-01 7.189281151027e-01 7.203644732219e-01 7.218171827886e-01 7.232880330654e-01 7.247755094516e-01 7.262788781670e-01 7.277994896644e-01 7.293353092791e-01 7.308879152222e-01 7.324565474279e-01 7.340397920839e-01 7.356380971618e-01 7.372518349660e-01 7.388795578070e-01 7.405222775602e-01 7.421785627190e-01 7.438486461753e-01 7.455325406369e-01 7.472291951126e-01 7.489392574030e-01 7.506617607399e-01 7.523962250463e-01 7.541427057874e-01 7.559006298818e-01 7.576706177754e-01 7.594512806143e-01 7.612415733543e-01 7.630421326409e-01 7.648538204226e-01 7.666742320003e-01 7.685036620863e-01 7.703425947929e-01 7.721895588479e-01 7.740445615032e-01 7.759071334188e-01 7.777769497965e-01 7.796541766721e-01 7.815375012834e-01 7.834269161820e-01 7.853222645530e-01 7.872230173185e-01 7.891286432174e-01 7.910383307996e-01 7.929522826300e-01 7.948699451058e-01 7.967909343561e-01 7.987144672572e-01 8.006406431088e-01 8.025686678900e-01 8.044981498617e-01 8.064285802896e-01 8.083595627891e-01 8.102901438449e-01 8.122205293070e-01 8.141512669907e-01 8.160796581433e-01 8.180068087214e-01 8.199311516244e-01 8.218531291770e-01 8.237719483006e-01 8.256871434957e-01 8.275983751236e-01 8.295047643212e-01 8.314060590906e-01 8.333023735039e-01 8.351912834487e-01 8.370747998273e-01 8.389505368949e-01 8.408191108898e-01 8.426795003827e-01 8.445311589350e-01 8.463735716056e-01 8.482059658545e-01 8.500289414478e-01 8.518411173647e-01 8.536418677453e-01 8.554313225167e-01 8.572081043458e-01 8.589727526559e-01 8.607235271716e-01 8.624598537501e-01 8.641833551980e-01 8.658910771900e-01 8.675828868730e-01 8.692594688015e-01 8.709187333037e-01 8.725621234383e-01 8.741868466949e-01 8.757942609899e-01 8.773823593564e-01 8.789515547563e-01 8.805014092827e-01 8.820293242575e-01 8.835386289864e-01 8.850251032760e-01 8.864903021081e-01 8.879327609334e-01 8.893518136764e-01 8.907474582069e-01 8.921189577477e-01 8.934655051783e-01 8.947876568779e-01 8.960832939086e-01 8.973527233755e-01 8.985954831808e-01 8.998107476225e-01 9.009981864889e-01 9.021562906067e-01 9.032862288555e-01 9.043863212728e-01 9.054559833584e-01 9.064945290193e-01 9.075027062251e-01 9.084791525001e-01 9.094229378253e-01 9.103338639130e-01 9.112117109577e-01 9.120553136985e-01 9.128647514236e-01 9.136395293490e-01 9.143784677994e-01 9.150810306038e-01 9.157469859422e-01 9.163771210445e-01 9.169692208308e-01 9.175232427832e-01 9.180390125393e-01 9.185156526574e-01 9.189524876509e-01 9.193493390780e-01 9.197058134094e-01 9.200219741246e-01 9.202963854425e-01 9.205289037715e-01 9.207189392589e-01 9.208663492670e-01 9.209706213910e-01 9.210310163620e-01 9.210479497328e-01 9.210193934211e-01 9.209462777900e-01 9.208270966908e-01 9.206634476611e-01 9.204527206842e-01 9.201957923802e-01 9.198917335252e-01 9.195397090835e-01 9.191412058332e-01 9.186934458536e-01 9.181981229241e-01 9.176535288895e-01 9.170602174952e-01 9.164170302795e-01 9.157235299203e-01 9.149814581063e-01 9.141877741300e-01 9.133436169208e-01 9.124487835161e-01 9.115030721283e-01 9.105058153299e-01 9.094562167939e-01 9.083555303804e-01 9.072026170953e-01 9.059976811290e-01 9.047396100018e-01 9.034294404149e-01 9.020669185022e-01 9.006504771163e-01 8.991819024865e-01 8.976597631659e-01 8.960848112996e-01 8.944556984432e-01 8.927742277591e-01 8.910399372978e-01 8.892507952924e-01 8.874101923246e-01 8.855148541081e-01 8.835668270074e-01 8.815659709056e-01 8.795116020042e-01 8.774047168366e-01 8.752443268810e-01 8.730322694186e-01 8.707667393189e-01 8.684495978247e-01 8.660807202537e-01 8.636591211330e-01 8.611875749606e-01 8.586630615444e-01 8.560905062535e-01 8.534645888481e-01 8.507902384762e-01 8.480664332688e-01 8.452926127470e-01 8.424715803954e-01 8.396003676411e-01 8.366843452747e-01 8.337190722547e-01 8.307082800441e-01 8.276526250353e-01 8.245503414461e-01 8.214068099383e-01 8.182160543883e-01 8.149866843264e-01 8.117126258918e-01 8.083990439130e-01 8.050468649959e-01 8.016515936790e-01 7.982237381873e-01 7.947541291977e-01 7.912527484914e-01 7.877143957263e-01 7.841423391112e-01 7.805417526490e-01 7.769041596227e-01 7.732445507216e-01 7.695501994207e-01 7.658331007500e-01 7.620911263494e-01 7.583221008638e-01 7.545369717566e-01 7.507242979301e-01 7.468999840244e-01 7.430529487412e-01 7.391937926709e-01 7.353227037785e-01 7.314351612398e-01 7.275472221859e-01 7.236412584043e-01 7.197402783532e-01 7.158302273644e-01 7.119201392760e-01 7.080166839553e-01 7.041071303282e-01 7.002163176500e-01 6.963229192618e-01 6.924485419187e-01 6.885846723288e-01 6.847347566711e-01 6.809117527377e-01 6.770996200617e-01 6.733244156482e-01 6.695651389375e-01 6.658433950479e-01 6.621534072714e-01 6.584951847045e-01 6.548857606679e-01 6.513061350595e-01 6.477836212435e-01 6.443005177938e-01 6.408727205406e-01 6.375019530189e-01 6.341799397376e-01 6.309313281020e-01 6.277347752971e-01 6.246146077878e-01 6.215603639466e-01 6.185791972603e-01 6.156810746682e-01 6.128524308465e-01 6.101189196911e-01 6.074605081878e-01 6.048978604429e-01 6.024260397171e-01 6.000445413502e-01 5.977704931113e-01 5.955840251446e-01 5.935124627861e-01 5.915387149324e-01 5.896755122767e-01 5.879258965835e-01 5.862793230805e-01 5.847602464846e-01 5.833458067682e-01 5.820575624928e-01 5.808861211944e-01 5.798322045077e-01 5.789089438728e-01 5.780972540760e-01 5.774221905309e-01 5.768618647188e-01 5.764322413080e-01 5.761287760413e-01 5.759444567370e-01 5.758964200371e-01 5.759606458855e-01 5.761601851983e-01 5.764766803321e-01 5.769165398076e-01 5.774830397865e-01 5.781591464994e-01 5.789659603480e-01 5.798770798730e-01 5.809102729453e-01 5.820537302102e-01 5.833030171830e-01 5.846677956284e-01 5.861259866331e-01 5.876951155681e-01 5.893556886011e-01 5.911135793860e-01 5.929653567059e-01 5.948985911596e-01 5.969244966826e-01 5.990230685585e-01 6.012039245954e-01 6.034541013194e-01 6.057715942032e-01 6.081590299545e-01 6.105994720033e-01 6.131029556668e-01 6.156519980363e-01 6.182506952918e-01 6.208932633473e-01 6.235695461407e-01 6.262851032675e-01 6.290245920291e-01 6.317924043634e-01 6.345792440456e-01 6.373789067525e-01 6.401940564418e-01 6.430108533614e-01 6.458333855312e-01 6.486522762852e-01 6.514623905396e-01 6.542642125259e-01 6.570466270039e-01 6.598120265841e-01 6.625510642879e-01 6.652608327146e-01 6.679404080381e-01 6.705785349404e-01 6.731797696812e-01 6.757328175421e-01 6.782365779418e-01 6.806901452349e-01 6.830830022313e-01 6.854182829611e-01 6.876866619736e-01 6.898892211433e-01 6.920199097737e-01 6.940724149081e-01 6.960516964813e-01 6.979444295513e-01 6.997566560478e-01 7.014790382167e-01 7.031089769366e-01 7.046502129846e-01 7.060893141281e-01 7.074352404504e-01 7.086750170851e-01 7.098124168592e-01 7.108470982789e-01 7.117664107405e-01 7.125838339421e-01 7.132811098404e-01 7.138711833276e-01 7.143429219646e-01 7.146950280232e-01 7.149359051771e-01 7.150484304068e-01 7.150500742536e-01 7.149235658929e-01 7.146781286938e-01 7.143131675423e-01 7.138185102695e-01 7.132119869124e-01 7.124723073982e-01 7.116200270751e-01 7.106427120698e-01 7.095423107231e-01 7.083309197407e-01 7.069898533504e-01 7.055440758780e-01 7.039743460895e-01 7.022968045880e-01 7.005103671009e-01 6.986086526394e-01 6.966144184711e-01 6.945064895866e-01 6.923101883242e-01 6.900136805831e-01 6.876273946508e-01 6.851621348624e-01 6.826053537962e-01 6.799857511436e-01 6.772845016111e-01 6.745275326300e-01 6.717113735649e-01 6.688394560540e-01 6.659339822470e-01 6.629798414344e-01 6.600096048946e-01 6.570109482809e-01 6.540049832619e-01 6.509997411570e-01 6.479937261315e-01 6.450181740174e-01 6.420577414308e-01 6.391470309763e-01 6.362818260806e-01 6.334772875245e-01 6.307545406970e-01 6.281053207852e-01 6.255694004870e-01 6.231341304069e-01 6.208305320913e-01 6.186659058262e-01 6.166474573095e-01 6.148054846631e-01 6.131297291424e-01 6.116604707084e-01 6.103885080838e-01 6.093406622348e-01 6.085297348183e-01 6.079561429346e-01 6.076552021153e-01 6.076123636431e-01 6.078622225311e-01 6.084019737403e-01 6.092442166764e-01 6.104080558353e-01 6.118820588366e-01 6.136990692928e-01 6.158424867617e-01 6.183345976649e-01 6.211725639321e-01 6.243562051271e-01 6.279020088121e-01 6.317899677821e-01 6.360437186995e-01 6.406410512805e-01 6.455943413382e-01 6.508957492131e-01 6.565348826445e-01 6.625195553679e-01 6.688258746227e-01 6.754644607665e-01 6.824127091631e-01 6.896687584480e-01 6.972247447124e-01 7.050597373146e-01 7.131786712635e-01 7.215517088207e-01 7.301830064416e-01 7.390499182529e-01 7.481406074652e-01 7.574492336767e-01 7.669468819277e-01 7.766404562295e-01 7.864948470507e-01 7.965113197422e-01 8.066688165069e-01 8.169507318515e-01 8.273528519770e-01 8.378446739300e-01 8.484298377448e-01 8.590796708072e-01 8.697871839423e-01 8.805390410017e-01 8.913126639258e-01 9.021085968582e-01 9.128955276242e-01 9.236761329625e-01 9.344247728100e-01 9.451325886412e-01 9.557920531021e-01 9.663762652389e-01 9.768895902362e-01 9.873035118991e-01 9.976180707468e-01 1.007815245227e+00 1.017880082773e+00 1.027811344529e+00 1.037584039151e+00 1.047200932094e+00 1.056639251513e+00 1.065896309775e+00 1.074959213873e+00 1.083815058251e+00 1.092462143624e+00 1.100879640778e+00 1.109070847295e+00 1.117017369721e+00 1.124715714535e+00 1.132160363939e+00 1.139334716087e+00 1.146244469208e+00 1.152871263992e+00 1.159217805763e+00 1.165272826525e+00 1.171031412488e+00 1.176495026390e+00 1.181648535022e+00 1.186501138295e+00 1.191037852609e+00 1.195263857510e+00 1.199176354808e+00 1.202769212321e+00 1.206049836367e+00 1.209008111864e+00 1.211655211659e+00 1.213984088268e+00 1.216001741469e+00 1.217710171578e+00 1.219108350968e+00 1.220210395153e+00 1.221008893412e+00 1.221520782556e+00 1.221745104200e+00 1.221691525282e+00 1.221372751892e+00 1.220788513347e+00 1.219960198008e+00 1.218887953079e+00 1.217590132737e+00 1.216078404105e+00 1.214360626209e+00 1.212461400271e+00 1.210382838551e+00 1.208152557706e+00 1.205779352986e+00 1.203282302051e+00 1.200684225864e+00 1.197994446093e+00 1.195243810178e+00 1.192441755878e+00 1.189616803319e+00 1.186786654447e+00 1.183970970783e+00 1.181197870518e+00 1.178480839830e+00 1.175851748525e+00 1.173324284294e+00 1.170926575840e+00 1.168678879367e+00 1.166600330180e+00 1.164719223530e+00 1.163045920115e+00 1.161611707632e+00 1.160427098148e+00 1.159513560657e+00 1.158890088820e+00 1.158566420251e+00 1.158564711142e+00 1.158888178134e+00 1.159555726980e+00 1.160571534715e+00 1.161943153014e+00 1.163678114435e+00 1.165773811150e+00 1.168238817736e+00 1.171062822575e+00 1.174248874854e+00 1.177786593302e+00 1.181668609431e+00 1.185887543327e+00 1.190422957822e+00 1.195271183039e+00 1.200403691103e+00 1.205811327235e+00 1.211469310614e+00 1.217353084126e+00 1.223447843191e+00 1.229715366530e+00 1.236143735332e+00 1.242694390892e+00 1.249343057327e+00 1.256064691239e+00 1.262818766537e+00 1.269589833506e+00 1.276332557198e+00 1.283025812121e+00 1.289637220371e+00 1.296129512990e+00 1.302482283874e+00 1.308654303050e+00 1.314626183763e+00 1.320361641256e+00 1.325833357341e+00 1.331017285111e+00 1.335880232405e+00 1.340404785685e+00 1.344558037861e+00 1.348323778768e+00 1.351675112770e+00 1.354593156621e+00 1.357063759067e+00 1.359060387019e+00 1.360577667800e+00 1.361596584951e+00 1.362106053386e+00 1.362100820284e+00 1.361567918324e+00 1.360510701799e+00 1.358917944860e+00 1.356798718036e+00 1.354150474580e+00 1.350980759149e+00 1.347300976040e+00 1.343115759511e+00 1.338450807648e+00 1.333313753220e+00 1.327732116035e+00 1.321728350934e+00 1.315329158318e+00 1.308572183054e+00 1.301481723927e+00 1.294106827705e+00 1.286482349476e+00 1.278655808233e+00 1.270678590916e+00 1.262595463077e+00 1.254470183803e+00 1.246350695357e+00 1.238305337611e+00 1.230391338167e+00 1.222673598275e+00 1.215217922003e+00 1.208087459808e+00 1.201353343085e+00 1.195071739001e+00 1.189315298691e+00 1.184136847454e+00 1.179597049807e+00 1.175754291214e+00 1.172644159899e+00 1.170323720790e+00 1.168816621287e+00 1.168155276758e+00 1.168362614142e+00 1.169438202426e+00 1.171396525206e+00 1.174217701695e+00 1.177892559356e+00 1.182386886563e+00 1.187667223742e+00 1.193690749284e+00 1.200395639663e+00 1.207731316468e+00 1.215618720011e+00 1.223992212886e+00 1.232769188988e+00 1.241863441922e+00 1.251199930161e+00 1.260675116131e+00 1.270214808640e+00 1.279719830498e+00 1.289105162396e+00 1.298288521321e+00 1.307176343796e+00 1.315699167540e+00 1.323770610770e+00 1.331325580232e+00 1.338294518579e+00 1.344617656638e+00 1.350246321506e+00 1.355123400760e+00 1.359225930364e+00 1.362511344125e+00 1.364964522094e+00 1.366577525526e+00 1.367338862951e+00 1.367269866518e+00 1.366376953057e+00 1.364699828008e+00 1.362274334060e+00 1.359151086040e+00 1.355397853657e+00 1.351078807463e+00 1.346289198349e+00 1.341112254053e+00 1.335659113285e+00 1.330037625286e+00 1.324365247837e+00 1.318777173029e+00 1.313388530227e+00 1.308346584090e+00 1.303776015164e+00 1.299808982878e+00 1.296579332342e+00 1.294197287786e+00 1.292784757408e+00 1.292428524009e+00 1.293220341968e+00 1.295223342713e+00 1.298481391285e+00 1.303030153226e+00 1.308861267030e+00 1.315972645202e+00 1.324314707896e+00 1.333833874361e+00 1.344455108056e+00 1.356072417225e+00 1.368586291875e+00 1.381863243648e+00 1.395775778759e+00 1.410176420354e+00 1.424917236789e+00 1.439854546611e+00 1.454825454426e+00 1.469693807144e+00 1.484304100664e+00 1.498520039612e+00 1.512215889116e+00 1.525252020588e+00 1.537532397384e+00 1.548939424620e+00 1.559386622193e+00 1.568796942665e+00 1.577094639630e+00 1.584238007627e+00 1.590175147518e+00 1.594887404640e+00 1.598361015898e+00 1.600592723301e+00 1.601609300797e+00 1.601427327460e+00 1.600103342354e+00 1.597687625910e+00 1.594251161344e+00 1.589887301099e+00 1.584678524711e+00 1.578748154569e+00 1.572205660144e+00 1.565184121490e+00 1.557827626379e+00 1.550270480490e+00 1.542677778905e+00 1.535193518142e+00 1.527979331960e+00 1.521192089700e+00 1.514973596881e+00 1.509477291619e+00 1.504824308211e+00 1.501140691288e+00 1.498519055508e+00 1.497036219120e+00 1.496755400747e+00 1.497690438979e+00 1.499854939453e+00 1.503210699351e+00 1.507700494712e+00 1.513245336132e+00 1.519720354675e+00 1.527000013252e+00 1.534915623986e+00 1.543295633398e+00 1.551950269168e+00 1.560673474962e+00 1.569269629809e+00 1.577523747433e+00 1.585244331607e+00 1.592236388118e+00 1.598321467091e+00 1.603344474728e+00 1.607161032161e+00 1.609663833442e+00 1.610763436514e+00 1.610406610449e+00 1.608571197326e+00 1.605263838324e+00 1.600537145529e+00 1.594463510624e+00 1.587157789932e+00 1.578764309317e+00 1.569449920072e+00 1.559413377120e+00 1.548863562650e+00 1.538027837915e+00 1.527132050425e+00 1.516399478638e+00 1.506040492535e+00 1.496241454859e+00 1.487156313670e+00 1.478899876126e+00 1.471537096301e+00 1.465083612676e+00 1.459503516038e+00 1.454698343383e+00 1.450530418227e+00 1.446810340341e+00 1.443315915497e+00 1.439802167312e+00 1.436005400834e+00 1.431670177913e+00 1.426542761824e+00 1.420407269891e+00 1.413074216505e+00 1.404405734401e+00 1.394324737262e+00 1.382806264536e+00 1.369907024049e+00 1.355735866059e+00 1.340484555372e+00 1.324402010710e+00 1.307783859822e+00 1.290980534121e+00 1.274353316166e+00 1.258282391582e+00 1.243120629055e+00 1.229180320582e+00 1.216721603386e+00 1.205905267527e+00 1.196818712530e+00 1.189427962112e+00 1.183620337223e+00 1.179188558892e+00 1.175868332298e+00 1.173367660874e+00 1.171369297608e+00 1.169616540740e+00 1.167871647636e+00 1.166003159571e+00 1.163962709026e+00 1.161782801899e+00 1.159632393804e+00 1.157701330336e+00 1.156277219083e+00 1.155633284000e+00 1.156003995587e+00 1.157590501275e+00 1.160412245351e+00 1.164404206892e+00 1.169302455871e+00 1.174684129004e+00 1.180021865495e+00 1.184640260307e+00 1.187865981626e+00 1.189001599423e+00 1.187434345495e+00 1.182688115711e+00 1.174441565575e+00 1.162619923076e+00 1.147367406546e+00 1.129100910298e+00 1.108471950653e+00 1.086342029775e+00 1.063722703502e+00 1.041663558093e+00 1.021181274109e+00 1.003067318018e+00 9.878287052059e-01 9.755650845962e-01 9.659383044022e-01 9.582479795566e-01 9.514848282698e-01 9.445458549787e-01 9.363619743791e-01 9.261033567812e-01 9.133241496860e-01 8.980618618004e-01 8.809363775990e-01 8.631101695973e-01 8.462434585240e-01 8.322547633101e-01 8.230304928173e-01 8.200236895455e-01 8.238623625156e-01 8.341632298401e-01 8.495213229561e-01 8.678288369775e-01 8.815587367663e-01 8.928488806092e-01 9.021992695054e-01 9.103660218129e-01 9.176595134558e-01 9.236039009496e-01 9.271440399850e-01 9.272982845092e-01 9.239577261468e-01 9.183644527371e-01 9.130419598531e-01 9.110961679236e-01 9.150076127174e-01 9.251770067868e-01 9.349807408045e-01 9.040283481225e-01 8.452125408888e-01 7.954421360739e-01 7.891352839046e-01 8.303323464926e-01 8.861313887991e-01 9.167984132832e-01 9.010482854300e-01 8.449401616129e-01 7.823793043960e-01 7.615374064550e-01 8.053360287651e-01 8.854684346973e-01 9.530539246649e-01 9.750054838863e-01 9.457497720212e-01 8.870223765429e-01 8.388900270770e-01 8.336700283123e-01 8.647883077458e-01 8.921066097629e-01 8.765285046952e-01 8.038228938103e-01 6.957374695452e-01 6.171941583279e-01 6.445789600459e-01 7.679540576601e-01 9.051116980879e-01 9.894395668646e-01 9.890980323586e-01 9.037187211411e-01 7.654034923194e-01 6.447115822013e-01 6.311033773203e-01 7.323627306603e-01 8.634334649148e-01 9.525035214545e-01 9.681997586104e-01 9.107635560417e-01 8.063189304435e-01 7.033278007013e-01 6.578442180105e-01 6.902370997399e-01 7.644000294264e-01 8.326022680000e-01 8.685017883070e-01 8.675944238698e-01 8.395901898567e-01 8.006199445816e-01 7.659801602282e-01 7.448875694102e-01 7.391491684213e-01 7.457399187848e-01 7.599945543603e-01 7.772932685810e-01 7.939204110791e-01 8.081898210195e-01 8.214897904379e-01 8.374607392094e-01 8.587957846169e-01 8.834719593012e-01 9.039358483383e-01 9.106495933637e-01 8.977841519343e-01 8.682657841364e-01 8.356114474225e-01 8.198431522853e-01 8.357112878746e-01 8.807403013270e-01 9.368546765695e-01 9.830147510748e-01 1.005708507239e+00 1.002633240021e+00 9.815736126421e-01 9.560488813408e-01 9.386342419531e-01 9.348384136467e-01 9.414917054438e-01 9.507828396890e-01 9.558969208794e-01 9.541727082520e-01 9.472413189735e-01 9.392362453171e-01 9.345670265965e-01 9.358570732564e-01 9.424927739360e-01 9.503148500180e-01 9.528062993413e-01 9.440040699786e-01 9.222499265520e-01 8.934936360886e-01 8.716569674704e-01 8.727233163953e-01 9.030808589220e-01 9.519714006831e-01 9.971619898975e-01 1.017377693827e+00 1.002059682181e+00 9.573019387184e-01
 6.955244006196e-01 6.958447407692e-01 6.962809062613e-01 6.969777059269e-01 6.978644055559e-01 6.987229732697e-01 6.993735759750e-01 6.998026433873e-01 7.001538575066e-01 7.006244357601e-01 7.013289966816e-01 7.022049862854e-01 7.030471906004e-01 7.036734814529e-01 7.040781634613e-01 7.044283847873e-01 7.049287566721e-01 7.056659371613e-01 7.065547044028e-01 7.073887750882e-01 7.079863730217e-01 7.083504731940e-01 7.086836128964e-01 7.092197616253e-01 7.100205015158e-01 7.109315319118e-01 7.117262575200e-01 7.122784265712e-01 7.126437309228e-01 7.130121737841e-01 7.135797929064e-01 7.143954920910e-01 7.153119082000e-01 7.160958672903e-01 7.166195310406e-01 7.169631403566e-01 7.173493572856e-01 7.179785081395e-01 7.188614300412e-01 7.198003297829e-01 7.205456344755e-01 7.210094596886e-01 7.213514137989e-01 7.218296712169e-01 7.225756297494e-01 7.234959203745e-01 7.243778183651e-01 7.250599610193e-01 7.255410959981e-01 7.259640567280e-01 7.265071611344e-01 7.272474740466e-01 7.281170351388e-01 7.289630121873e-01 7.296553417329e-01 7.301629356425e-01 7.305784688665e-01 7.310715677561e-01 7.317685942275e-01 7.326373794091e-01 7.334925051557e-01 7.341498196953e-01 7.345802245970e-01 7.349337760112e-01 7.354213683763e-01 7.361458735054e-01 7.370159789868e-01 7.378140052271e-01 7.383832371345e-01 7.387608655494e-01 7.391284662565e-01 7.396573359801e-01 7.403842088076e-01 7.412016932655e-01 7.419394810105e-01 7.424897966305e-01 7.428872827788e-01 7.432767352471e-01 7.437998917435e-01 7.444977481981e-01 7.452939535976e-01 7.460415433479e-01 7.466134262478e-01 7.470094815856e-01 7.473659860804e-01 7.478552461909e-01 7.485534925297e-01 7.493773323193e-01 7.501393184409e-01 7.506798387392e-01 7.510027296187e-01 7.512919924459e-01 7.517684908299e-01 7.525051716711e-01 7.533561684081e-01 7.540747817064e-01 7.545097025533e-01 7.547343515834e-01 7.550024683526e-01 7.555363620898e-01 7.563322134390e-01 7.571634224654e-01 7.577769857671e-01 7.581022284736e-01 7.583004607916e-01 7.586334083748e-01 7.592450622192e-01 7.600434247395e-01 7.607866341532e-01 7.612871786759e-01 7.615584526371e-01 7.617874583358e-01 7.621812076245e-01 7.628072313835e-01 7.635443553203e-01 7.641840197495e-01 7.646023456306e-01 7.648554610508e-01 7.651191031627e-01 7.655495388121e-01 7.661610466407e-01 7.668242765722e-01 7.673724240452e-01 7.677394731914e-01 7.680047699814e-01 7.683151099297e-01 7.687648690949e-01 7.693318547241e-01 7.699054650000e-01 7.703774022024e-01 7.707224594736e-01 7.710115056154e-01 7.713437827654e-01 7.717727294892e-01 7.722734710875e-01 7.727688053284e-01 7.731880708609e-01 7.735205024843e-01 7.738214361393e-01 7.741581904779e-01 7.745597832388e-01 7.750020252749e-01 7.754316664851e-01 7.758074263148e-01 7.761298003408e-01 7.764339827561e-01 7.767589805997e-01 7.771201365628e-01 7.775023482598e-01 7.778780712729e-01 7.782177179878e-01 7.785210687242e-01 7.788108414282e-01 7.791142387282e-01 7.794410859640e-01 7.797812790497e-01 7.801109879236e-01 7.804133971842e-01 7.806925308475e-01 7.809666297094e-01 7.812503373881e-01 7.815441194849e-01 7.818385037373e-01 7.821215429848e-01 7.823865956454e-01 7.826393866836e-01 7.828890633590e-01 7.831407199613e-01 7.833924649813e-01 7.836398557207e-01 7.838797181388e-01 7.841089282726e-01 7.843309006339e-01 7.845469299950e-01 7.847567698969e-01 7.849615436294e-01 7.851638778485e-01 7.853635139404e-01 7.855574738727e-01 7.857424221095e-01 7.859186651009e-01 7.860855054373e-01 7.862489328058e-01 7.864104324301e-01 7.865705684602e-01 7.867258704174e-01 7.868733442720e-01 7.870114964019e-01 7.871402892506e-01 7.872648141338e-01 7.873863466661e-01 7.875055298487e-01 7.876189842696e-01 7.877263546332e-01 7.878260257304e-01 7.879189114055e-01 7.880078733582e-01 7.880909103957e-01 7.881678779871e-01 7.882388076351e-01 7.883033202476e-01 7.883643772789e-01 7.884205512891e-01 7.884722745255e-01 7.885156516452e-01 7.885503501460e-01 7.885787283887e-01 7.886030400673e-01 7.886225089652e-01 7.886358992943e-01 7.886421455760e-01 7.886399807980e-01 7.886334528035e-01 7.886215201151e-01 7.886015847783e-01 7.885727082685e-01 7.885352999856e-01 7.884926252666e-01 7.884477619152e-01 7.884000906564e-01 7.883436016752e-01 7.882755114927e-01 7.881977320953e-01 7.881144881793e-01 7.880286377714e-01 7.879422952776e-01 7.878506448206e-01 7.877486128594e-01 7.876349948830e-01 7.875128747536e-01 7.873880287440e-01 7.872617620733e-01 7.871330851776e-01 7.869966191664e-01 7.868496972902e-01 7.866935277138e-01 7.865315838332e-01 7.863661825639e-01 7.861982690623e-01 7.860250355351e-01 7.858432577631e-01 7.856536690421e-01 7.854573988631e-01 7.852546291997e-01 7.850472090798e-01 7.848339987948e-01 7.846154649636e-01 7.843895522849e-01 7.841587799086e-01 7.839196206702e-01 7.836731801370e-01 7.834212387606e-01 7.831628391282e-01 7.828994831182e-01 7.826311305120e-01 7.823570857815e-01 7.820744307071e-01 7.817841513885e-01 7.814875443948e-01 7.811845027377e-01 7.808774736690e-01 7.805658513152e-01 7.802474971983e-01 7.799207750304e-01 7.795866229923e-01 7.792463573299e-01 7.789008219922e-01 7.785522723568e-01 7.781961557434e-01 7.778332018628e-01 7.774645654998e-01 7.770884849196e-01 7.767075036672e-01 7.763206148449e-01 7.759288989721e-01 7.755303554817e-01 7.751270104069e-01 7.747165514065e-01 7.742998594478e-01 7.738780468848e-01 7.734509226147e-01 7.730170981609e-01 7.725789907473e-01 7.721351849061e-01 7.716860286906e-01 7.712307782763e-01 7.707690192573e-01 7.703005735844e-01 7.698272050620e-01 7.693506870166e-01 7.688692834925e-01 7.683809113752e-01 7.678849551969e-01 7.673813075559e-01 7.668739746356e-01 7.663637814928e-01 7.658493669339e-01 7.653278338233e-01 7.647983935499e-01 7.642617367366e-01 7.637208940219e-01 7.631782795495e-01 7.626323681196e-01 7.620794602274e-01 7.615187186547e-01 7.609518125254e-01 7.603819678250e-01 7.598106184548e-01 7.592348184458e-01 7.586535441465e-01 7.580656802298e-01 7.574740939516e-01 7.568785792350e-01 7.562803958983e-01 7.556784918969e-01 7.550712267990e-01 7.544597444394e-01 7.538432469589e-01 7.532251755943e-01 7.526023901969e-01 7.519760432507e-01 7.513435323361e-01 7.507082611794e-01 7.500700623992e-01 7.494272807593e-01 7.487816717672e-01 7.481311991052e-01 7.474768402388e-01 7.468217175440e-01 7.461623284748e-01 7.454988385476e-01 7.448325941540e-01 7.441626001281e-01 7.434917331106e-01 7.428195639618e-01 7.421441763449e-01 7.414638657477e-01 7.407822851483e-01 7.400982012874e-01 7.394137860721e-01 7.387280644984e-01 7.380386696104e-01 7.373456580687e-01 7.366517918266e-01 7.359559116582e-01 7.352601489421e-01 7.345623680903e-01 7.338610072257e-01 7.331602184497e-01 7.324572099625e-01 7.317537319032e-01 7.310496994644e-01 7.303442435348e-01 7.296370972826e-01 7.289311285644e-01 7.282246719504e-01 7.275166799109e-01 7.268101509113e-01 7.261020748018e-01 7.253943486181e-01 7.246888478438e-01 7.239825423555e-01 7.232760691306e-01 7.225715740373e-01 7.218656910680e-01 7.211626521571e-01 7.204611305144e-01 7.197587439667e-01 7.190598798576e-01 7.183621092320e-01 7.176653420202e-01 7.169706343980e-01 7.162783068447e-01 7.155876567979e-01 7.149020263154e-01 7.142168054563e-01 7.135331375734e-01 7.128537899255e-01 7.121765165936e-01 7.115028231270e-01 7.108349775018e-01 7.101681623303e-01 7.095051392260e-01 7.088457044189e-01 7.081892598574e-01 7.075399060199e-01 7.068939951299e-01 7.062514011516e-01 7.056141964112e-01 7.049808802663e-01 7.043528205503e-01 7.037316553802e-01 7.031144367750e-01 7.025043199643e-01 7.018990491744e-01 7.012989439998e-01 7.007062301740e-01 7.001204867565e-01 6.995407989998e-01 6.989684085583e-01 6.984027862003e-01 6.978432066873e-01 6.972934949905e-01 6.967496276564e-01 6.962143583143e-01 6.956879924603e-01 6.951679592181e-01 6.946575640789e-01 6.941562233995e-01 6.936626483374e-01 6.931796729802e-01 6.927057781913e-01 6.922406188706e-01 6.917860768910e-01 6.913406326899e-01 6.909056507871e-01 6.904824221462e-01 6.900681777360e-01 6.896646338044e-01 6.892729680572e-01 6.888912897284e-01 6.885223098958e-01 6.881648754534e-01 6.878180320333e-01 6.874845443920e-01 6.871622515228e-01 6.868523163034e-01 6.865566794396e-01 6.862725091325e-01 6.860015109758e-01 6.857452680449e-01 6.855009058316e-01 6.852709225648e-01 6.850548310297e-01 6.848516883210e-01 6.846657073445e-01 6.844928085941e-01 6.843343033915e-01 6.841908289226e-01 6.840620395008e-01 6.839499706222e-01 6.838533062974e-01 6.837709487957e-01 6.837059215093e-01 6.836555847119e-01 6.836220846048e-01 6.836057924502e-01 6.836052256389e-01 6.836217906595e-01 6.836558322393e-01 6.837059937536e-01 6.837731128968e-01 6.838598171180e-01 6.839624702446e-01 6.840844007679e-01 6.842238296197e-01 6.843801496993e-01 6.845565578619e-01 6.847505899965e-01 6.849633210967e-01 6.851959519356e-01 6.854459246720e-01 6.857155802276e-01 6.860050746603e-01 6.863123176307e-01 6.866402753066e-01 6.869872543965e-01 6.873546333728e-01 6.877408692891e-01 6.881468882673e-01 6.885741347462e-01 6.890214420565e-01 6.894877691645e-01 6.899759411789e-01 6.904834522568e-01 6.910110625088e-01 6.915604083333e-01 6.921292143209e-01 6.927193251602e-01 6.933304427446e-01 6.939613392010e-01 6.946144637308e-01 6.952869204482e-01 6.959806846025e-01 6.966968303273e-01 6.974324684408e-01 6.981893673496e-01 6.989673985910e-01 6.997658252472e-01 7.005866249971e-01 7.014274656235e-01 7.022891629836e-01 7.031721546976e-01 7.040754885819e-01 7.050003355352e-01 7.059458781625e-01 7.069116710188e-01 7.078994220063e-01 7.089071382835e-01 7.099351564375e-01 7.109850958426e-01 7.120537319343e-01 7.131439106641e-01 7.142545250680e-01 7.153849072912e-01 7.165362933454e-01 7.177061172711e-01 7.188966992079e-01 7.201075733081e-01 7.213370443360e-01 7.225867884243e-01 7.238557267969e-01 7.251439434533e-01 7.264515173825e-01 7.277776525654e-01 7.291230004140e-01 7.304866576852e-01 7.318685385979e-01 7.332690554780e-01 7.346872217703e-01 7.361237404874e-01 7.375773869663e-01 7.390480018091e-01 7.405368955487e-01 7.420417062600e-01 7.435636685158e-01 7.451026762775e-01 7.466572978832e-01 7.482283257213e-01 7.498150676200e-01 7.514174863080e-01 7.530349200355e-01 7.546669234985e-01 7.563144370034e-01 7.579759312773e-01 7.596514003919e-01 7.613403905179e-01 7.630433019000e-01 7.647591776230e-01 7.664877648448e-01 7.682294945046e-01 7.699832292762e-01 7.717492438642e-01 7.735258097939e-01 7.753147405300e-01 7.771141406491e-01 7.789235430272e-01 7.807438222249e-01 7.825732915761e-01 7.844122600736e-01 7.862603656536e-01 7.881172475458e-01 7.899825477874e-01 7.918556142355e-01 7.937357007313e-01 7.956236491175e-01 7.975180986261e-01 7.994190869810e-01 8.013255871118e-01 8.032376612697e-01 8.051547377358e-01 8.070763119178e-01 8.090021724363e-01 8.109310221624e-01 8.128647159527e-01 8.148002724349e-01 8.167387678979e-01 8.186780615683e-01 8.206199084166e-01 8.225622006842e-01 8.245058550771e-01 8.264491759882e-01 8.283917010527e-01 8.303338459113e-01 8.322746600081e-01 8.342134415314e-01 8.361499321006e-01 8.380835136301e-01 8.400144249453e-01 8.419408164299e-01 8.438628076079e-01 8.457805257754e-01 8.476930467140e-01 8.495992428016e-01 8.514995936133e-01 8.533929300995e-01 8.552791867031e-01 8.571570713689e-01 8.590259903500e-01 8.608869330230e-01 8.627377488303e-01 8.645789228274e-01 8.664094680923e-01 8.682284687541e-01 8.700359286927e-01 8.718317147549e-01 8.736154571227e-01 8.753838559263e-01 8.771402115049e-01 8.788812794171e-01 8.806077719188e-01 8.823188974533e-01 8.840133774859e-01 8.856917971925e-01 8.873522203568e-01 8.889959539051e-01 8.906208961740e-01 8.922265693990e-01 8.938132273581e-01 8.953801057554e-01 8.969265256999e-01 8.984512971755e-01 8.999539020359e-01 9.014357003820e-01 9.028936890189e-01 9.043281364567e-01 9.057388918926e-01 9.071250279034e-01 9.084863950010e-01 9.098211957186e-01 9.111300687487e-01 9.124126142401e-01 9.136673596721e-01 9.148941527171e-01 9.160921338067e-01 9.172621111832e-01 9.184010851263e-01 9.195101255490e-01 9.205884606552e-01 9.216355480257e-01 9.226505415247e-01 9.236325370149e-01 9.245824883059e-01 9.254983858343e-01 9.263801210193e-01 9.272272980054e-01 9.280393314117e-01 9.288156932635e-01 9.295550681189e-01 9.302578483596e-01 9.309233003213e-01 9.315507453459e-01 9.321402198295e-01 9.326902539461e-01 9.332013853426e-01 9.336714518735e-01 9.341017762864e-01 9.344906602140e-01 9.348383424317e-01 9.351442193183e-01 9.354069451547e-01 9.356264668629e-01 9.358034682428e-01 9.359364064273e-01 9.360241014558e-01 9.360673419914e-01 9.360658201835e-01 9.360176102726e-01 9.359233779405e-01 9.357833435482e-01 9.355947047333e-01 9.353597988592e-01 9.350763135434e-01 9.347445204200e-01 9.343644268518e-01 9.339349256756e-01 9.334562458404e-01 9.329278438098e-01 9.323484929387e-01 9.317196263505e-01 9.310389783800e-01 9.303072244829e-01 9.295239497071e-01 9.286894215406e-01 9.278020661921e-01 9.268629933163e-01 9.258709956757e-01 9.248257452198e-01 9.237279125091e-01 9.225763753926e-01 9.213717463504e-01 9.201128726436e-01 9.188002333126e-01 9.174335568044e-01 9.160121909221e-01 9.145371425256e-01 9.130064950030e-01 9.114228289119e-01 9.097828977329e-01 9.080901302897e-01 9.063417320139e-01 9.045384240116e-01 9.026808607363e-01 9.007667090590e-01 8.988004548684e-01 8.967778507659e-01 8.947013620206e-01 8.925705472777e-01 8.903846815966e-01 8.881465390548e-01 8.858524680533e-01 8.835056331857e-01 8.811046392820e-01 8.786513608409e-01 8.761448582309e-01 8.735847953365e-01 8.709742350230e-01 8.683098721695e-01 8.655953356780e-01 8.628291217300e-01 8.600128688975e-01 8.571473197921e-01 8.542296572187e-01 8.512652870296e-01 8.482507398564e-01 8.451912969949e-01 8.420822601574e-01 8.389279888140e-01 8.357292811429e-01 8.324824764008e-01 8.291966832309e-01 8.258631859029e-01 8.224910422346e-01 8.190757996199e-01 8.156201385106e-01 8.121288271178e-01 8.085939573894e-01 8.050289610524e-01 8.014222501502e-01 7.977849627471e-01 7.941140398279e-01 7.904085702383e-01 7.866788895901e-01 7.829122461076e-01 7.791256341877e-01 7.753075180803e-01 7.714682346654e-01 7.676075785705e-01 7.637205054380e-01 7.598226582596e-01 7.558981832580e-01 7.519675800356e-01 7.480164814445e-01 7.440561330397e-01 7.400900253866e-01 7.361085210032e-01 7.321331505192e-01 7.281433961753e-01 7.241618878330e-01 7.201779159758e-01 7.161969527801e-01 7.122293426809e-01 7.082604648028e-01 7.043163795331e-01 7.003749312472e-01 6.964590989867e-01 6.925610262223e-01 6.886814333945e-01 6.848373363984e-01 6.810087727047e-01 6.772251820944e-01 6.734665848747e-01 6.697501442444e-01 6.660763188510e-01 6.624387922710e-01 6.588606956317e-01 6.553195244623e-01 6.518434560501e-01 6.484182714954e-01 6.450535358443e-01 6.417582365703e-01 6.385192978307e-01 6.353630443590e-01 6.322687230790e-01 6.292595462604e-01 6.263278740209e-01 6.234748507551e-01 6.207189671139e-01 6.180391412544e-01 6.154655060233e-01 6.129781698958e-01 6.105928151420e-01 6.083129308890e-01 6.061289366665e-01 6.040641234571e-01 6.020960157569e-01 6.002509813861e-01 5.985153830418e-01 5.968944602615e-01 5.954007979615e-01 5.940167530740e-01 5.927681471256e-01 5.916316060333e-01 5.906279824215e-01 5.897512285191e-01 5.889958532824e-01 5.883795934861e-01 5.878804740144e-01 5.875229156714e-01 5.872867902867e-01 5.871831377120e-01 5.872123660745e-01 5.873617769739e-01 5.876523384199e-01 5.880566464669e-01 5.885979082865e-01 5.892599820190e-01 5.900427755703e-01 5.909550649506e-01 5.919759509574e-01 5.931264688940e-01 5.943825006786e-01 5.957550607255e-01 5.972382685864e-01 5.988227013372e-01 6.005196628694e-01 6.023062729567e-01 6.041987976778e-01 6.061795856030e-01 6.082501033518e-01 6.104109176102e-01 6.126457800604e-01 6.149671336494e-01 6.173545920539e-01 6.198153237538e-01 6.223416565598e-01 6.249246403011e-01 6.275698374691e-01 6.302590195551e-01 6.330021991094e-01 6.357836668183e-01 6.386027961725e-01 6.414588353643e-01 6.443383873567e-01 6.472468345837e-01 6.501696075921e-01 6.531097487129e-01 6.560602589933e-01 6.590128518998e-01 6.619703831597e-01 6.649197481340e-01 6.678630160565e-01 6.707920790746e-01 6.737021516304e-01 6.765927363226e-01 6.794540597273e-01 6.822866123894e-01 6.850831754191e-01 6.878402062326e-01 6.905541069540e-01 6.932193391797e-01 6.958337240882e-01 6.983924911091e-01 7.008903632923e-01 7.033276623551e-01 7.056943379758e-01 7.079933015806e-01 7.102152853048e-01 7.123597380034e-01 7.144262152700e-01 7.164028807851e-01 7.182976452451e-01 7.200976000397e-01 7.218060684836e-01 7.234184178042e-01 7.249282872992e-01 7.263431388310e-01 7.276465842043e-01 7.288486044993e-01 7.299394680728e-01 7.309184357025e-01 7.317892823432e-01 7.325380737879e-01 7.331784089035e-01 7.336952013844e-01 7.340964466106e-01 7.343782378460e-01 7.345336711882e-01 7.345760845234e-01 7.344863681902e-01 7.342820173453e-01 7.339500217592e-01 7.334931680894e-01 7.329197485738e-01 7.322145868730e-01 7.313976980986e-01 7.304505376523e-01 7.293885998410e-01 7.282089987149e-01 7.269050867869e-01 7.254965684555e-01 7.239635358352e-01 7.223303242235e-01 7.205827684947e-01 7.187302543662e-01 7.167821557699e-01 7.147257411134e-01 7.125867237457e-01 7.103471013203e-01 7.080296125669e-01 7.056293811831e-01 7.031499107020e-01 7.006104591153e-01 6.979965107488e-01 6.953372032807e-01 6.926192725801e-01 6.898616262191e-01 6.870722213955e-01 6.842476674541e-01 6.814160881248e-01 6.785622096565e-01 6.757177502686e-01 6.728778855675e-01 6.700565604429e-01 6.672715477731e-01 6.645162517966e-01 6.618261493106e-01 6.591889189600e-01 6.566346767367e-01 6.541671923498e-01 6.517953879232e-01 6.495480593419e-01 6.474137299133e-01 6.454329609160e-01 6.435966392809e-01 6.419306538436e-01 6.404483731448e-01 6.391517962907e-01 6.380755510755e-01 6.372068590997e-01 6.365835629928e-01 6.362017700064e-01 6.360778151472e-01 6.362325266852e-01 6.366577218111e-01 6.373902622794e-01 6.384143629790e-01 6.397579417938e-01 6.414218463125e-01 6.434087946506e-01 6.457409305125e-01 6.484013454004e-01 6.514186359968e-01 6.547761182042e-01 6.584876404713e-01 6.625536064773e-01 6.669639545569e-01 6.717362365529e-01 6.768454319915e-01 6.823094272169e-01 6.881095236580e-01 6.942454581820e-01 7.007147701591e-01 7.074980050690e-01 7.146054969451e-01 7.220081627287e-01 7.297141274955e-01 7.377015835522e-01 7.459609387926e-01 7.544887182069e-01 7.632575828526e-01 7.722746500026e-01 7.815074623700e-01 7.909563571749e-01 8.006025542223e-01 8.104283852099e-01 8.204323676065e-01 8.305814356945e-01 8.408811754666e-01 8.513012547396e-01 8.618350539165e-01 8.724694861483e-01 8.831802080241e-01 8.939692157175e-01 9.048027083156e-01 9.156829738372e-01 9.265856628722e-01 9.374988878015e-01 9.484136495564e-01 9.593041109017e-01 9.701726341132e-01 9.809895211085e-01 9.917538907073e-01 1.002446467177e+00 1.013051361977e+00 1.023566399466e+00 1.033964740530e+00 1.044248002684e+00 1.054392658681e+00 1.064392952014e+00 1.074237663297e+00 1.083908393508e+00 1.093405985013e+00 1.102705598137e+00 1.111810562151e+00 1.120699872271e+00 1.129367851837e+00 1.137809285139e+00 1.146004588432e+00 1.153958104627e+00 1.161647547252e+00 1.169076544301e+00 1.176232375721e+00 1.183106470822e+00 1.189698617056e+00 1.195991580305e+00 1.201993061986e+00 1.207686829894e+00 1.213074177563e+00 1.218150950719e+00 1.222907494782e+00 1.227351979201e+00 1.231469444493e+00 1.235269022454e+00 1.238742640182e+00 1.241892524051e+00 1.244721184687e+00 1.247221799683e+00 1.249407349564e+00 1.251268121203e+00 1.252818850743e+00 1.254055796510e+00 1.254984354732e+00 1.255616508311e+00 1.255947062829e+00 1.255997131238e+00 1.255762018118e+00 1.255257940680e+00 1.254494921939e+00 1.253476778305e+00 1.252226245369e+00 1.250741625630e+00 1.249048734919e+00 1.247155088964e+00 1.245074462416e+00 1.242830405862e+00 1.240427703173e+00 1.237895771926e+00 1.235242605659e+00 1.232494187947e+00 1.229667934496e+00 1.226780642480e+00 1.223860845936e+00 1.220919266140e+00 1.217989595318e+00 1.215083387478e+00 1.212229610312e+00 1.209450785049e+00 1.206763283249e+00 1.204199907300e+00 1.201772744364e+00 1.199514535101e+00 1.197439030764e+00 1.195569860598e+00 1.193932289080e+00 1.192536781038e+00 1.191413259183e+00 1.190569120654e+00 1.190028043393e+00 1.189801357543e+00 1.189902571354e+00 1.190346006570e+00 1.191136254510e+00 1.192287232277e+00 1.193798476604e+00 1.195679098343e+00 1.197925958743e+00 1.200540586088e+00 1.203521644179e+00 1.206856812179e+00 1.210549078834e+00 1.214576716065e+00 1.218936412264e+00 1.223609972144e+00 1.228578268655e+00 1.233831882889e+00 1.239338110480e+00 1.245087024137e+00 1.251047104392e+00 1.257195142322e+00 1.263510222953e+00 1.269952330042e+00 1.276509441130e+00 1.283136123134e+00 1.289812595995e+00 1.296506788645e+00 1.303179801948e+00 1.309814351122e+00 1.316363499961e+00 1.322806977705e+00 1.329109519305e+00 1.335237634496e+00 1.341167605291e+00 1.346859983702e+00 1.352295782337e+00 1.357438096339e+00 1.362265729720e+00 1.366747951073e+00 1.370860132420e+00 1.374583476733e+00 1.377886006003e+00 1.380757490333e+00 1.383169289758e+00 1.385109419341e+00 1.386562442339e+00 1.387508063214e+00 1.387945335143e+00 1.387854471715e+00 1.387236038947e+00 1.386080500807e+00 1.384387026175e+00 1.382160325205e+00 1.379394715404e+00 1.376107406565e+00 1.372298031111e+00 1.367985241196e+00 1.363182199510e+00 1.357905952673e+00 1.352185261552e+00 1.346035813534e+00 1.339497208505e+00 1.332595158186e+00 1.325369202952e+00 1.317860823456e+00 1.310107913848e+00 1.302166125044e+00 1.294078446520e+00 1.285904470412e+00 1.277697250537e+00 1.269516960455e+00 1.261430699032e+00 1.253495611534e+00 1.245785042748e+00 1.238359118915e+00 1.231291807629e+00 1.224647071090e+00 1.218489977045e+00 1.212891337961e+00 1.207901649972e+00 1.203593557775e+00 1.200007114899e+00 1.197194737088e+00 1.195203659427e+00 1.194054327125e+00 1.193787165386e+00 1.194406121989e+00 1.195927729246e+00 1.198345522774e+00 1.201645312746e+00 1.205811543634e+00 1.210801537896e+00 1.216586473112e+00 1.223105162355e+00 1.230305096676e+00 1.238119163421e+00 1.246469227485e+00 1.255287388803e+00 1.264476081561e+00 1.273962686850e+00 1.283646944380e+00 1.293440905109e+00 1.303258633180e+00 1.312994516623e+00 1.322574367800e+00 1.331898007588e+00 1.340886882243e+00 1.349458201885e+00 1.357533257342e+00 1.365046679097e+00 1.371924070745e+00 1.378117762229e+00 1.383567472381e+00 1.388235524109e+00 1.392087665127e+00 1.395089728559e+00 1.397239398117e+00 1.398517636738e+00 1.398935168737e+00 1.398504629091e+00 1.397248233948e+00 1.395209995582e+00 1.392426260316e+00 1.388966011944e+00 1.384891476542e+00 1.380285673129e+00 1.375240715073e+00 1.369850522634e+00 1.364235768567e+00 1.358499917067e+00 1.352780256032e+00 1.347197471406e+00 1.341884020483e+00 1.336982281039e+00 1.332612246034e+00 1.328916720821e+00 1.326008705905e+00 1.324008746313e+00 1.323019828137e+00 1.323127399498e+00 1.324412432873e+00 1.326919373909e+00 1.330693499406e+00 1.335741192009e+00 1.342056761837e+00 1.349616363858e+00 1.358358366817e+00 1.368226117304e+00 1.379119348835e+00 1.390940037965e+00 1.403570941058e+00 1.416873683121e+00 1.430720042127e+00 1.444954257486e+00 1.459438622268e+00 1.474012709659e+00 1.488532155032e+00 1.502854709349e+00 1.516826993003e+00 1.530330636318e+00 1.543223993520e+00 1.555396734242e+00 1.566744411795e+00 1.577159796499e+00 1.586573310045e+00 1.594899839226e+00 1.602088893062e+00 1.608094263043e+00 1.612878644723e+00 1.616435259457e+00 1.618747952087e+00 1.619838240492e+00 1.619726731011e+00 1.618448373045e+00 1.616066104872e+00 1.612632927741e+00 1.608243045942e+00 1.602980069978e+00 1.596947879431e+00 1.590275256466e+00 1.583073853932e+00 1.575494762156e+00 1.567675124774e+00 1.559768966890e+00 1.551937273935e+00 1.544327987988e+00 1.537111859605e+00 1.530430894070e+00 1.524439052650e+00 1.519270666098e+00 1.515043969219e+00 1.511873654097e+00 1.509827941915e+00 1.508979031235e+00 1.509351773952e+00 1.510948509196e+00 1.513750781232e+00 1.517689175695e+00 1.522689045230e+00 1.528628206118e+00 1.535368167422e+00 1.542749006906e+00 1.550580821011e+00 1.558677905115e+00 1.566823994487e+00 1.574813163399e+00 1.582433899529e+00 1.589474892678e+00 1.595748114709e+00 1.601062637021e+00 1.605260420747e+00 1.608198818233e+00 1.609763160136e+00 1.609871538755e+00 1.608465351092e+00 1.605531827573e+00 1.601081306600e+00 1.595167136270e+00 1.587879466886e+00 1.579333390040e+00 1.569686580387e+00 1.559118296273e+00 1.547833132653e+00 1.536055070767e+00 1.524014965320e+00 1.511951495980e+00 1.500091903703e+00 1.488648403194e+00 1.477809608231e+00 1.467725494040e+00 1.458503353425e+00 1.450202552189e+00 1.442821465108e+00 1.436310227317e+00 1.430558677204e+00 1.425408586597e+00 1.420659993718e+00 1.416075448438e+00 1.411403286606e+00 1.406374576967e+00 1.400737149106e+00 1.394248672006e+00 1.386702718680e+00 1.377940153379e+00 1.367847120799e+00 1.356388088302e+00 1.343582518910e+00 1.329529606408e+00 1.314402259544e+00 1.298432958557e+00 1.281930403304e+00 1.265233197272e+00 1.248730971367e+00 1.232809163279e+00 1.217848898272e+00 1.204195729831e+00 1.192117102970e+00 1.181816490223e+00 1.173374256277e+00 1.166776158486e+00 1.161892087310e+00 1.158495319437e+00 1.156298862064e+00 1.154944053349e+00 1.154098279167e+00 1.153413360914e+00 1.152619351246e+00 1.151525974630e+00 1.150012683507e+00 1.148115302602e+00 1.145919341613e+00 1.143639086934e+00 1.141546022355e+00 1.139910710901e+00 1.139044571664e+00 1.139133189639e+00 1.140301435007e+00 1.142516830929e+00 1.145564816966e+00 1.149105789148e+00 1.152604395309e+00 1.155453025746e+00 1.156963829543e+00 1.156449664839e+00 1.153301219183e+00 1.147012326482e+00 1.137281405414e+00 1.124013857566e+00 1.107388104461e+00 1.087843893230e+00 1.066091196915e+00 1.043072647042e+00 1.019878109825e+00 9.976902406839e-01 9.775870550747e-01 9.604591556384e-01 9.468347735509e-01 9.367704279652e-01 9.298654138702e-01 9.252487534817e-01 9.217769280505e-01 9.181575508314e-01 9.131791355325e-01 9.058984013291e-01 8.957732009160e-01 8.828223292831e-01 8.676409016708e-01 8.514341935241e-01 8.358889635996e-01 8.229759178396e-01 8.146218264972e-01 8.122777753092e-01 8.165871812687e-01 8.271337029993e-01 8.425481144547e-01 8.556149728325e-01 8.677226330124e-01 8.792958373071e-01 8.909050693975e-01 9.025759019152e-01 9.134884015856e-01 9.222253882706e-01 9.274447639435e-01 9.286471923748e-01 9.266023236580e-01 9.232262267232e-01 9.209215495834e-01 9.216237121932e-01 9.261766845528e-01 9.092475888822e-01 8.635722117860e-01 7.971396692706e-01 7.551657066515e-01 7.704903829044e-01 8.322568407054e-01 8.965569928455e-01 9.242618230492e-01 9.006399037146e-01 8.399528954469e-01 7.831098061171e-01 7.777409094253e-01 8.351788664657e-01 9.177579636277e-01 9.776662269278e-01 9.876541035571e-01 9.484441778360e-01 8.863631496757e-01 8.411977475245e-01 8.379185442907e-01 8.619308920573e-01 8.730898203415e-01 8.395443271465e-01 7.587440291234e-01 6.680795823582e-01 6.408556660624e-01 7.204420677895e-01 8.572504668264e-01 9.731560972152e-01 1.016347241423e+00 9.668034758732e-01 8.358093106059e-01 6.721878854629e-01 5.738950400717e-01 6.287026389002e-01 7.793208311491e-01 9.190655358840e-01 9.898698354468e-01 9.748238068601e-01 8.873682871449e-01 7.678992217934e-01 6.788065619168e-01 6.730452949835e-01 7.396081452927e-01 8.216070937418e-01 8.753759368520e-01 8.861597578586e-01 8.614258884426e-01 8.214372080867e-01 7.882621023911e-01 7.743855696505e-01 7.779784032699e-01 7.889721631368e-01 7.986504799289e-01 8.038556834606e-01 8.056644634431e-01 8.066334836922e-01 8.095231801406e-01 8.176800115058e-01 8.346251914147e-01 8.614457754045e-01 8.936833806409e-01 9.213536566468e-01 9.332020531113e-01 9.226880499813e-01 8.929800471621e-01 8.585278243515e-01 8.403671859825e-01 8.534490041885e-01 8.943487741220e-01 9.437896403368e-01 9.806570571806e-01 9.933673946714e-01 9.837249010490e-01 9.647639365215e-01 9.533727587474e-01 9.595456622755e-01 9.795948033805e-01 9.995998434046e-01 1.005410835115e+00 9.907770003574e-01 9.603205975404e-01 9.278453031096e-01 9.100359734154e-01 9.170133497197e-01 9.455314413109e-01 9.811409295303e-01 1.006508216208e+00 1.008656045622e+00 9.830212028975e-01 9.355123924503e-01 8.832221264114e-01 8.510194239805e-01 8.592414386221e-01 9.074531270942e-01 9.729523204343e-01 1.026165287043e+00 1.045138355855e+00 1.022590120162e+00 9.694101365267e-01
 6.854987307166e-01 6.858768789896e-01 6.863701067845e-01 6.871185712687e-01 6.880566507278e-01 6.889700610291e-01 6.896805521014e-01 6.901690067564e-01 6.905774273971e-01 6.911044436870e-01 6.918651815517e-01 6.927980515978e-01 6.936982251542e-01 6.943865270353e-01 6.948542017386e-01 6.952666405851e-01 6.958250413143e-01 6.966195210547e-01 6.975674014172e-01 6.984637904485e-01 6.991250693478e-01 6.995552634869e-01 6.999534729906e-01 7.005517557177e-01 7.014122484025e-01 7.023838653344e-01 7.032425070442e-01 7.038626615241e-01 7.042960001605e-01 7.047328215614e-01 7.053664628221e-01 7.062450958183e-01 7.072237566336e-01 7.080736720430e-01 7.086689294484e-01 7.090860402875e-01 7.095444308094e-01 7.102404131714e-01 7.111864681093e-01 7.121906411011e-01 7.130048222761e-01 7.135439222153e-01 7.139633619048e-01 7.145166925550e-01 7.153292488778e-01 7.163144028352e-01 7.172623228490e-01 7.180177979483e-01 7.185782373957e-01 7.190821001206e-01 7.197005480140e-01 7.205086375469e-01 7.214429259844e-01 7.223588023936e-01 7.231292382554e-01 7.237213873102e-01 7.242183774264e-01 7.247850422741e-01 7.255509176996e-01 7.264881842805e-01 7.274182533098e-01 7.281581744193e-01 7.286743457134e-01 7.291095309942e-01 7.296711958662e-01 7.304673933935e-01 7.314115619169e-01 7.322883494622e-01 7.329416881938e-01 7.334058267047e-01 7.338564079339e-01 7.344633813912e-01 7.352653963214e-01 7.361589962634e-01 7.369782755965e-01 7.376135238587e-01 7.380997148850e-01 7.385763808980e-01 7.391808405855e-01 7.399548322867e-01 7.408287323592e-01 7.416577820051e-01 7.423191726217e-01 7.428083809548e-01 7.432548197615e-01 7.438263487661e-01 7.446003154003e-01 7.455018225019e-01 7.463500267626e-01 7.469863117689e-01 7.474054203080e-01 7.477838068695e-01 7.483415485468e-01 7.491538052590e-01 7.500864128019e-01 7.508972618463e-01 7.514308387577e-01 7.517519076874e-01 7.521087448926e-01 7.527226952948e-01 7.535981156696e-01 7.545161889187e-01 7.552262631381e-01 7.556513411555e-01 7.559463100588e-01 7.563664939205e-01 7.570598706292e-01 7.579422619064e-01 7.587772529711e-01 7.593773225006e-01 7.597485864333e-01 7.600730517785e-01 7.605545871125e-01 7.612659786770e-01 7.620913372098e-01 7.628262383890e-01 7.633450611343e-01 7.636978327736e-01 7.640569972467e-01 7.645774549923e-01 7.652781030772e-01 7.660331116949e-01 7.666786129827e-01 7.671451547144e-01 7.675112785154e-01 7.679196111351e-01 7.684620115708e-01 7.691199856220e-01 7.697876547355e-01 7.703577937135e-01 7.708036209826e-01 7.711937670963e-01 7.716245591036e-01 7.721486570913e-01 7.727441667948e-01 7.733363547646e-01 7.738542768911e-01 7.742879670912e-01 7.746901164200e-01 7.751274052548e-01 7.756264614611e-01 7.761656885918e-01 7.766931054601e-01 7.771695992819e-01 7.775933360040e-01 7.780002924677e-01 7.784271991248e-01 7.788876765879e-01 7.793694084899e-01 7.798439867347e-01 7.802850588212e-01 7.806906928494e-01 7.810834709941e-01 7.814896655325e-01 7.819190061481e-01 7.823595976840e-01 7.827909462610e-01 7.831949531513e-01 7.835767334638e-01 7.839553314241e-01 7.843425052547e-01 7.847394212174e-01 7.851362899611e-01 7.855220676742e-01 7.858904016428e-01 7.862461733411e-01 7.866010208262e-01 7.869569345594e-01 7.873129842340e-01 7.876649929786e-01 7.880082499675e-01 7.883416043622e-01 7.886678884762e-01 7.889889964554e-01 7.893033341937e-01 7.896134691875e-01 7.899207018311e-01 7.902256129004e-01 7.905245071691e-01 7.908145150161e-01 7.910965611361e-01 7.913689590107e-01 7.916384761608e-01 7.919056440588e-01 7.921719362856e-01 7.924327955075e-01 7.926863960175e-01 7.929299537059e-01 7.931654947834e-01 7.933960688061e-01 7.936238509366e-01 7.938493237258e-01 7.940692803806e-01 7.942832064681e-01 7.944895653474e-01 7.946895653060e-01 7.948845548304e-01 7.950743633271e-01 7.952578260347e-01 7.954354834658e-01 7.956073907342e-01 7.957745033821e-01 7.959382804160e-01 7.960962164228e-01 7.962461599806e-01 7.963878953186e-01 7.965233577218e-01 7.966546728736e-01 7.967813220001e-01 7.969005225535e-01 7.970126393746e-01 7.971178138163e-01 7.972177904380e-01 7.973126733449e-01 7.973991068798e-01 7.974768027500e-01 7.975452904760e-01 7.976096231989e-01 7.976721424652e-01 7.977297786035e-01 7.977795668530e-01 7.978183848300e-01 7.978459479827e-01 7.978686040153e-01 7.978898283993e-01 7.979100251133e-01 7.979243657319e-01 7.979280231538e-01 7.979201880163e-01 7.979040839986e-01 7.978851634637e-01 7.978649864186e-01 7.978412252964e-01 7.978101599600e-01 7.977678371725e-01 7.977168945527e-01 7.976605790687e-01 7.976002966636e-01 7.975371994274e-01 7.974682421735e-01 7.973909337310e-01 7.973054333596e-01 7.972129078088e-01 7.971141620586e-01 7.970102914633e-01 7.969010389650e-01 7.967853391985e-01 7.966634775946e-01 7.965347846406e-01 7.963988980843e-01 7.962548771544e-01 7.961050286579e-01 7.959492673205e-01 7.957876384605e-01 7.956206751750e-01 7.954474412466e-01 7.952663994933e-01 7.950773140696e-01 7.948806328894e-01 7.946788818161e-01 7.944723920238e-01 7.942603736081e-01 7.940409636347e-01 7.938133652078e-01 7.935787346264e-01 7.933367571056e-01 7.930899458450e-01 7.928390428184e-01 7.925812559922e-01 7.923158285935e-01 7.920436677045e-01 7.917643031916e-01 7.914793166207e-01 7.911885923955e-01 7.908924711475e-01 7.905897828752e-01 7.902804862875e-01 7.899644016742e-01 7.896414530722e-01 7.893139842361e-01 7.889799628591e-01 7.886391448210e-01 7.882930659776e-01 7.879414595384e-01 7.875837314460e-01 7.872200354423e-01 7.868486311262e-01 7.864703680634e-01 7.860862012473e-01 7.856990816117e-01 7.853062960226e-01 7.849053411227e-01 7.844961054962e-01 7.840806147914e-01 7.836599407648e-01 7.832360226096e-01 7.828061087071e-01 7.823696113515e-01 7.819246432812e-01 7.814720392037e-01 7.810143358517e-01 7.805545824387e-01 7.800902794077e-01 7.796179496578e-01 7.791382860472e-01 7.786512556453e-01 7.781616348119e-01 7.776682912844e-01 7.771708079093e-01 7.766675074374e-01 7.761562299602e-01 7.756399707852e-01 7.751199080757e-01 7.745972746208e-01 7.740695096204e-01 7.735349346521e-01 7.729953235968e-01 7.724511730346e-01 7.719033600604e-01 7.713507703138e-01 7.707933786147e-01 7.702293589169e-01 7.696620863004e-01 7.690900398274e-01 7.685137820816e-01 7.679335569479e-01 7.673465597822e-01 7.667556394175e-01 7.661622372964e-01 7.655645413475e-01 7.649618491290e-01 7.643554652604e-01 7.637443834393e-01 7.631312774983e-01 7.625161872160e-01 7.618956642362e-01 7.612708807003e-01 7.606430190425e-01 7.600115249544e-01 7.593786353968e-01 7.587433188752e-01 7.581030192850e-01 7.574591201512e-01 7.568127663934e-01 7.561635890063e-01 7.555130129155e-01 7.548595833048e-01 7.542017318076e-01 7.535422538438e-01 7.528804596722e-01 7.522158148647e-01 7.515498761363e-01 7.508819065201e-01 7.502110080698e-01 7.495400289752e-01 7.488675972698e-01 7.481917361196e-01 7.475160429992e-01 7.468374499825e-01 7.461583624654e-01 7.454803044342e-01 7.447996172711e-01 7.441172611411e-01 7.434360622835e-01 7.427525588876e-01 7.420699062008e-01 7.413871375661e-01 7.407028303532e-01 7.400199305861e-01 7.393369555917e-01 7.386533538675e-01 7.379708943936e-01 7.372886794349e-01 7.366068799588e-01 7.359283439037e-01 7.352491420607e-01 7.345707995994e-01 7.338941442775e-01 7.332183564838e-01 7.325452303060e-01 7.318755259990e-01 7.312053319395e-01 7.305370812466e-01 7.298711908843e-01 7.292072495291e-01 7.285478119480e-01 7.278904447877e-01 7.272350554694e-01 7.265825893426e-01 7.259338694388e-01 7.252878120005e-01 7.246467801308e-01 7.240088452221e-01 7.233747724198e-01 7.227455908004e-01 7.221184285220e-01 7.214976400462e-01 7.208821503284e-01 7.202707050875e-01 7.196650690448e-01 7.190639342270e-01 7.184672875612e-01 7.178783118122e-01 7.172946232511e-01 7.167168439495e-01 7.161463491096e-01 7.155802573348e-01 7.150218819706e-01 7.144712604260e-01 7.139265740221e-01 7.133898728463e-01 7.128612543821e-01 7.123387435045e-01 7.118253829328e-01 7.113193755332e-01 7.108219959607e-01 7.103344198045e-01 7.098540660666e-01 7.093824733396e-01 7.089212710981e-01 7.084678880191e-01 7.080253142660e-01 7.075921915788e-01 7.071680853632e-01 7.067559108816e-01 7.063527913942e-01 7.059610212397e-01 7.055800494153e-01 7.052087374029e-01 7.048503769442e-01 7.045036102232e-01 7.041674927319e-01 7.038439545312e-01 7.035323964259e-01 7.032327319990e-01 7.029473306185e-01 7.026736748127e-01 7.024128290150e-01 7.021659876424e-01 7.019305349826e-01 7.017114800870e-01 7.015052588555e-01 7.013121763820e-01 7.011345169293e-01 7.009705786598e-01 7.008213368368e-01 7.006868204989e-01 7.005679994543e-01 7.004641709853e-01 7.003757269891e-01 7.003024243644e-01 7.002451099857e-01 7.002048689442e-01 7.001799569375e-01 7.001723682542e-01 7.001813303474e-01 7.002056439606e-01 7.002489053580e-01 7.003077580985e-01 7.003850850374e-01 7.004804822401e-01 7.005921059549e-01 7.007221055210e-01 7.008705867610e-01 7.010358455443e-01 7.012215886097e-01 7.014252978105e-01 7.016472701713e-01 7.018880404479e-01 7.021473386469e-01 7.024263841167e-01 7.027250509907e-01 7.030422133486e-01 7.033805634367e-01 7.037370302881e-01 7.041132899361e-01 7.045109638141e-01 7.049274888618e-01 7.053648194173e-01 7.058220510976e-01 7.062987061981e-01 7.067974847744e-01 7.073149699182e-01 7.078539770471e-01 7.084141402243e-01 7.089935749027e-01 7.095955846528e-01 7.102176305043e-01 7.108596093152e-01 7.115246078223e-01 7.122094729299e-01 7.129148213906e-01 7.136427222719e-01 7.143900481533e-01 7.151601161759e-01 7.159506264281e-01 7.167614135451e-01 7.175947946168e-01 7.184484397282e-01 7.193236586678e-01 7.202205275936e-01 7.211372193352e-01 7.220760062703e-01 7.230357975135e-01 7.240152160363e-01 7.250182042215e-01 7.260392532404e-01 7.270828942994e-01 7.281472942456e-01 7.292308415867e-01 7.303373264801e-01 7.314628115919e-01 7.326090580044e-01 7.337758613943e-01 7.349617800537e-01 7.361694215271e-01 7.373959876237e-01 7.386429196003e-01 7.399092422442e-01 7.411949889005e-01 7.425005149727e-01 7.438253793048e-01 7.451691926668e-01 7.465322182290e-01 7.479129749153e-01 7.493132063051e-01 7.507319874524e-01 7.521682922958e-01 7.536231442208e-01 7.550954367577e-01 7.565854405925e-01 7.580926270575e-01 7.596169661138e-01 7.611581823299e-01 7.627159990173e-01 7.642900585966e-01 7.658804189890e-01 7.674867263183e-01 7.691090367458e-01 7.707464235894e-01 7.723978912087e-01 7.740644787101e-01 7.757457647690e-01 7.774412734915e-01 7.791507643595e-01 7.808735280983e-01 7.826092667388e-01 7.843579787424e-01 7.861191131786e-01 7.878931480877e-01 7.896784370558e-01 7.914754691424e-01 7.932834220199e-01 7.951023153708e-01 7.969316661266e-01 7.987709240485e-01 8.006197822528e-01 8.024783603511e-01 8.043456363173e-01 8.062214121836e-01 8.081050786054e-01 8.099965137123e-01 8.118951835431e-01 8.138013224977e-01 8.157132499119e-01 8.176315073883e-01 8.195546567385e-01 8.214836875703e-01 8.234175213431e-01 8.253552649987e-01 8.272969198219e-01 8.292425837186e-01 8.311898302495e-01 8.331405793481e-01 8.350926035269e-01 8.370469087150e-01 8.390020171520e-01 8.409569467042e-01 8.429124517235e-01 8.448673299768e-01 8.468214085652e-01 8.487749301983e-01 8.507249614456e-01 8.526734089149e-01 8.546189589140e-01 8.565605840808e-01 8.584983951548e-01 8.604317852967e-01 8.623608138090e-01 8.642835006619e-01 8.662005749351e-01 8.681102957182e-01 8.700131349468e-01 8.719085991944e-01 8.737954183355e-01 8.756741349986e-01 8.775420456811e-01 8.794016271399e-01 8.812498674522e-01 8.830872050289e-01 8.849134317369e-01 8.867269462792e-01 8.885285342827e-01 8.903154105644e-01 8.920897370140e-01 8.938489959913e-01 8.955932301421e-01 8.973223286288e-01 8.990354894617e-01 9.007311385256e-01 9.024097662504e-01 9.040699622920e-01 9.057124752408e-01 9.073362927438e-01 9.089396667125e-01 9.105227369862e-01 9.120846588160e-01 9.136259652843e-01 9.151447785650e-01 9.166410334579e-01 9.181142184992e-01 9.195635419916e-01 9.209878351543e-01 9.223884005849e-01 9.237618277380e-01 9.251096443389e-01 9.264312092175e-01 9.277251494621e-01 9.289911937227e-01 9.302277254506e-01 9.314364922651e-01 9.326149637464e-01 9.337632659380e-01 9.348805748290e-01 9.359660439757e-01 9.370199826069e-01 9.380400761976e-01 9.390286738506e-01 9.399824052769e-01 9.409016432715e-01 9.417868273818e-01 9.426354133484e-01 9.434489053849e-01 9.442245390248e-01 9.449638599241e-01 9.456651847515e-01 9.463274581381e-01 9.469515941924e-01 9.475360162969e-01 9.480811182823e-01 9.485847746059e-01 9.490481680877e-01 9.494694300091e-01 9.498477152150e-01 9.501845434715e-01 9.504783998134e-01 9.507283313560e-01 9.509334007516e-01 9.510943542840e-01 9.512100757517e-01 9.512795980986e-01 9.513043988854e-01 9.512815966934e-01 9.512112442570e-01 9.510939454948e-01 9.509284861409e-01 9.507145306623e-01 9.504516952021e-01 9.501399216403e-01 9.497783391134e-01 9.493665533021e-01 9.489042465469e-01 9.483908525245e-01 9.478267246431e-01 9.472105739194e-01 9.465424583913e-01 9.458215885880e-01 9.450489536450e-01 9.442223061390e-01 9.433427221091e-01 9.424097892131e-01 9.414224395940e-01 9.403815011897e-01 9.392854568157e-01 9.381358589826e-01 9.369307714910e-01 9.356703302405e-01 9.343554394515e-01 9.329841291471e-01 9.315582675326e-01 9.300756070564e-01 9.285372312838e-01 9.269438119346e-01 9.252931219983e-01 9.235875172973e-01 9.218241284336e-01 9.200058980699e-01 9.181313141925e-01 9.161997367982e-01 9.142127014220e-01 9.121686813147e-01 9.100703361238e-01 9.079145230446e-01 9.057037288653e-01 9.034374356961e-01 9.011139232678e-01 8.987376291606e-01 8.963045593132e-01 8.938180473145e-01 8.912760026816e-01 8.886799912656e-01 8.860312251153e-01 8.833270183205e-01 8.805728313254e-01 8.777630041984e-01 8.749038825193e-01 8.719916979720e-01 8.690290287665e-01 8.660167731057e-01 8.629523466741e-01 8.598426739607e-01 8.566803875857e-01 8.534738545488e-01 8.502188639026e-01 8.469165875680e-01 8.435730561443e-01 8.401809727671e-01 8.367499321787e-01 8.332720516150e-01 8.297564186069e-01 8.261996702128e-01 8.226018014933e-01 8.189717252872e-01 8.152970790014e-01 8.115948194530e-01 8.078530764655e-01 8.040810856174e-01 8.002791291313e-01 7.964428930251e-01 7.925857873296e-01 7.886938477486e-01 7.847852650120e-01 7.808475791602e-01 7.768908801042e-01 7.729168990311e-01 7.689185532054e-01 7.649150463236e-01 7.608861188002e-01 7.568557155921e-01 7.528106456345e-01 7.487576789930e-01 7.447059526560e-01 7.406414201695e-01 7.365891286467e-01 7.325274637902e-01 7.284783785449e-01 7.244347920855e-01 7.203972235888e-01 7.163818842016e-01 7.123692239432e-01 7.083880729783e-01 7.044180259231e-01 7.004771222334e-01 6.965646627370e-01 6.926748924979e-01 6.888304104584e-01 6.850085860303e-01 6.812390278054e-01 6.775048187295e-01 6.738178498787e-01 6.701864644972e-01 6.665964043146e-01 6.630771005442e-01 6.596044751463e-01 6.562029822772e-01 6.528655964065e-01 6.495950978936e-01 6.464073788939e-01 6.432826665821e-01 6.402521672235e-01 6.372947919514e-01 6.344292264270e-01 6.316563120668e-01 6.289692316305e-01 6.263905687635e-01 6.238982736307e-01 6.215214574341e-01 6.192438123601e-01 6.170748972089e-01 6.150247724031e-01 6.130765654703e-01 6.112591718434e-01 6.095487835336e-01 6.079683562777e-01 6.065099916126e-01 6.051712121786e-01 6.039715805619e-01 6.028866861256e-01 6.019465676247e-01 6.011276409428e-01 6.004444585640e-01 5.998982018576e-01 5.994762828204e-01 5.992020345921e-01 5.990483111149e-01 5.990396953500e-01 5.991586437829e-01 5.994104973472e-01 5.998024828076e-01 6.003139452821e-01 6.009685474581e-01 6.017404719162e-01 6.026465248693e-01 6.036764593162e-01 6.048236814714e-01 6.061016466738e-01 6.074863074891e-01 6.089959370147e-01 6.106106944305e-01 6.123366146358e-01 6.141716600014e-01 6.161013666589e-01 6.181397165237e-01 6.202642882493e-01 6.224863742254e-01 6.247930040429e-01 6.271794068635e-01 6.296518784560e-01 6.321895068505e-01 6.348058273800e-01 6.374811098348e-01 6.402199121440e-01 6.430164272923e-01 6.458588728905e-01 6.487563671193e-01 6.516880850382e-01 6.546625226125e-01 6.576679190967e-01 6.606991656828e-01 6.637573677214e-01 6.668277381887e-01 6.699176658863e-01 6.730113193429e-01 6.761103873960e-01 6.792094578172e-01 6.822994538929e-01 6.853829570194e-01 6.884478674972e-01 6.914944807352e-01 6.945178686128e-01 6.975108125752e-01 7.004718040269e-01 7.033942625693e-01 7.062753461176e-01 7.091109019811e-01 7.118937816623e-01 7.146253033525e-01 7.172959529528e-01 7.199043191780e-01 7.224480518561e-01 7.249190630035e-01 7.273198824612e-01 7.296398469393e-01 7.318820575006e-01 7.340392550794e-01 7.361071914935e-01 7.380883942220e-01 7.399712925766e-01 7.417619672385e-01 7.434508355794e-01 7.450369292202e-01 7.465222782103e-01 7.478947427985e-01 7.491645309350e-01 7.503173999769e-01 7.513591210079e-01 7.522872858119e-01 7.530940392399e-01 7.537891572871e-01 7.543556786464e-01 7.548090239229e-01 7.551364618315e-01 7.553410677239e-01 7.554268995761e-01 7.553798688761e-01 7.552187374629e-01 7.549252556833e-01 7.545126958995e-01 7.539761087336e-01 7.533117192252e-01 7.525352641836e-01 7.516263612453e-01 7.506081962553e-01 7.494659102235e-01 7.482087324903e-01 7.468419679265e-01 7.453552720543e-01 7.437705234305e-01 7.420708179045e-01 7.402753808164e-01 7.383801438009e-01 7.363862027905e-01 7.343109333569e-01 7.321386048449e-01 7.298981598124e-01 7.275744991933e-01 7.251845544078e-01 7.227346523021e-01 7.202200029831e-01 7.176676710688e-01 7.150614021097e-01 7.124290174488e-01 7.097665919858e-01 7.070857675555e-01 7.044024953380e-01 7.017089482219e-01 6.990384900632e-01 6.963772303150e-01 6.937545187416e-01 6.911726456692e-01 6.886394955086e-01 6.861817447690e-01 6.837882439756e-01 6.814960437398e-01 6.792982972294e-01 6.772176825770e-01 6.752681697718e-01 6.734512669614e-01 6.718021247159e-01 6.703067656495e-01 6.690041197368e-01 6.678914864100e-01 6.669855524223e-01 6.663088838417e-01 6.658537163204e-01 6.656597652876e-01 6.657130913614e-01 6.660435471637e-01 6.666554308373e-01 6.675537368152e-01 6.687649660564e-01 6.702753415671e-01 6.721167422047e-01 6.742771714941e-01 6.767733144769e-01 6.796118626128e-01 6.827847173775e-01 6.863164626565e-01 6.901846292362e-01 6.944127464268e-01 6.989849988525e-01 7.039055809982e-01 7.091786092101e-01 7.147860509495e-01 7.207437272844e-01 7.270243213652e-01 7.336404421337e-01 7.405742998715e-01 7.478181588258e-01 7.553730081644e-01 7.632122779755e-01 7.713459049732e-01 7.797429918603e-01 7.884066192060e-01 7.973198703823e-01 8.064637535990e-01 8.158413430701e-01 8.254182767708e-01 8.352018441800e-01 8.451624764966e-01 8.552928236828e-01 8.655818021661e-01 8.760028400827e-01 8.865590285265e-01 8.972174798593e-01 9.079780936216e-01 9.188178010441e-01 9.297223615371e-01 9.406851286894e-01 9.516761054065e-01 9.626995932236e-01 9.737246576458e-01 9.847480176222e-01 9.957507672440e-01 1.006716024143e+00 1.017640670503e+00 1.028494923146e+00 1.039281545400e+00 1.049975163800e+00 1.060568057592e+00 1.071049316665e+00 1.081396908428e+00 1.091613116223e+00 1.101669145438e+00 1.111567395199e+00 1.121287539542e+00 1.130819569453e+00 1.140158715659e+00 1.149281556896e+00 1.158193193177e+00 1.166870173259e+00 1.175311645014e+00 1.183504783373e+00 1.191437854114e+00 1.199111324708e+00 1.206504914476e+00 1.213622781820e+00 1.220447518508e+00 1.226979670375e+00 1.233212602077e+00 1.239133298081e+00 1.244748821513e+00 1.250041880128e+00 1.255018937523e+00 1.259670557190e+00 1.263994276261e+00 1.267992784926e+00 1.271656334864e+00 1.274994334963e+00 1.277996708941e+00 1.280671126556e+00 1.283014965868e+00 1.285030821661e+00 1.286726911117e+00 1.288095028826e+00 1.289154613613e+00 1.289896979799e+00 1.290338461110e+00 1.290482160575e+00 1.290330705981e+00 1.289904920437e+00 1.289199893636e+00 1.288239639763e+00 1.287025537915e+00 1.285572076409e+00 1.283897693192e+00 1.282005980214e+00 1.279924702302e+00 1.277657943203e+00 1.275228926447e+00 1.272654266321e+00 1.269947246073e+00 1.267137079374e+00 1.264229825362e+00 1.261258427618e+00 1.258235875266e+00 1.255186400457e+00 1.252134584057e+00 1.249095739011e+00 1.246103735409e+00 1.243168970375e+00 1.240325282043e+00 1.237589749951e+00 1.234985428606e+00 1.232541440168e+00 1.230271071745e+00 1.228206335926e+00 1.226358692101e+00 1.224755973054e+00 1.223415630636e+00 1.222352757781e+00 1.221590252305e+00 1.221137299012e+00 1.221015474886e+00 1.221230325552e+00 1.221796372206e+00 1.222721696839e+00 1.224010042554e+00 1.225671255341e+00 1.227699429667e+00 1.230104642991e+00 1.232873903652e+00 1.236010116744e+00 1.239503436161e+00 1.243341718846e+00 1.247520920614e+00 1.252016104147e+00 1.256822506703e+00 1.261914268510e+00 1.267272353077e+00 1.272881197757e+00 1.278706624243e+00 1.284735410563e+00 1.290929763831e+00 1.297270540882e+00 1.303727650185e+00 1.310262599223e+00 1.316860709121e+00 1.323474530755e+00 1.330084174939e+00 1.336652260266e+00 1.343145193875e+00 1.349538895794e+00 1.355789564839e+00 1.361877679665e+00 1.367762297563e+00 1.373418535122e+00 1.378815433230e+00 1.383919708974e+00 1.388711554756e+00 1.393152698810e+00 1.397228614221e+00 1.400906034288e+00 1.404164903256e+00 1.406987152052e+00 1.409342953256e+00 1.411227806836e+00 1.412613129612e+00 1.413492051960e+00 1.413851645617e+00 1.413678262056e+00 1.412971882341e+00 1.411717329823e+00 1.409924372111e+00 1.407584493387e+00 1.404705799703e+00 1.401295520860e+00 1.397356367817e+00 1.392913369292e+00 1.387970480403e+00 1.382557442505e+00 1.376691342603e+00 1.370400121118e+00 1.363719762500e+00 1.356675168424e+00 1.349316034171e+00 1.341673464819e+00 1.333799268028e+00 1.325744050131e+00 1.317554405989e+00 1.309295773040e+00 1.301016457754e+00 1.292788864730e+00 1.284672114317e+00 1.276735327659e+00 1.269045830643e+00 1.261672493401e+00 1.254689810004e+00 1.248156672700e+00 1.242154597890e+00 1.236736167524e+00 1.231970964149e+00 1.227919631971e+00 1.224623486275e+00 1.222146459902e+00 1.220511553621e+00 1.219761338936e+00 1.219915746040e+00 1.220984710856e+00 1.222981152743e+00 1.225885291287e+00 1.229694395265e+00 1.234371227211e+00 1.239884065235e+00 1.246185340214e+00 1.253214176166e+00 1.260917254822e+00 1.269210714186e+00 1.278028394949e+00 1.287278737017e+00 1.296875678279e+00 1.306734900093e+00 1.316749089139e+00 1.326839566668e+00 1.336899948017e+00 1.346841734650e+00 1.356573982388e+00 1.366000732541e+00 1.375045487624e+00 1.383618052315e+00 1.391650333063e+00 1.399064603575e+00 1.405802798689e+00 1.411809239886e+00 1.417027778262e+00 1.421431568100e+00 1.424976042659e+00 1.427648214413e+00 1.429435603020e+00 1.430332049264e+00 1.430356494401e+00 1.429517898177e+00 1.427857984752e+00 1.425413420529e+00 1.422240109885e+00 1.418406179071e+00 1.413981116240e+00 1.409062590554e+00 1.403736324046e+00 1.398118973174e+00 1.392319266715e+00 1.386458907595e+00 1.380673615103e+00 1.375082846584e+00 1.369833193396e+00 1.365049925705e+00 1.360867311492e+00 1.357414638762e+00 1.354802900196e+00 1.353150604066e+00 1.352543052459e+00 1.353068476242e+00 1.354785056340e+00 1.357734887521e+00 1.361947658355e+00 1.367411947907e+00 1.374123000703e+00 1.382026650651e+00 1.391066051026e+00 1.401165256876e+00 1.412215454708e+00 1.424118288097e+00 1.436736600378e+00 1.449944172892e+00 1.463595731044e+00 1.477543230060e+00 1.491644906626e+00 1.505739618897e+00 1.519695882452e+00 1.533359029088e+00 1.546595874733e+00 1.559283469765e+00 1.571287080664e+00 1.582513329933e+00 1.592847294416e+00 1.602206846915e+00 1.610518856559e+00 1.617708657988e+00 1.623741184385e+00 1.628565381628e+00 1.632166903965e+00 1.634536282649e+00 1.635670843202e+00 1.635604575095e+00 1.634354661327e+00 1.631980336033e+00 1.628539040869e+00 1.624102606081e+00 1.618771449326e+00 1.612630405865e+00 1.605808232141e+00 1.598423140401e+00 1.590609084629e+00 1.582519973061e+00 1.574294364669e+00 1.566102876042e+00 1.558095995040e+00 1.550438231671e+00 1.543287616655e+00 1.536790075439e+00 1.531094055202e+00 1.526315031548e+00 1.522574213404e+00 1.519953256360e+00 1.518511945432e+00 1.518295812890e+00 1.519298397898e+00 1.521507008636e+00 1.524856411877e+00 1.529260998975e+00 1.534610283124e+00 1.540749985062e+00 1.547522478989e+00 1.554732624311e+00 1.562182559567e+00 1.569659458485e+00 1.576940045740e+00 1.583815725471e+00 1.590064859906e+00 1.595493566131e+00 1.599911349173e+00 1.603151936730e+00 1.605077246982e+00 1.605567364953e+00 1.604544108350e+00 1.601954631770e+00 1.597785094032e+00 1.592061168695e+00 1.584837441423e+00 1.576213949060e+00 1.566322791488e+00 1.555326072640e+00 1.543419602768e+00 1.530817433261e+00 1.517755414964e+00 1.504478569422e+00 1.491227702262e+00 1.478240474606e+00 1.465731144961e+00 1.453886643040e+00 1.442855118788e+00 1.432732470004e+00 1.423567784248e+00 1.415347775266e+00 1.408002307139e+00 1.401406145364e+00 1.395380825446e+00 1.389716049403e+00 1.384158614873e+00 1.378449868167e+00 1.372323362114e+00 1.365523355815e+00 1.357830761663e+00 1.349053060902e+00 1.339063759502e+00 1.327789019355e+00 1.315228503219e+00 1.301465459950e+00 1.286642521921e+00 1.270997666928e+00 1.254816308233e+00 1.238455309493e+00 1.222302039304e+00 1.206760517736e+00 1.192237777023e+00 1.179084753035e+00 1.167613656947e+00 1.158023397093e+00 1.150418071192e+00 1.144778666079e+00 1.140959051211e+00 1.138725784520e+00 1.137727120558e+00 1.137594824979e+00 1.137910817330e+00 1.138289158731e+00 1.138407648505e+00 1.137986650811e+00 1.136907875078e+00 1.135114566893e+00 1.132692223080e+00 1.129842423030e+00 1.126802387513e+00 1.123917820169e+00 1.121477917004e+00 1.119758146821e+00 1.118938558080e+00 1.119032750167e+00 1.119932932320e+00 1.121320615881e+00 1.122741192860e+00 1.123607330215e+00 1.123249834103e+00 1.121004098360e+00 1.116242196860e+00 1.108470701401e+00 1.097371707638e+00 1.082872099884e+00 1.065158613063e+00 1.044717843423e+00 1.022323067127e+00 9.989793338639e-01 9.759042303002e-01 9.543416628458e-01 9.354790635739e-01 9.202470519061e-01 9.091430844733e-01 9.021720673424e-01 8.987548595560e-01 8.978649406149e-01 8.981373386148e-01 8.981011818135e-01 8.964031003969e-01 8.919761351644e-01 8.842456788557e-01 8.731975631393e-01 8.594735010404e-01 8.443302969524e-01 8.295393957680e-01 8.171713892927e-01 8.092152992428e-01 8.072012609201e-01 8.117826353399e-01 8.225786841819e-01 8.334377122351e-01 8.448088699946e-01 8.571586085365e-01 8.709660984469e-01 8.860342555554e-01 9.012296257365e-01 9.147861309973e-01 9.250010370633e-01 9.309832148837e-01 9.330185164282e-01 9.323771687842e-01 9.306180706893e-01 9.288458744216e-01 9.286590478931e-01 8.831838763982e-01 8.244053002440e-01 7.524326248820e-01 7.203569630363e-01 7.567634341573e-01 8.355220567570e-01 9.052927744418e-01 9.297729458766e-01 9.010134901059e-01 8.407422759432e-01 7.945623264869e-01 8.053390522213e-01 8.718204402045e-01 9.506726711945e-01 9.975958258157e-01 9.917665226486e-01 9.404136501536e-01 8.748033574016e-01 8.345857186696e-01 8.368985438039e-01 8.585141338528e-01 8.588126051469e-01 8.131408319000e-01 7.312738919059e-01 6.654535996877e-01 6.867975309034e-01 8.021917394529e-01 9.420945369237e-01 1.035579149724e+00 1.040868217324e+00 9.467992602597e-01 7.747811087917e-01 5.916364865608e-01 5.274433826467e-01 6.466221061481e-01 8.283486985952e-01 9.658069867608e-01 1.014871170693e+00 9.702049710480e-01 8.570869902395e-01 7.304816397647e-01 6.653748043866e-01 7.010950484016e-01 7.932030050753e-01 8.749573804653e-01 9.101622474663e-01 8.946275156495e-01 8.470991316252e-01 7.986232907092e-01 7.765036030809e-01 7.871475415431e-01 8.153445274458e-01 8.409865811811e-01 8.527134632306e-01 8.499670473092e-01 8.387092748614e-01 8.263673119343e-01 8.190117123669e-01 8.213087502673e-01 8.366341701065e-01 8.651544233765e-01 9.011559377971e-01 9.333909036551e-01 9.496458536011e-01 9.429230786708e-01 9.164114963016e-01 8.846624951975e-01 8.681405436160e-01 8.802148410261e-01 9.158049937875e-01 9.551299111155e-01 9.781660909982e-01 9.763580620170e-01 9.567860780447e-01 9.389683345462e-01 9.434012735911e-01 9.758297953424e-01 1.021694888082e+00 1.056685388052e+00 1.061280940029e+00 1.029391322828e+00 9.712026607139e-01 9.116462477305e-01 8.814567169864e-01 8.984030101324e-01 9.525819186510e-01 1.014899395352e+00 1.056405781337e+00 1.059306400479e+00 1.020143025164e+00 9.504652350592e-01 8.765299783395e-01 8.335573938253e-01 8.465375831562e-01 9.083722926754e-01 9.856911116122e-01 1.043510003852e+00 1.060211215943e+00 1.031891219540e+00 9.738838152769e-01
 6.743508643084e-01 6.747857853139e-01 6.753326249200e-01 6.761308965914e-01 6.771180368195e-01 6.780845250386e-01 6.788518221269e-01 6.793976040419e-01 6.798616957106e-01 6.804436949751e-01 6.812580593803e-01 6.822449368255e-01 6.832009653331e-01 6.839487064065e-01 6.844786969745e-01 6.849517403418e-01 6.855665619055e-01 6.864152211139e-01 6.874205620699e-01 6.883758672809e-01 6.891006435838e-01 6.895948483418e-01 6.900564198954e-01 6.907157816863e-01 6.916330447654e-01 6.926631689591e-01 6.935841354508e-01 6.942698169285e-01 6.947705601079e-01 6.952739575489e-01 6.959719992184e-01 6.969118003062e-01 6.979503520980e-01 6.988645923016e-01 6.995305444252e-01 7.000197616437e-01 7.005487188349e-01 7.013102034236e-01 7.023180358729e-01 7.033845483296e-01 7.042663360633e-01 7.048796983888e-01 7.053762690083e-01 7.060024313659e-01 7.068805387084e-01 7.079270186754e-01 7.089404507723e-01 7.097680886644e-01 7.104069582325e-01 7.109911459212e-01 7.116830489873e-01 7.125578738390e-01 7.135548756413e-01 7.145388931891e-01 7.153877035593e-01 7.160624643234e-01 7.166407201904e-01 7.172805459905e-01 7.181129164709e-01 7.191166899839e-01 7.201201500236e-01 7.209421855803e-01 7.215437314014e-01 7.220595982966e-01 7.226952326772e-01 7.235608353269e-01 7.245771362342e-01 7.255316021698e-01 7.262694769696e-01 7.268190284753e-01 7.273525054538e-01 7.280362495652e-01 7.289114624819e-01 7.298806393146e-01 7.307794237675e-01 7.315001573196e-01 7.320742487186e-01 7.326368372434e-01 7.333214436581e-01 7.341720987341e-01 7.351214303573e-01 7.360320606131e-01 7.367816907745e-01 7.373638535235e-01 7.379000658698e-01 7.385531380996e-01 7.394022104757e-01 7.403798044757e-01 7.413141275838e-01 7.420450924019e-01 7.425603362864e-01 7.430285115448e-01 7.436658943634e-01 7.445535364071e-01 7.455671329332e-01 7.464697256656e-01 7.471012914158e-01 7.475193050032e-01 7.479637550190e-01 7.486578263570e-01 7.496115975349e-01 7.506159030937e-01 7.514220687127e-01 7.519475727640e-01 7.523387619440e-01 7.528461972219e-01 7.536215447858e-01 7.545870878736e-01 7.555132079635e-01 7.562122400167e-01 7.566847065510e-01 7.571042020106e-01 7.576738634957e-01 7.584696815099e-01 7.593837562056e-01 7.602132146970e-01 7.608321976474e-01 7.612849506202e-01 7.617401818205e-01 7.623505765162e-01 7.631402102198e-01 7.639877658937e-01 7.647292575543e-01 7.652968105605e-01 7.657637555293e-01 7.662685360260e-01 7.669036107306e-01 7.676538514095e-01 7.684162254698e-01 7.690847768001e-01 7.696322781417e-01 7.701233616681e-01 7.706530109817e-01 7.712719606063e-01 7.719620336996e-01 7.726512044705e-01 7.732685583849e-01 7.738041602699e-01 7.743091223438e-01 7.748467465137e-01 7.754441976130e-01 7.760800874973e-01 7.767068131057e-01 7.772832671715e-01 7.778095782943e-01 7.783194437655e-01 7.788490073707e-01 7.794092103573e-01 7.799913090775e-01 7.805658771236e-01 7.811084818154e-01 7.816172891347e-01 7.821142583745e-01 7.826245498751e-01 7.831562441477e-01 7.836989532830e-01 7.842312846456e-01 7.847377025217e-01 7.852238993390e-01 7.857077739681e-01 7.861999135161e-01 7.867005358122e-01 7.872017678109e-01 7.876904997516e-01 7.881625508298e-01 7.886239747883e-01 7.890837183216e-01 7.895455411793e-01 7.900067438131e-01 7.904635070316e-01 7.909121188661e-01 7.913510032527e-01 7.917836522100e-01 7.922103696658e-01 7.926309067283e-01 7.930472431481e-01 7.934618844736e-01 7.938734407628e-01 7.942786314448e-01 7.946756719347e-01 7.950637702658e-01 7.954434666948e-01 7.958193082101e-01 7.961952793452e-01 7.965689701216e-01 7.969371039643e-01 7.972979498838e-01 7.976495399574e-01 7.979928462176e-01 7.983311996791e-01 7.986681885294e-01 7.990008409155e-01 7.993299174243e-01 7.996516856573e-01 7.999663807396e-01 8.002750606908e-01 8.005787600664e-01 8.008772134522e-01 8.011696953610e-01 8.014554797069e-01 8.017368015075e-01 8.020131363193e-01 8.022863329943e-01 8.025531733358e-01 8.028120474569e-01 8.030624020177e-01 8.033072941652e-01 8.035479796550e-01 8.037827019214e-01 8.040117384893e-01 8.042329402082e-01 8.044479035160e-01 8.046572842669e-01 8.048603337778e-01 8.050560926342e-01 8.052425201330e-01 8.054208669419e-01 8.055937984921e-01 8.057652143392e-01 8.059329230558e-01 8.060919047299e-01 8.062387751958e-01 8.063762093012e-01 8.065074648262e-01 8.066389473446e-01 8.067682717863e-01 8.068917822537e-01 8.070035788400e-01 8.071041470332e-01 8.071982955729e-01 8.072884250337e-01 8.073773683972e-01 8.074624454046e-01 8.075398128247e-01 8.076071811057e-01 8.076642998528e-01 8.077161285512e-01 8.077647449422e-01 8.078098770502e-01 8.078490042299e-01 8.078797095314e-01 8.079022588391e-01 8.079169624105e-01 8.079263898026e-01 8.079300036968e-01 8.079284814605e-01 8.079199453448e-01 8.079054231142e-01 8.078835072184e-01 8.078543676758e-01 8.078174149320e-01 8.077737303303e-01 8.077237394724e-01 8.076683572700e-01 8.076080938235e-01 8.075404392015e-01 8.074649716182e-01 8.073812702029e-01 8.072898807550e-01 8.071926471003e-01 8.070912605553e-01 8.069838517013e-01 8.068689908477e-01 8.067455080585e-01 8.066148057631e-01 8.064764317296e-01 8.063333620015e-01 8.061847643522e-01 8.060296869771e-01 8.058675639743e-01 8.056973198866e-01 8.055194745973e-01 8.053355093074e-01 8.051471379508e-01 8.049522495409e-01 8.047502956275e-01 8.045408906470e-01 8.043247262058e-01 8.041022076121e-01 8.038738174641e-01 8.036381962550e-01 8.033967722604e-01 8.031488053901e-01 8.028949503851e-01 8.026348270383e-01 8.023682257427e-01 8.020936730419e-01 8.018110935275e-01 8.015237237627e-01 8.012321976151e-01 8.009339773730e-01 8.006280165012e-01 8.003133948843e-01 7.999913299133e-01 7.996634747267e-01 7.993323182194e-01 7.989949476725e-01 7.986504025049e-01 7.982965826073e-01 7.979345174386e-01 7.975670723463e-01 7.971973342808e-01 7.968223300345e-01 7.964391314797e-01 7.960477036316e-01 7.956480342020e-01 7.952444025677e-01 7.948389310594e-01 7.944278667126e-01 7.940080882014e-01 7.935821999036e-01 7.931500349888e-01 7.927136896811e-01 7.922735126868e-01 7.918276915708e-01 7.913748787876e-01 7.909155005965e-01 7.904521448551e-01 7.899831297100e-01 7.895106165915e-01 7.890301406380e-01 7.885435852329e-01 7.880526390753e-01 7.875566244480e-01 7.870550259982e-01 7.865482981174e-01 7.860351766340e-01 7.855172985303e-01 7.849958832197e-01 7.844688490048e-01 7.839368398228e-01 7.833995786837e-01 7.828566757186e-01 7.823107096366e-01 7.817619667797e-01 7.812072980435e-01 7.806480269741e-01 7.800838079688e-01 7.795153888039e-01 7.789445452671e-01 7.783710341381e-01 7.777908740428e-01 7.772062318705e-01 7.766182954927e-01 7.760259986492e-01 7.754312965848e-01 7.748331132992e-01 7.742294243176e-01 7.736224964579e-01 7.730131917386e-01 7.723993285275e-01 7.717840236374e-01 7.711644347896e-01 7.705419540825e-01 7.699169025617e-01 7.692889058617e-01 7.686584285811e-01 7.680252436282e-01 7.673886408598e-01 7.667505705832e-01 7.661122409587e-01 7.654691485308e-01 7.648248858204e-01 7.641786188679e-01 7.635295177251e-01 7.628805410036e-01 7.622290558263e-01 7.615754958081e-01 7.609220090014e-01 7.602673882911e-01 7.596098228031e-01 7.589531021901e-01 7.582943731471e-01 7.576356459292e-01 7.569782689590e-01 7.563185524985e-01 7.556586016794e-01 7.549987387151e-01 7.543375838811e-01 7.536789717476e-01 7.530208639850e-01 7.523621138554e-01 7.517036515842e-01 7.510453088233e-01 7.503875580722e-01 7.497330897862e-01 7.490795833296e-01 7.484251478804e-01 7.477739526657e-01 7.471226045910e-01 7.464731252743e-01 7.458275271260e-01 7.451837792820e-01 7.445415716335e-01 7.439023912690e-01 7.432642908479e-01 7.426303376564e-01 7.420003926703e-01 7.413720711764e-01 7.407487477012e-01 7.401279489897e-01 7.395098917244e-01 7.388972155976e-01 7.382884139730e-01 7.376841477092e-01 7.370850591956e-01 7.364885078012e-01 7.358982241285e-01 7.353138527619e-01 7.347327870073e-01 7.341594176563e-01 7.335906697631e-01 7.330271885018e-01 7.324708497824e-01 7.319204858736e-01 7.313763489716e-01 7.308403506549e-01 7.303090986386e-01 7.297857877300e-01 7.292702031703e-01 7.287604152480e-01 7.282605229261e-01 7.277676246843e-01 7.272821549347e-01 7.268064008940e-01 7.263373563772e-01 7.258784288694e-01 7.254286395423e-01 7.249861093255e-01 7.245551749400e-01 7.241337886731e-01 7.237210142671e-01 7.233193966768e-01 7.229269202381e-01 7.225453684079e-01 7.221756287532e-01 7.218163847379e-01 7.214676966169e-01 7.211309285538e-01 7.208048935317e-01 7.204919246264e-01 7.201904936709e-01 7.199014617439e-01 7.196246760646e-01 7.193603555767e-01 7.191087999823e-01 7.188704567650e-01 7.186451401041e-01 7.184338810125e-01 7.182369507765e-01 7.180524403447e-01 7.178831035644e-01 7.177277670352e-01 7.175878097047e-01 7.174619571502e-01 7.173515310366e-01 7.172560924607e-01 7.171765487902e-01 7.171123260307e-01 7.170642524899e-01 7.170327504519e-01 7.170156765229e-01 7.170166017126e-01 7.170338480429e-01 7.170670068331e-01 7.171185799656e-01 7.171867621758e-01 7.172718771766e-01 7.173764348068e-01 7.174960749300e-01 7.176349915030e-01 7.177925814129e-01 7.179682488412e-01 7.181622559086e-01 7.183738757544e-01 7.186052661705e-01 7.188564717543e-01 7.191245535160e-01 7.194135239530e-01 7.197217108190e-01 7.200487098773e-01 7.203962283437e-01 7.207627941632e-01 7.211488560566e-01 7.215560208100e-01 7.219829166337e-01 7.224302223573e-01 7.228970274895e-01 7.233845988225e-01 7.238937694782e-01 7.244228374063e-01 7.249726817849e-01 7.255438222877e-01 7.261351374935e-01 7.267477840043e-01 7.273813646617e-01 7.280350916206e-01 7.287119180225e-01 7.294083277056e-01 7.301268508755e-01 7.308669571572e-01 7.316264368441e-01 7.324095058587e-01 7.332127016372e-01 7.340366946262e-01 7.348846810617e-01 7.357509853644e-01 7.366402701040e-01 7.375508479939e-01 7.384817973428e-01 7.394359096157e-01 7.404085893102e-01 7.414037457591e-01 7.424209672438e-01 7.434577408180e-01 7.445169909576e-01 7.455966584372e-01 7.466970298523e-01 7.478184087186e-01 7.489601199173e-01 7.501228371334e-01 7.513062894337e-01 7.525098951676e-01 7.537339200956e-01 7.549778022337e-01 7.562420836491e-01 7.575260731562e-01 7.588298009187e-01 7.601532525764e-01 7.614968848935e-01 7.628586764754e-01 7.642399321264e-01 7.656401744206e-01 7.670593885292e-01 7.684969055434e-01 7.699523170604e-01 7.714268006739e-01 7.729191102383e-01 7.744282052082e-01 7.759549685972e-01 7.774991620679e-01 7.790609177596e-01 7.806387778770e-01 7.822331392931e-01 7.838443019572e-01 7.854703145710e-01 7.871131217452e-01 7.887704491263e-01 7.904437361407e-01 7.921311283195e-01 7.938325050659e-01 7.955486444154e-01 7.972787251584e-01 7.990220349371e-01 8.007794314139e-01 8.025484298490e-01 8.043304642998e-01 8.061242238559e-01 8.079304272797e-01 8.097480319796e-01 8.115763948368e-01 8.134153835609e-01 8.152644388845e-01 8.171244672594e-01 8.189922627595e-01 8.208707117967e-01 8.227577250502e-01 8.246524584718e-01 8.265551872709e-01 8.284653300595e-01 8.303826143041e-01 8.323065988945e-01 8.342363342160e-01 8.361722645171e-01 8.381131182677e-01 8.400587030981e-01 8.420092103485e-01 8.439631197977e-01 8.459205064960e-01 8.478807806416e-01 8.498436170229e-01 8.518089604337e-01 8.537746134268e-01 8.557420648634e-01 8.577092130087e-01 8.596773403041e-01 8.616453413991e-01 8.636113937406e-01 8.655763665382e-01 8.675379586864e-01 8.694982545039e-01 8.714549687138e-01 8.734079860853e-01 8.753572296253e-01 8.773007726927e-01 8.792405806555e-01 8.811731282928e-01 8.831000159500e-01 8.850194195595e-01 8.869312705487e-01 8.888355374389e-01 8.907308790258e-01 8.926178280455e-01 8.944936866503e-01 8.963595799310e-01 8.982148965539e-01 9.000576933619e-01 9.018897530293e-01 9.037081191121e-01 9.055135214399e-01 9.073056715083e-01 9.090821479762e-01 9.108444319814e-01 9.125901729599e-01 9.143204702404e-01 9.160337971107e-01 9.177288388228e-01 9.194071695118e-01 9.210658095406e-01 9.227050335462e-01 9.243245439410e-01 9.259237440522e-01 9.275018325601e-01 9.290575218592e-01 9.305914934155e-01 9.321021962207e-01 9.335894979266e-01 9.350521804900e-01 9.364901997455e-01 9.379026673851e-01 9.392894580043e-01 9.406486750690e-01 9.419815135926e-01 9.432861238671e-01 9.445614081581e-01 9.458087428331e-01 9.470258815192e-01 9.482126549788e-01 9.493682595163e-01 9.504921014429e-01 9.515845089045e-01 9.526429918395e-01 9.536690203478e-01 9.546608574564e-01 9.556172659621e-01 9.565395521317e-01 9.574250756134e-01 9.582748023212e-01 9.590873453549e-01 9.598624021916e-01 9.605987577985e-01 9.612972310604e-01 9.619557837001e-01 9.625738342215e-01 9.631528419022e-01 9.636895273205e-01 9.641854170054e-01 9.646386168395e-01 9.650489273573e-01 9.654163702074e-01 9.657401228562e-01 9.660197471035e-01 9.662533137469e-01 9.664428873421e-01 9.665860860093e-01 9.666816801276e-01 9.667318907454e-01 9.667336113302e-01 9.666884787189e-01 9.665935812898e-01 9.664508155048e-01 9.662583755479e-01 9.660160658734e-01 9.657232758664e-01 9.653800491825e-01 9.649860036742e-01 9.645395240561e-01 9.640415821655e-01 9.634919083189e-01 9.628881411518e-01 9.622329874364e-01 9.615223625373e-01 9.607595499792e-01 9.599414753745e-01 9.590693872169e-01 9.581425084117e-01 9.571598262872e-01 9.561229688581e-01 9.550289575327e-01 9.538795883658e-01 9.526742440355e-01 9.514124564687e-01 9.500946227517e-01 9.487188068910e-01 9.472873367586e-01 9.457969573849e-01 9.442505618896e-01 9.426467145328e-01 9.409841709142e-01 9.392663209929e-01 9.374884305925e-01 9.356548771433e-01 9.337620097019e-01 9.318116710307e-01 9.298048761923e-01 9.277389463776e-01 9.256176982527e-01 9.234360822737e-01 9.211995530181e-01 9.189045261106e-01 9.165529682942e-01 9.141454570357e-01 9.116798590547e-01 9.091601188187e-01 9.065822506859e-01 9.039507560277e-01 9.012621312946e-01 8.985194338470e-01 8.957236014669e-01 8.928713005188e-01 8.899683229309e-01 8.870094558703e-01 8.840013200382e-01 8.809390612748e-01 8.778258251932e-01 8.746649629496e-01 8.714494167163e-01 8.681907779043e-01 8.648790489626e-01 8.615232033640e-01 8.581200688557e-01 8.546695285089e-01 8.511795908990e-01 8.476397733035e-01 8.440644332874e-01 8.404415378747e-01 8.367818393195e-01 8.330841578263e-01 8.293446282411e-01 8.255760586049e-01 8.217643288252e-01 8.179272439227e-01 8.140523390170e-01 8.101498636890e-01 8.062203003178e-01 8.022574218332e-01 7.982790905785e-01 7.942660680529e-01 7.902408068461e-01 7.861908178355e-01 7.821226803363e-01 7.780435787780e-01 7.739424552060e-01 7.698406658762e-01 7.657186590361e-01 7.615984180254e-01 7.574701037149e-01 7.533373874701e-01 7.492126394084e-01 7.450789099474e-01 7.409637951586e-01 7.368453870049e-01 7.327448853167e-01 7.286584340033e-01 7.245815532354e-01 7.205361779495e-01 7.164998198571e-01 7.125014936553e-01 7.085236823508e-01 7.045804912280e-01 7.006769744637e-01 6.968011873644e-01 6.929813797156e-01 6.891931677241e-01 6.854641433337e-01 6.817824877430e-01 6.781544673249e-01 6.745933731955e-01 6.710829636910e-01 6.676524498372e-01 6.642799611325e-01 6.609874983472e-01 6.577732750475e-01 6.546314130566e-01 6.515857329647e-01 6.486139950082e-01 6.457462149644e-01 6.429645339317e-01 6.402811824386e-01 6.377061494582e-01 6.352232010167e-01 6.328627588940e-01 6.305989916736e-01 6.284588581794e-01 6.264320760778e-01 6.245197547435e-01 6.227411861203e-01 6.210705843854e-01 6.195423318753e-01 6.181312524675e-01 6.168558368062e-01 6.157157064427e-01 6.146996429470e-01 6.138329002874e-01 6.130869231001e-01 6.124914626121e-01 6.120268924245e-01 6.117009075744e-01 6.115214742600e-01 6.114677595986e-01 6.115673207452e-01 6.117922722554e-01 6.121632907975e-01 6.126691124446e-01 6.133053965611e-01 6.140855318543e-01 6.149846083601e-01 6.160268962855e-01 6.171884349077e-01 6.184798022261e-01 6.198967921281e-01 6.214267878438e-01 6.230864638496e-01 6.248479888677e-01 6.267307434648e-01 6.287167394361e-01 6.308063225998e-01 6.330015636048e-01 6.352841962629e-01 6.376700122099e-01 6.401348789711e-01 6.426879742995e-01 6.453210942114e-01 6.480238651733e-01 6.508060632535e-01 6.536440513315e-01 6.565508284924e-01 6.595091007105e-01 6.625191622925e-01 6.655794533577e-01 6.686744030836e-01 6.718139661510e-01 6.749776307833e-01 6.781723633738e-01 6.813884065526e-01 6.846179715535e-01 6.878636075856e-01 6.911122336143e-01 6.943662220302e-01 6.976150547102e-01 7.008562089370e-01 7.040867095876e-01 7.072972752965e-01 7.104888342011e-01 7.136505887204e-01 7.167828647473e-01 7.198794469535e-01 7.229348292093e-01 7.259470323222e-01 7.289087860569e-01 7.318171972329e-01 7.346699668141e-01 7.374600908051e-01 7.401845907795e-01 7.428400053089e-01 7.454229581852e-01 7.479300907449e-01 7.503537970984e-01 7.526962703273e-01 7.549504843261e-01 7.571143505776e-01 7.591853979301e-01 7.611562050252e-01 7.630324177438e-01 7.648016565359e-01 7.664680725710e-01 7.680282786366e-01 7.694752958978e-01 7.708152423413e-01 7.720352278918e-01 7.731446995301e-01 7.741332923846e-01 7.750014895098e-01 7.757541768015e-01 7.763772507342e-01 7.768852676224e-01 7.772619735158e-01 7.775194972167e-01 7.776516718034e-01 7.776541209075e-01 7.775393978700e-01 7.772907666816e-01 7.769260378764e-01 7.764315947236e-01 7.758147938776e-01 7.750816927484e-01 7.742188254869e-01 7.732478308009e-01 7.721496848646e-01 7.709443469584e-01 7.696247198610e-01 7.681925973698e-01 7.666621549065e-01 7.650186448127e-01 7.632865112210e-01 7.614520092095e-01 7.595303071395e-01 7.575255957511e-01 7.554321270373e-01 7.532754760199e-01 7.510376292418e-01 7.487455210129e-01 7.463935547796e-01 7.439903939381e-01 7.415536073510e-01 7.390700066314e-01 7.365740822754e-01 7.340501095089e-01 7.315241732527e-01 7.289997734301e-01 7.264816280857e-01 7.239937709993e-01 7.215262265268e-01 7.191131964578e-01 7.167464593357e-01 7.144479588525e-01 7.122318203774e-01 7.100960665339e-01 7.080762201041e-01 7.061595648301e-01 7.043815922696e-01 7.027408962428e-01 7.012535108952e-01 6.999439263478e-01 6.988026093429e-01 6.978706354166e-01 6.971348053480e-01 6.966276509337e-01 6.963538672286e-01 6.963206085250e-01 6.965569367232e-01 6.970495383926e-01 6.978363180211e-01 6.989050985751e-01 7.002779018685e-01 7.019640247441e-01 7.039598055246e-01 7.062928455726e-01 7.089452525942e-01 7.119439887830e-01 7.152790096232e-01 7.189579293926e-01 7.229901894748e-01 7.273592813805e-01 7.320883418411e-01 7.371529152033e-01 7.425701300973e-01 7.483274549992e-01 7.544181226690e-01 7.608494745284e-01 7.675947080385e-01 7.746717468027e-01 7.820504328304e-01 7.897356876674e-01 7.977150105201e-01 8.059712756789e-01 8.145088513195e-01 8.232954165367e-01 8.323395099287e-01 8.416141021665e-01 8.511123006651e-01 8.608243094290e-01 8.707245800504e-01 8.808162813473e-01 8.910667415078e-01 9.014773238042e-01 9.120246346952e-01 9.226927098678e-01 9.334783815125e-01 9.443482343957e-01 9.553077288288e-01 9.663240253084e-01 9.773942292889e-01 9.885002548551e-01 9.996218070371e-01 1.010757096590e+00 1.021874393515e+00 1.032975692347e+00 1.044035033633e+00 1.055043117009e+00 1.065988499472e+00 1.076847135967e+00 1.087620628691e+00 1.098279955732e+00 1.108824347373e+00 1.119233361396e+00 1.129494083114e+00 1.139602863301e+00 1.149533397998e+00 1.159289515714e+00 1.168844747841e+00 1.178198115621e+00 1.187336118372e+00 1.196243077735e+00 1.204918942161e+00 1.213340069791e+00 1.221512061062e+00 1.229414768027e+00 1.237043322260e+00 1.244392164099e+00 1.251446364588e+00 1.258210681963e+00 1.264663448641e+00 1.270811295243e+00 1.276642090144e+00 1.282150945762e+00 1.287338968301e+00 1.292192181630e+00 1.296718741148e+00 1.300906668678e+00 1.304760305530e+00 1.308276736062e+00 1.311451080254e+00 1.314292344283e+00 1.316790293512e+00 1.318959965847e+00 1.320791066043e+00 1.322294929512e+00 1.323473929493e+00 1.324328528483e+00 1.324875051341e+00 1.325105926009e+00 1.325041930282e+00 1.324682273645e+00 1.324038973067e+00 1.323128062960e+00 1.321947414252e+00 1.320525591417e+00 1.318860019809e+00 1.316975298042e+00 1.314883200164e+00 1.312594243759e+00 1.310135529009e+00 1.307512511670e+00 1.304754185382e+00 1.301871514308e+00 1.298888238808e+00 1.295825937334e+00 1.292699618113e+00 1.289540264275e+00 1.286360167102e+00 1.283191396123e+00 1.280052130244e+00 1.276964684701e+00 1.273958633256e+00 1.271048438040e+00 1.268269079835e+00 1.265633121843e+00 1.263170118469e+00 1.260902261919e+00 1.258846908230e+00 1.257033421682e+00 1.255471490688e+00 1.254190752322e+00 1.253202294855e+00 1.252523887236e+00 1.252173783292e+00 1.252158743742e+00 1.252498362903e+00 1.253194316084e+00 1.254260326305e+00 1.255695354395e+00 1.257507016006e+00 1.259695634154e+00 1.262254569900e+00 1.265188212529e+00 1.268478924830e+00 1.272129648523e+00 1.276120728497e+00 1.280441161903e+00 1.285078980177e+00 1.290007491926e+00 1.295219776045e+00 1.300680871082e+00 1.306376460674e+00 1.312279101099e+00 1.318357324035e+00 1.324594755572e+00 1.330947273430e+00 1.337398475069e+00 1.343909837120e+00 1.350449601742e+00 1.356993704788e+00 1.363495718655e+00 1.369938602164e+00 1.376277129848e+00 1.382484977456e+00 1.388529857701e+00 1.394373641079e+00 1.399995951002e+00 1.405353012416e+00 1.410425810673e+00 1.415178738994e+00 1.419584964377e+00 1.423622547781e+00 1.427256603957e+00 1.430475283005e+00 1.433245113915e+00 1.435551777845e+00 1.437376089500e+00 1.438697479368e+00 1.439509492414e+00 1.439788657263e+00 1.439535449557e+00 1.438735130411e+00 1.437385556910e+00 1.435487893312e+00 1.433034405151e+00 1.430040877619e+00 1.426501742752e+00 1.422437027669e+00 1.417856669635e+00 1.412775318482e+00 1.407221602647e+00 1.401208325014e+00 1.394778098799e+00 1.387951332738e+00 1.380768929086e+00 1.373273695004e+00 1.365501759460e+00 1.357511932111e+00 1.349344866736e+00 1.341064328158e+00 1.332725444380e+00 1.324389144232e+00 1.316123401356e+00 1.307992686300e+00 1.300070768416e+00 1.292421513930e+00 1.285125885845e+00 1.278245320325e+00 1.271857547825e+00 1.266032751558e+00 1.260827412336e+00 1.256318614557e+00 1.252551883743e+00 1.249587614462e+00 1.247470015763e+00 1.246230597233e+00 1.245911235247e+00 1.246516947929e+00 1.248071098681e+00 1.250564935698e+00 1.253988749099e+00 1.258325720036e+00 1.263534396366e+00 1.269584189779e+00 1.276411160998e+00 1.283962059354e+00 1.292164230555e+00 1.300939249823e+00 1.310212674022e+00 1.319882481184e+00 1.329872555138e+00 1.340074686619e+00 1.350396984584e+00 1.360746248546e+00 1.371014930215e+00 1.381120351792e+00 1.390956368138e+00 1.400441401345e+00 1.409485520902e+00 1.418008441478e+00 1.425937866531e+00 1.433197283570e+00 1.439737194022e+00 1.445491769184e+00 1.450424361354e+00 1.454496704300e+00 1.457677599565e+00 1.459960478354e+00 1.461326485055e+00 1.461791449269e+00 1.461363610765e+00 1.460072015562e+00 1.457958811187e+00 1.455065330660e+00 1.451463554013e+00 1.447215150429e+00 1.442413158459e+00 1.437146332808e+00 1.431516261959e+00 1.425644349230e+00 1.419636792932e+00 1.413634391246e+00 1.407758657625e+00 1.402144101600e+00 1.396932154634e+00 1.392244331793e+00 1.388222539879e+00 1.384977154750e+00 1.382629321518e+00 1.381276854099e+00 1.381002840446e+00 1.381886528235e+00 1.383967526241e+00 1.387287845363e+00 1.391850316205e+00 1.397646619334e+00 1.404648733427e+00 1.412791939821e+00 1.422019208848e+00 1.432229200083e+00 1.443321931788e+00 1.455180011954e+00 1.467667312623e+00 1.480654900419e+00 1.493990714010e+00 1.507535952957e+00 1.521136362479e+00 1.534646973498e+00 1.547930659938e+00 1.560835467806e+00 1.573246133587e+00 1.585025935240e+00 1.596065990738e+00 1.606267194383e+00 1.615522877418e+00 1.623768907549e+00 1.630922705807e+00 1.636936531499e+00 1.641768964000e+00 1.645381634587e+00 1.647775268049e+00 1.648932987407e+00 1.648879865320e+00 1.647641602757e+00 1.645252761013e+00 1.641784867474e+00 1.637289229633e+00 1.631867923145e+00 1.625610237202e+00 1.618622514450e+00 1.611041849094e+00 1.602985008479e+00 1.594609886902e+00 1.586060370901e+00 1.577494284424e+00 1.569080368616e+00 1.560970327912e+00 1.553335951186e+00 1.546320424557e+00 1.540077112356e+00 1.534733624671e+00 1.530399358082e+00 1.527178002770e+00 1.525121447631e+00 1.524281480420e+00 1.524659574715e+00 1.526230065975e+00 1.528945014206e+00 1.532703865746e+00 1.537398933239e+00 1.542874567490e+00 1.548960102704e+00 1.555466123587e+00 1.562177214141e+00 1.568884424821e+00 1.575353638845e+00 1.581366970117e+00 1.586706653848e+00 1.591164489626e+00 1.594556499625e+00 1.596708355743e+00 1.597482784277e+00 1.596764826910e+00 1.594474322694e+00 1.590569033691e+00 1.585037117629e+00 1.577914476563e+00 1.569269528041e+00 1.559208289741e+00 1.547878991276e+00 1.535458136697e+00 1.522151102513e+00 1.508192287128e+00 1.493824893451e+00 1.479306085394e+00 1.464889386604e+00 1.450813440949e+00 1.437299924781e+00 1.424531185529e+00 1.412649766886e+00 1.401744581112e+00 1.391846823244e+00 1.382929493484e+00 1.374899936442e+00 1.367617600813e+00 1.360882974343e+00 1.354466094672e+00 1.348110979147e+00 1.341543045350e+00 1.334506808535e+00 1.326748879380e+00 1.318071686596e+00 1.308310647462e+00 1.297370936244e+00 1.285231744436e+00 1.271937170341e+00 1.257631720692e+00 1.242518661678e+00 1.226888122401e+00 1.211090850937e+00 1.195515385678e+00 1.180589508273e+00 1.166714090512e+00 1.154283890703e+00 1.143604320332e+00 1.134900553431e+00 1.128283977020e+00 1.123719383270e+00 1.121068049562e+00 1.120039277702e+00 1.120278928224e+00 1.121346330308e+00 1.122778068432e+00 1.124149920353e+00 1.125039289422e+00 1.125170471290e+00 1.124326673348e+00 1.122432519542e+00 1.119564596641e+00 1.115863356098e+00 1.111630668680e+00 1.107185338478e+00 1.102880150178e+00 1.099060931452e+00 1.095945215702e+00 1.093667693687e+00 1.092164676664e+00 1.091209916764e+00 1.090406687039e+00 1.089203359684e+00 1.086973816286e+00 1.083050960552e+00 1.076821338270e+00 1.067782569441e+00 1.055629133583e+00 1.040280928577e+00 1.021958178263e+00 1.001193883402e+00 9.788002238666e-01 9.558971680826e-01 9.337539992491e-01 9.137206600116e-01 8.970336628937e-01 8.846051166850e-01 8.768937879928e-01 8.737265556367e-01 8.743552060999e-01 8.775129872766e-01 8.816215373861e-01 8.850464702840e-01 8.862883124761e-01 8.842361211808e-01 8.782790805831e-01 8.684568511425e-01 8.554845851691e-01 8.407317916312e-01 8.261213456858e-01 8.138445296932e-01 8.060360391927e-01 8.042901024537e-01 8.093050347028e-01 8.166413598828e-01 8.257666310712e-01 8.373321310779e-01 8.518549441563e-01 8.690140779426e-01 8.874265602266e-01 9.050086351278e-01 9.197217135844e-01 9.303043349373e-01 9.365909753711e-01 9.392212945947e-01 9.388284396018e-01 9.350987368531e-01 9.274820955235e-01 8.663849897975e-01 7.912083115651e-01 7.151802761273e-01 6.946496466590e-01 7.501589279359e-01 8.413253501738e-01 9.132057699346e-01 9.339538330606e-01 9.024002112758e-01 8.467705094602e-01 8.145998509342e-01 8.404309724173e-01 9.111661671628e-01 9.810094835299e-01 1.010544605694e+00 9.856851485573e-01 9.206096985601e-01 8.523621016896e-01 8.208016700213e-01 8.341670421063e-01 8.595492010908e-01 8.554804291229e-01 8.041846161269e-01 7.269646021684e-01 6.866390344791e-01 7.439013218575e-01 8.783218497774e-01 1.013619124540e+00 1.085059590053e+00 1.057667483721e+00 9.270992835167e-01 7.236693777585e-01 5.330334677198e-01 5.134734012322e-01 6.811756726124e-01 8.753772727971e-01 1.001183702371e+00 1.025855220303e+00 9.534836227104e-01 8.203796401968e-01 6.963141530764e-01 6.644796889410e-01 7.389348363867e-01 8.471750226672e-01 9.220605253795e-01 9.360565737331e-01 8.944916722216e-01 8.267222668776e-01 7.743255606263e-01 7.679044999022e-01 8.039193782426e-01 8.534310733574e-01 8.898133531450e-01 9.020328403541e-01 8.929611266084e-01 8.726213669511e-01 8.515711286438e-01 8.372565226199e-01 8.342598059019e-01 8.455273712851e-01 8.713144156008e-01 9.063930811815e-01 9.397989638934e-01 9.592020869544e-01 9.573155677052e-01 9.370106500507e-01 9.120975524271e-01 9.011187594820e-01 9.144993714750e-01 9.449846840417e-01 9.726633148454e-01 9.792155334870e-01 9.596307389174e-01 9.269514454845e-01 9.082279263603e-01 9.278719222246e-01 9.860718443185e-01 1.056803068962e+00 1.106668011039e+00 1.112076866738e+00 1.066955431032e+00 9.853200547538e-01 9.008807740543e-01 8.576847348113e-01 8.821015272661e-01 9.577012480048e-01 1.041744535850e+00 1.096129188675e+00 1.099964522032e+00 1.050901742960e+00 9.646415008922e-01 8.741942603897e-01 8.227010378067e-01 8.383920473931e-01 9.081529112278e-01 9.906732408349e-01 1.048107347632e+00 1.060369032163e+00 1.027216281703e+00 9.682257086581e-01
 6.620796904797e-01 6.625688426721e-01 6.631666750973e-01 6.640133004665e-01 6.650464297351e-01 6.660631442192e-01 6.668852568894e-01 6.674860858712e-01 6.680039759315e-01 6.686376651875e-01 6.695041888050e-01 6.705422197802e-01 6.715522541917e-01 6.723571211907e-01 6.729474575702e-01 6.734782966102e-01 6.741475483353e-01 6.750491539492e-01 6.761089839047e-01 6.771214948265e-01 6.779064718635e-01 6.784639457131e-01 6.789875626568e-01 6.797045779874e-01 6.806777193649e-01 6.817636512884e-01 6.827452212256e-01 6.834940879415e-01 6.840609226772e-01 6.846298765051e-01 6.853905662977e-01 6.863888629303e-01 6.874851625320e-01 6.884617924970e-01 6.891954446005e-01 6.897566894532e-01 6.903547922539e-01 6.911790761154e-01 6.922471204124e-01 6.933733565103e-01 6.943215324115e-01 6.950080566097e-01 6.955806931797e-01 6.962767834485e-01 6.972194822974e-01 6.983256427620e-01 6.994025145760e-01 7.003013019188e-01 7.010179150305e-01 7.016806459509e-01 7.024451700662e-01 7.033840278528e-01 7.044425068337e-01 7.054933182029e-01 7.064188196164e-01 7.071753719785e-01 7.078329007377e-01 7.085450975510e-01 7.094426819202e-01 7.105115947052e-01 7.115871904623e-01 7.124904363250e-01 7.131759762924e-01 7.137715995336e-01 7.144799954114e-01 7.154146067239e-01 7.165007195628e-01 7.175316336740e-01 7.183532737017e-01 7.189877491119e-01 7.196022403574e-01 7.203611196298e-01 7.213093182431e-01 7.223529915809e-01 7.233305013582e-01 7.241350611856e-01 7.247966456048e-01 7.254443598631e-01 7.262086937728e-01 7.271340166780e-01 7.281577343266e-01 7.291484596671e-01 7.299864061660e-01 7.306609549969e-01 7.312864355610e-01 7.320204131469e-01 7.329429743928e-01 7.339964550826e-01 7.350160848855e-01 7.358405780160e-01 7.364513955501e-01 7.370097390940e-01 7.377250172385e-01 7.386876518726e-01 7.397806830688e-01 7.407744129498e-01 7.415045241830e-01 7.420189792085e-01 7.425505873601e-01 7.433236085852e-01 7.443557907860e-01 7.454453989729e-01 7.463470587828e-01 7.469733939080e-01 7.474601439155e-01 7.480552093206e-01 7.489111666483e-01 7.499588848722e-01 7.509754145411e-01 7.517731655608e-01 7.523471486334e-01 7.528621225802e-01 7.535196554196e-01 7.543994317716e-01 7.554008792399e-01 7.563244632657e-01 7.570441057390e-01 7.575975918919e-01 7.581484605534e-01 7.588486622959e-01 7.597269683948e-01 7.606655200162e-01 7.615032624962e-01 7.621723558799e-01 7.627408800769e-01 7.633424258789e-01 7.640706102665e-01 7.649123976393e-01 7.657690915252e-01 7.665352688509e-01 7.671849582861e-01 7.677773819271e-01 7.684055909975e-01 7.691202917662e-01 7.699055984754e-01 7.706912007503e-01 7.714084516763e-01 7.720460934224e-01 7.726533354681e-01 7.732915976543e-01 7.739881688520e-01 7.747216986380e-01 7.754467570342e-01 7.761237327202e-01 7.767536221672e-01 7.773677464420e-01 7.779996649572e-01 7.786610862651e-01 7.793426594991e-01 7.800183300754e-01 7.806627943295e-01 7.812753331930e-01 7.818773699221e-01 7.824915343176e-01 7.831262701887e-01 7.837717059952e-01 7.844066006417e-01 7.850165077535e-01 7.856077286607e-01 7.861966480063e-01 7.867948351184e-01 7.874002256185e-01 7.880051632663e-01 7.885988544928e-01 7.891752974871e-01 7.897425702833e-01 7.903088715081e-01 7.908775881715e-01 7.914453205645e-01 7.920084043583e-01 7.925636184923e-01 7.931084195628e-01 7.936477398907e-01 7.941807307713e-01 7.947090585760e-01 7.952334198696e-01 7.957558153169e-01 7.962751067024e-01 7.967876680428e-01 7.972930664342e-01 7.977882758247e-01 7.982770772199e-01 7.987620371059e-01 7.992473092170e-01 7.997295303944e-01 8.002067698219e-01 8.006764305352e-01 8.011370308457e-01 8.015893434180e-01 8.020376638948e-01 8.024841264773e-01 8.029270929486e-01 8.033657178462e-01 8.037974606436e-01 8.042225898688e-01 8.046413409917e-01 8.050558894824e-01 8.054646926507e-01 8.058673506438e-01 8.062645237164e-01 8.066560764768e-01 8.070435895962e-01 8.074275112735e-01 8.078052282634e-01 8.081748531881e-01 8.085364623319e-01 8.088924431811e-01 8.092447198788e-01 8.095912184469e-01 8.099314522230e-01 8.102637912652e-01 8.105890562066e-01 8.109098420562e-01 8.112252711783e-01 8.115330437370e-01 8.118301312586e-01 8.121196373963e-01 8.124048052044e-01 8.126876565295e-01 8.129679251429e-01 8.132389016364e-01 8.134963344137e-01 8.137449812912e-01 8.139895286516e-01 8.142330837277e-01 8.144738719770e-01 8.147092236981e-01 8.149332610321e-01 8.151458559090e-01 8.153519561887e-01 8.155536730595e-01 8.157549510483e-01 8.159529673270e-01 8.161412154397e-01 8.163192791005e-01 8.164889947124e-01 8.166525878152e-01 8.168129203941e-01 8.169694998086e-01 8.171207544134e-01 8.172628861484e-01 8.173966283888e-01 8.175227827822e-01 8.176429506341e-01 8.177578499794e-01 8.178670367130e-01 8.179693620972e-01 8.180653743039e-01 8.181546343234e-01 8.182358929721e-01 8.183090190323e-01 8.183758623160e-01 8.184368221432e-01 8.184915123430e-01 8.185408436006e-01 8.185833176686e-01 8.186171057070e-01 8.186428049851e-01 8.186614040703e-01 8.186738065268e-01 8.186808950060e-01 8.186824980609e-01 8.186763491929e-01 8.186616800828e-01 8.186387846664e-01 8.186085800348e-01 8.185735988296e-01 8.185334021229e-01 8.184856916894e-01 8.184307248441e-01 8.183674409400e-01 8.182965883441e-01 8.182193728141e-01 8.181372839983e-01 8.180481593645e-01 8.179518027248e-01 8.178482839617e-01 8.177373326342e-01 8.176193263438e-01 8.174959467481e-01 8.173653364506e-01 8.172275748846e-01 8.170840063766e-01 8.169333554057e-01 8.167765785612e-01 8.166120501155e-01 8.164402976634e-01 8.162601633024e-01 8.160751386982e-01 8.158843810775e-01 8.156871360962e-01 8.154820187574e-01 8.152679598774e-01 8.150451206294e-01 8.148175947131e-01 8.145855506873e-01 8.143470051181e-01 8.140998507852e-01 8.138438105326e-01 8.135790300284e-01 8.133097377385e-01 8.130363196553e-01 8.127569453016e-01 8.124698715619e-01 8.121727901170e-01 8.118683379612e-01 8.115592184751e-01 8.112470092231e-01 8.109291544763e-01 8.106023280313e-01 8.102679805197e-01 8.099275216634e-01 8.095823663464e-01 8.092328128975e-01 8.088766332600e-01 8.085129552373e-01 8.081424598044e-01 8.077666341364e-01 8.073854800696e-01 8.069993962481e-01 8.066054812203e-01 8.062042744649e-01 8.057974312117e-01 8.053860638030e-01 8.049684003144e-01 8.045444332799e-01 8.041131676570e-01 8.036758099747e-01 8.032352337590e-01 8.027882524807e-01 8.023354652678e-01 8.018762350120e-01 8.014110607114e-01 8.009421140863e-01 8.004698322734e-01 7.999906721851e-01 7.995052808925e-01 7.990147778397e-01 7.985190236767e-01 7.980203789625e-01 7.975174640412e-01 7.970075836615e-01 7.964922041682e-01 7.959721647755e-01 7.954473499508e-01 7.949198413755e-01 7.943868027947e-01 7.938478748311e-01 7.933053756869e-01 7.927588709623e-01 7.922067407199e-01 7.916515841506e-01 7.910911527249e-01 7.905271351088e-01 7.899609335783e-01 7.893893739619e-01 7.888141075540e-01 7.882357819391e-01 7.876530563481e-01 7.870673900508e-01 7.864793983219e-01 7.858861667291e-01 7.852910374032e-01 7.846927910161e-01 7.840901428634e-01 7.834863525671e-01 7.828799886808e-01 7.822689654585e-01 7.816569547611e-01 7.810429499611e-01 7.804254483056e-01 7.798062323055e-01 7.791838599854e-01 7.785603534635e-01 7.779373598055e-01 7.773108196565e-01 7.766816453892e-01 7.760520412483e-01 7.754202500709e-01 7.747891966847e-01 7.741567560996e-01 7.735222960865e-01 7.728866226919e-01 7.722503238630e-01 7.716132813950e-01 7.709773025182e-01 7.703408579256e-01 7.697024381122e-01 7.690654799076e-01 7.684269401324e-01 7.677894094098e-01 7.671539681287e-01 7.665165384616e-01 7.658822382914e-01 7.652479801219e-01 7.646130879473e-01 7.639811086326e-01 7.633510085794e-01 7.627216419834e-01 7.620958041401e-01 7.614695934489e-01 7.608449498116e-01 7.602248773348e-01 7.596063534983e-01 7.589905995706e-01 7.583783382163e-01 7.577669097036e-01 7.571599219335e-01 7.565567916540e-01 7.559561348917e-01 7.553608631567e-01 7.547685509211e-01 7.541798876217e-01 7.535970738371e-01 7.530165551572e-01 7.524416060728e-01 7.518722904811e-01 7.513070869982e-01 7.507474974192e-01 7.501934058045e-01 7.496440189972e-01 7.491020607101e-01 7.485655901283e-01 7.480341435350e-01 7.475101967197e-01 7.469925975882e-01 7.464820469259e-01 7.459790174675e-01 7.454817599043e-01 7.449935290090e-01 7.445130498099e-01 7.440392549708e-01 7.435753700728e-01 7.431177743154e-01 7.426695396539e-01 7.422318158101e-01 7.418024489893e-01 7.413816489255e-01 7.409699074062e-01 7.405676301449e-01 7.401765027417e-01 7.397958544372e-01 7.394245099442e-01 7.390637915776e-01 7.387140211076e-01 7.383744265860e-01 7.380472442621e-01 7.377312009469e-01 7.374265278769e-01 7.371346738406e-01 7.368533089477e-01 7.365852533330e-01 7.363305961955e-01 7.360869825002e-01 7.358579764167e-01 7.356419731773e-01 7.354386353633e-01 7.352500739147e-01 7.350741850315e-01 7.349132393652e-01 7.347670899179e-01 7.346344180858e-01 7.345180792780e-01 7.344152037410e-01 7.343274112153e-01 7.342562941764e-01 7.342005431196e-01 7.341605123560e-01 7.341368271293e-01 7.341273951506e-01 7.341365381949e-01 7.341629209466e-01 7.342050294977e-01 7.342638813915e-01 7.343407148577e-01 7.344348376884e-01 7.345473612401e-01 7.346758429028e-01 7.348241251543e-01 7.349903252610e-01 7.351742074026e-01 7.353769100903e-01 7.355980055401e-01 7.358378138405e-01 7.360976641836e-01 7.363757995473e-01 7.366732056646e-01 7.369900660534e-01 7.373269585194e-01 7.376842711287e-01 7.380602887370e-01 7.384572088014e-01 7.388741628899e-01 7.393108384194e-01 7.397682006961e-01 7.402463939011e-01 7.407443447823e-01 7.412648172020e-01 7.418035355673e-01 7.423639201688e-01 7.429466479984e-01 7.435488551527e-01 7.441744984468e-01 7.448186508774e-01 7.454855302627e-01 7.461743506435e-01 7.468828941930e-01 7.476139272381e-01 7.483661797382e-01 7.491397840066e-01 7.499361235804e-01 7.507523669569e-01 7.515905581576e-01 7.524509610432e-01 7.533321917836e-01 7.542359449397e-01 7.551607432078e-01 7.561064396391e-01 7.570748176342e-01 7.580635952962e-01 7.590748614127e-01 7.601069419812e-01 7.611602019435e-01 7.622348046180e-01 7.633311633674e-01 7.644478085951e-01 7.655859188904e-01 7.667450740527e-01 7.679251189518e-01 7.691259007238e-01 7.703471585138e-01 7.715891671404e-01 7.728508573927e-01 7.741335369670e-01 7.754368569401e-01 7.767593162369e-01 7.781017162302e-01 7.794633227319e-01 7.808452130048e-01 7.822466353675e-01 7.836658905406e-01 7.851050556826e-01 7.865627938319e-01 7.880382277343e-01 7.895327060009e-01 7.910454812838e-01 7.925758229469e-01 7.941231113225e-01 7.956881717080e-01 7.972706080522e-01 7.988699276232e-01 8.004856219889e-01 8.021173218289e-01 8.037657588921e-01 8.054289654132e-01 8.071081959170e-01 8.088022754477e-01 8.105112362740e-01 8.122350068317e-01 8.139725380314e-01 8.157237910000e-01 8.174893265517e-01 8.192671302721e-01 8.210579971866e-01 8.228612701350e-01 8.246767479166e-01 8.265037448363e-01 8.283414641001e-01 8.301907621179e-01 8.320504637097e-01 8.339212388782e-01 8.358004471676e-01 8.376896855245e-01 8.395874333464e-01 8.414937371208e-01 8.434082187357e-01 8.453301801295e-01 8.472594891582e-01 8.491959112808e-01 8.511372961493e-01 8.530854214649e-01 8.550389588110e-01 8.569970968610e-01 8.589602695080e-01 8.609263377451e-01 8.628966821547e-01 8.648693418048e-01 8.668446006871e-01 8.688215911926e-01 8.708006292110e-01 8.727804101143e-01 8.747604132398e-01 8.767407789780e-01 8.787198399917e-01 8.806979142891e-01 8.826742586698e-01 8.846483540049e-01 8.866189521590e-01 8.885873545209e-01 8.905512792557e-01 8.925105189600e-01 8.944653275525e-01 8.964137999993e-01 8.983571042504e-01 9.002925720012e-01 9.022212911959e-01 9.041417625155e-01 9.060541558131e-01 9.079570869946e-01 9.098503050116e-01 9.117336479013e-01 9.136057849754e-01 9.154660945761e-01 9.173149554324e-01 9.191509861324e-01 9.209735273509e-01 9.227818819273e-01 9.245754274798e-01 9.263550402840e-01 9.281181597668e-01 9.298648953783e-01 9.315937299647e-01 9.333064174572e-01 9.349999297969e-01 9.366740903932e-01 9.383292486352e-01 9.399643518444e-01 9.415785921663e-01 9.431709347939e-01 9.447420863719e-01 9.462891874539e-01 9.478133490235e-01 9.493142128972e-01 9.507899600666e-01 9.522405261470e-01 9.536643512399e-01 9.550623864286e-01 9.564333515986e-01 9.577755290532e-01 9.590902943256e-01 9.603750143978e-01 9.616303858911e-01 9.628552537360e-01 9.640488291520e-01 9.652113935869e-01 9.663410644342e-01 9.674377228314e-01 9.685009776162e-01 9.695301387884e-01 9.705244343213e-01 9.714830233119e-01 9.724055955489e-01 9.732913106216e-01 9.741397778816e-01 9.749505908131e-01 9.757217523946e-01 9.764554081219e-01 9.771485986191e-01 9.778009404386e-01 9.784131528317e-01 9.789826848243e-01 9.795110190649e-01 9.799956146820e-01 9.804388091562e-01 9.808367264219e-01 9.811889842709e-01 9.814988738453e-01 9.817610888085e-01 9.819783714641e-01 9.821484088265e-01 9.822710819177e-01 9.823467141677e-01 9.823729287941e-01 9.823518352945e-01 9.822803242678e-01 9.821599398857e-01 9.819887362255e-01 9.817663824090e-01 9.814936902300e-01 9.811680016355e-01 9.807915923463e-01 9.803614848875e-01 9.798786424914e-01 9.793427964282e-01 9.787518812032e-01 9.781082491754e-01 9.774089420768e-01 9.766552110199e-01 9.758458404667e-01 9.749804943749e-01 9.740598649744e-01 9.730817279928e-01 9.720484968964e-01 9.709563158298e-01 9.698079683645e-01 9.686017503249e-01 9.673385599967e-01 9.660166702473e-01 9.646354868575e-01 9.631988103214e-01 9.617006697237e-01 9.601456361367e-01 9.585306260180e-01 9.568581827827e-01 9.551265623671e-01 9.533336894781e-01 9.514841778862e-01 9.495733180416e-01 9.476053323167e-01 9.455769198325e-01 9.434888828637e-01 9.413434246867e-01 9.391370933282e-01 9.368748291761e-01 9.345507910086e-01 9.321709294043e-01 9.297311845493e-01 9.272338954122e-01 9.246802061926e-01 9.220654520613e-01 9.193980200859e-01 9.166701482451e-01 9.138891841248e-01 9.110498248838e-01 9.081548797034e-01 9.052088051834e-01 9.022027524684e-01 8.991483960707e-01 8.960371181311e-01 8.928761070661e-01 8.896620532764e-01 8.863954897716e-01 8.830828146698e-01 8.797154050796e-01 8.763056321907e-01 8.728424762390e-01 8.693358941449e-01 8.657842642367e-01 8.621843485855e-01 8.585471200509e-01 8.548598907544e-01 8.511399460742e-01 8.473746220350e-01 8.435720878907e-01 8.397356418153e-01 8.358576092448e-01 8.319538682735e-01 8.280080442452e-01 8.240395768759e-01 8.200370054114e-01 8.160071075572e-01 8.119563180701e-01 8.078729446934e-01 8.037788491877e-01 7.996537357593e-01 7.955202489109e-01 7.913654779832e-01 7.871962993924e-01 7.830230365830e-01 7.788297878538e-01 7.746425671448e-01 7.704402405097e-01 7.662428544220e-01 7.620453095033e-01 7.578467503326e-01 7.536647362701e-01 7.494787732224e-01 7.453179980156e-01 7.411633840257e-01 7.370296702288e-01 7.329199703340e-01 7.288267920206e-01 7.247735373671e-01 7.207368953938e-01 7.167454179287e-01 7.127858787337e-01 7.088660716729e-01 7.049980803539e-01 7.011653030014e-01 6.973990018538e-01 6.936746822308e-01 6.900170720295e-01 6.864206879440e-01 6.828838877670e-01 6.794290707126e-01 6.760329037783e-01 6.727276897497e-01 6.694938862833e-01 6.663472215519e-01 6.632932031294e-01 6.603204098220e-01 6.574578026372e-01 6.546783082978e-01 6.520136828921e-01 6.494495054138e-01 6.469922270061e-01 6.446569216510e-01 6.424221865540e-01 6.403233162671e-01 6.383317887018e-01 6.364724226622e-01 6.347399318334e-01 6.331279398439e-01 6.316635510404e-01 6.303154231647e-01 6.291178533118e-01 6.280481721343e-01 6.271200119283e-01 6.263383253127e-01 6.256847821831e-01 6.251904523953e-01 6.248238137273e-01 6.246114457452e-01 6.245379433234e-01 6.246047349172e-01 6.248250883834e-01 6.251726886121e-01 6.256782974685e-01 6.263115566080e-01 6.270904807865e-01 6.280085308325e-01 6.290533912163e-01 6.302461808626e-01 6.315558896501e-01 6.330067523053e-01 6.345769805797e-01 6.362709783004e-01 6.380913788061e-01 6.400174258091e-01 6.420700076443e-01 6.442206237214e-01 6.464846246450e-01 6.488484825149e-01 6.513064810801e-01 6.538666453689e-01 6.565040636384e-01 6.592371324403e-01 6.620430563460e-01 6.649264223550e-01 6.678833635049e-01 6.708992045914e-01 6.739837602961e-01 6.771160248389e-01 6.803056177143e-01 6.835372348329e-01 6.868085554281e-01 6.901205884207e-01 6.934554114860e-01 6.968231669404e-01 7.002050167862e-01 7.036052445103e-01 7.070163656509e-01 7.104286497524e-01 7.138461705705e-01 7.172530438982e-01 7.206547948598e-01 7.240387952084e-01 7.274028111084e-01 7.307446431161e-01 7.340542262783e-01 7.373326009355e-01 7.405696489575e-01 7.437661709828e-01 7.469138983015e-01 7.500102674981e-01 7.530499649583e-01 7.560297340672e-01 7.589440784374e-01 7.617909486119e-01 7.645642558466e-01 7.672611253561e-01 7.698783962607e-01 7.724117622731e-01 7.748594707273e-01 7.772140987808e-01 7.794767427427e-01 7.816423437129e-01 7.837070474112e-01 7.856714113501e-01 7.875266229283e-01 7.892770260824e-01 7.909154062708e-01 7.924400708218e-01 7.938529000040e-01 7.951442953545e-01 7.963232377643e-01 7.973760173071e-01 7.983101578514e-01 7.991217834340e-01 7.998058625517e-01 8.003712800588e-01 8.008030486071e-01 8.011173626593e-01 8.012996159539e-01 8.013564110866e-01 8.012913119314e-01 8.010925064858e-01 8.007779090914e-01 8.003308280250e-01 7.997665557245e-01 7.990794169692e-01 7.982691833799e-01 7.973482544023e-01 7.963020280316e-01 7.951532682223e-01 7.938865441708e-01 7.925163016633e-01 7.910442469629e-01 7.894652077095e-01 7.878021593135e-01 7.860364483467e-01 7.841935756958e-01 7.822650162636e-01 7.802591385197e-01 7.781917721259e-01 7.760503710574e-01 7.738640229633e-01 7.716188090380e-01 7.693374376349e-01 7.670219418332e-01 7.646749522692e-01 7.623217186530e-01 7.599476433059e-01 7.575877439795e-01 7.552307053915e-01 7.528978959755e-01 7.506017856973e-01 7.483396601473e-01 7.461449701119e-01 7.440044219319e-01 7.419521204018e-01 7.399857651268e-01 7.381218568099e-01 7.363816647284e-01 7.347585060327e-01 7.332914421435e-01 7.319678753805e-01 7.308202129249e-01 7.298539761314e-01 7.290763590374e-01 7.285185263581e-01 7.281674068928e-01 7.280630617927e-01 7.281954422131e-01 7.285889029259e-01 7.292546890920e-01 7.301914761884e-01 7.314302984946e-01 7.329567172784e-01 7.348007375369e-01 7.369571484596e-01 7.394351454044e-01 7.422498217820e-01 7.453892741175e-01 7.488791286017e-01 7.527016477460e-01 7.568744905235e-01 7.613934720549e-01 7.662527805681e-01 7.714668567201e-01 7.770112772187e-01 7.829078464457e-01 7.891311095744e-01 7.956888290822e-01 8.025721694381e-01 8.097660993490e-01 8.172808855968e-01 8.250845379045e-01 8.331903074995e-01 8.415716294935e-01 8.502236960905e-01 8.591409848997e-01 8.682953692772e-01 8.776970072940e-01 8.873097152321e-01 8.971378885208e-01 9.071592755650e-01 9.173577485917e-01 9.277319675783e-01 9.382464852493e-01 9.489095956081e-01 9.596881714346e-01 9.705772000263e-01 9.815609895392e-01 9.926162255210e-01 1.003743038166e+00 1.014908513928e+00 1.026114215286e+00 1.037332374552e+00 1.048552862332e+00 1.059765595016e+00 1.070943458507e+00 1.082088259355e+00 1.093169187609e+00 1.104184357500e+00 1.115113266358e+00 1.125941267644e+00 1.136662468971e+00 1.147249468940e+00 1.157705917206e+00 1.168003424253e+00 1.178138499166e+00 1.188097245773e+00 1.197861265900e+00 1.207432109278e+00 1.216780948773e+00 1.225911617079e+00 1.234803908697e+00 1.243450928882e+00 1.251845309550e+00 1.259968723801e+00 1.267824880742e+00 1.275391778903e+00 1.282671878433e+00 1.289651663705e+00 1.296323399348e+00 1.302687488443e+00 1.308725547872e+00 1.314446096855e+00 1.319832311926e+00 1.324886902996e+00 1.329604743391e+00 1.333979154258e+00 1.338016491014e+00 1.341703037364e+00 1.345049281677e+00 1.348046253000e+00 1.350700196845e+00 1.353011827602e+00 1.354977038733e+00 1.356611171941e+00 1.357903174850e+00 1.358869881280e+00 1.359510113633e+00 1.359829786221e+00 1.359844633810e+00 1.359548547212e+00 1.358966640722e+00 1.358094470946e+00 1.356951742346e+00 1.355549682983e+00 1.353895545005e+00 1.352012783441e+00 1.349903238885e+00 1.347595573231e+00 1.345097105853e+00 1.342428160086e+00 1.339610297892e+00 1.336654536668e+00 1.333591595894e+00 1.330431482649e+00 1.327204521120e+00 1.323927234372e+00 1.320621605566e+00 1.317317789916e+00 1.314027894242e+00 1.310788452624e+00 1.307612430186e+00 1.304530630287e+00 1.301567546503e+00 1.298740177702e+00 1.296082537740e+00 1.293606485094e+00 1.291344424680e+00 1.289312911574e+00 1.287532360470e+00 1.286028118934e+00 1.284810779058e+00 1.283906410722e+00 1.283322391179e+00 1.283079128258e+00 1.283185436122e+00 1.283651962642e+00 1.284489607965e+00 1.285698241355e+00 1.287289679057e+00 1.289256557351e+00 1.291606839782e+00 1.294329912416e+00 1.297421409181e+00 1.300879078193e+00 1.304680098503e+00 1.308826559703e+00 1.313289177718e+00 1.318060241626e+00 1.323118455292e+00 1.328434738797e+00 1.333999867204e+00 1.339772647553e+00 1.345740578056e+00 1.351867381794e+00 1.358123450008e+00 1.364487829803e+00 1.370913906722e+00 1.377385723848e+00 1.383858635979e+00 1.390305307212e+00 1.396693540458e+00 1.402981809174e+00 1.409149473283e+00 1.415150690813e+00 1.420961804739e+00 1.426545827829e+00 1.431871060378e+00 1.436912038410e+00 1.441629021599e+00 1.446004384869e+00 1.450000831395e+00 1.453598963226e+00 1.456772873893e+00 1.459494378253e+00 1.461752562675e+00 1.463515124861e+00 1.464775694953e+00 1.465513867781e+00 1.465717212068e+00 1.465379133724e+00 1.464484389791e+00 1.463038784232e+00 1.461029739929e+00 1.458465477999e+00 1.455348298549e+00 1.451682121417e+00 1.447486528767e+00 1.442764726353e+00 1.437546878439e+00 1.431844295468e+00 1.425689818273e+00 1.419112824008e+00 1.412140596234e+00 1.404823827288e+00 1.397190523784e+00 1.389297915076e+00 1.381191233234e+00 1.372922435614e+00 1.364558063378e+00 1.356149126005e+00 1.347768014793e+00 1.339478282628e+00 1.331353386650e+00 1.323461678590e+00 1.315877171672e+00 1.308677207045e+00 1.301927045084e+00 1.295712428146e+00 1.290089534533e+00 1.285134072865e+00 1.280908510345e+00 1.277463394282e+00 1.274862945545e+00 1.273135590422e+00 1.272330290719e+00 1.272465521205e+00 1.273558074610e+00 1.275621918834e+00 1.278638176357e+00 1.282604629732e+00 1.287482476585e+00 1.293242598977e+00 1.299832667319e+00 1.307192599669e+00 1.315264341185e+00 1.323958742761e+00 1.333208796059e+00 1.342914647436e+00 1.352988521675e+00 1.363339848042e+00 1.373853923251e+00 1.384449493708e+00 1.395011431971e+00 1.405446635344e+00 1.415659671108e+00 1.425548994798e+00 1.435033293716e+00 1.444016529410e+00 1.452428327408e+00 1.460187269020e+00 1.467230582838e+00 1.473500329977e+00 1.478939879931e+00 1.483518181674e+00 1.487190933313e+00 1.489946866301e+00 1.491769389262e+00 1.492656898201e+00 1.492626880495e+00 1.491690618229e+00 1.489894054028e+00 1.487271783112e+00 1.483887879788e+00 1.479809029159e+00 1.475110613505e+00 1.469892570556e+00 1.464242062447e+00 1.458281664882e+00 1.452120504968e+00 1.445883302017e+00 1.439708631295e+00 1.433715043595e+00 1.428052863589e+00 1.422844005654e+00 1.418225384101e+00 1.414323623481e+00 1.411248878065e+00 1.409117503257e+00 1.408010775982e+00 1.408015593027e+00 1.409185400527e+00 1.411560282877e+00 1.415166458632e+00 1.419989336851e+00 1.426020580070e+00 1.433206682497e+00 1.441486065081e+00 1.450785288723e+00 1.460992242928e+00 1.472009049004e+00 1.483703025103e+00 1.495945068691e+00 1.508593950895e+00 1.521504228315e+00 1.534534735466e+00 1.547529039900e+00 1.560357524875e+00 1.572868610189e+00 1.584933118750e+00 1.596429890097e+00 1.607229049854e+00 1.617239177415e+00 1.626347454843e+00 1.634476231901e+00 1.641555620485e+00 1.647511498993e+00 1.652313812795e+00 1.655910741359e+00 1.658292323207e+00 1.659451308649e+00 1.659385650510e+00 1.658134110247e+00 1.655715105426e+00 1.652193100955e+00 1.647629056879e+00 1.642096235636e+00 1.635704298122e+00 1.628542556592e+00 1.620744891184e+00 1.612436361865e+00 1.603757724626e+00 1.594871158160e+00 1.585918962615e+00 1.577078694116e+00 1.568504629888e+00 1.560365312356e+00 1.552817994420e+00 1.546003756127e+00 1.540072765909e+00 1.535126240915e+00 1.531270414223e+00 1.528572979369e+00 1.527070460437e+00 1.526783188449e+00 1.527674124372e+00 1.529698208764e+00 1.532757400436e+00 1.536729904442e+00 1.541469468702e+00 1.546790051743e+00 1.552502344790e+00 1.558384265764e+00 1.564214742401e+00 1.569766024140e+00 1.574803231250e+00 1.579112008674e+00 1.582477630558e+00 1.584711825730e+00 1.585646582266e+00 1.585138583674e+00 1.583081942157e+00 1.579397573246e+00 1.574050805560e+00 1.567042865798e+00 1.558413788617e+00 1.548248721811e+00 1.536669630225e+00 1.523833734469e+00 1.509938656878e+00 1.495204695054e+00 1.479879040556e+00 1.464225560774e+00 1.448505804052e+00 1.432988820607e+00 1.417918065233e+00 1.403514289957e+00 1.389961445514e+00 1.377389426660e+00 1.365878273504e+00 1.355439277616e+00 1.346028541298e+00 1.337529367547e+00 1.329777227569e+00 1.322559044137e+00 1.315618794434e+00 1.308697506485e+00 1.301512523962e+00 1.293811330805e+00 1.285364255534e+00 1.275984575495e+00 1.265555863784e+00 1.254016839996e+00 1.241403708684e+00 1.227820765575e+00 1.213466010035e+00 1.198615816840e+00 1.183604689565e+00 1.168839916524e+00 1.154731868402e+00 1.141717910657e+00 1.130182738047e+00 1.120454734972e+00 1.112774071805e+00 1.107231207016e+00 1.103818606922e+00 1.102345134958e+00 1.102523719940e+00 1.103945788886e+00 1.106120288373e+00 1.108564234310e+00 1.110748732625e+00 1.112255557966e+00 1.112716253742e+00 1.111878008899e+00 1.109660393572e+00 1.106060208855e+00 1.101268761913e+00 1.095559216007e+00 1.089284768970e+00 1.082874252296e+00 1.076695662778e+00 1.071089775070e+00 1.066253774845e+00 1.062226551392e+00 1.058868510160e+00 1.055839800016e+00 1.052656088002e+00 1.048711919618e+00 1.043365093255e+00 1.035996292823e+00 1.026114305219e+00 1.013397578300e+00 9.977822525815e-01 9.795178082036e-01 9.591497707468e-01 9.375802835079e-01 9.159666822784e-01 8.956625356117e-01 8.780698155983e-01 8.644117472266e-01 8.555747209223e-01 8.518492438349e-01 8.528925407007e-01 8.577089073565e-01 8.647965902566e-01 8.724023406252e-01 8.787277287766e-01 8.822239116265e-01 8.817439033814e-01 8.767389722744e-01 8.673405304580e-01 8.543940193388e-01 8.394621175047e-01 8.246349646323e-01 8.123078624834e-01 8.047343036537e-01 8.035787647808e-01 8.065175816849e-01 8.121374774018e-01 8.214241496646e-01 8.350831603229e-01 8.528042562241e-01 8.730548037134e-01 8.935040207597e-01 9.118196036227e-01 9.264268047955e-01 9.367760944902e-01 9.429630961822e-01 9.447458304219e-01 9.399201881164e-01 9.192715851410e-01 8.560479023634e-01 7.660619192849e-01 6.886353285791e-01 6.810055727097e-01 7.523527193276e-01 8.507420622832e-01 9.211969567098e-01 9.373421144163e-01 9.045541961483e-01 8.563438431481e-01 8.394168797460e-01 8.778698167072e-01 9.485947956177e-01 1.005557875526e+00 1.014732713543e+00 9.688789591497e-01 8.897322975605e-01 8.213307683001e-01 8.038768504118e-01 8.347267909575e-01 8.702513144384e-01 8.682198868478e-01 8.170750610429e-01 7.470455852542e-01 7.254809319320e-01 8.012946000190e-01 9.397208998460e-01 1.064172771945e+00 1.114453571677e+00 1.060496328762e+00 9.037602709136e-01 6.834029745615e-01 5.046429225995e-01 5.344204703066e-01 7.284633672511e-01 9.186588597927e-01 1.024723854486e+00 1.022732072816e+00 9.249128809201e-01 7.784378154866e-01 6.678718900724e-01 6.762049062008e-01 7.832258055484e-01 8.988161761858e-01 9.617381355723e-01 9.532325775749e-01 8.873150376593e-01 8.032724528112e-01 7.522128511070e-01 7.645908757721e-01 8.235636884274e-01 8.886266550770e-01 9.307677969407e-01 9.416541984042e-01 9.281606166983e-01 9.035992423493e-01 8.798284124542e-01 8.633576628140e-01 8.568574083377e-01 8.623508074327e-01 8.811868204537e-01 9.105359053045e-01 9.414746525603e-01 9.624559765512e-01 9.659873067782e-01 9.541570780838e-01 9.391951567117e-01 9.367228463547e-01 9.535376001870e-01 9.801194978184e-01 9.966307261491e-01 9.865426859932e-01 9.481849185931e-01 9.003572249410e-01 8.779587815851e-01 9.096316846969e-01 9.896729491445e-01 1.081367253898e+00 1.144124152487e+00 1.151599504343e+00 1.097828348863e+00 9.993601692565e-01 8.959678782663e-01 8.420199852060e-01 8.713054876084e-01 9.619142357209e-01 1.060474802946e+00 1.122841437650e+00 1.126710170355e+00 1.071103841218e+00 9.749469358234e-01 8.757585841551e-01 8.208895186697e-01 8.384141776253e-01 9.098853197621e-01 9.898786289701e-01 1.040693045686e+00 1.045196846566e+00 1.007359487800e+00 9.510043238473e-01
 6.486848594491e-01 6.492263426749e-01 6.498740468701e-01 6.507644258373e-01 6.518402767720e-01 6.529044327049e-01 6.537785978044e-01 6.544322942768e-01 6.550017512669e-01 6.556857987796e-01 6.566019291983e-01 6.576887293185e-01 6.587486901406e-01 6.596086733070e-01 6.602569371006e-01 6.608438017733e-01 6.615654873245e-01 6.625180230650e-01 6.636289585310e-01 6.646962885080e-01 6.655394355244e-01 6.661578257887e-01 6.667421076634e-01 6.675151781524e-01 6.685410893166e-01 6.696807019229e-01 6.707192400016e-01 6.715303219506e-01 6.721610961003e-01 6.727939602615e-01 6.736148607083e-01 6.746694410494e-01 6.758211099188e-01 6.768583173402e-01 6.776587312792e-01 6.782903938653e-01 6.789553009638e-01 6.798413991971e-01 6.809663145632e-01 6.821504263293e-01 6.831629414290e-01 6.839216236679e-01 6.845685155555e-01 6.853341358438e-01 6.863382939038e-01 6.875025723896e-01 6.886405377918e-01 6.896086733642e-01 6.904016326953e-01 6.911413000406e-01 6.919771644637e-01 6.929777237044e-01 6.940966687933e-01 6.952127626250e-01 6.962124327892e-01 6.970499951264e-01 6.977859596519e-01 6.985691896891e-01 6.995308609685e-01 7.006633077972e-01 7.018092055493e-01 7.027917378508e-01 7.035601062674e-01 7.042352456870e-01 7.050148457182e-01 7.060165505746e-01 7.071707509883e-01 7.082770804884e-01 7.091807586290e-01 7.098996086243e-01 7.105945262211e-01 7.114280401821e-01 7.124469440441e-01 7.135627744501e-01 7.146172320496e-01 7.155061895779e-01 7.162537270864e-01 7.169863699113e-01 7.178291589135e-01 7.188274754321e-01 7.199247633861e-01 7.209945672020e-01 7.219196669900e-01 7.226856943111e-01 7.233995375509e-01 7.242136335125e-01 7.252087741748e-01 7.263373552057e-01 7.274403324922e-01 7.283574484993e-01 7.290649427663e-01 7.297112854561e-01 7.305053390784e-01 7.315412021093e-01 7.327130906913e-01 7.337963715276e-01 7.346244566320e-01 7.352348176112e-01 7.358540677266e-01 7.367052698418e-01 7.378139378281e-01 7.389880161068e-01 7.399843948745e-01 7.407107246580e-01 7.412936832173e-01 7.419762871172e-01 7.429117578018e-01 7.440408326727e-01 7.451472857280e-01 7.460441505596e-01 7.467187808331e-01 7.473290052525e-01 7.480729250073e-01 7.490369068589e-01 7.501242757293e-01 7.511424860057e-01 7.519620950306e-01 7.526169699443e-01 7.532621822594e-01 7.540529794821e-01 7.550189466913e-01 7.560477310873e-01 7.569825675737e-01 7.577525226632e-01 7.584216034445e-01 7.591206325693e-01 7.599413687733e-01 7.608743101747e-01 7.618243086483e-01 7.626898183363e-01 7.634407137107e-01 7.641359085032e-01 7.648623821324e-01 7.656723546421e-01 7.665524674172e-01 7.674340846210e-01 7.682516164364e-01 7.689915887830e-01 7.697021116555e-01 7.704415079730e-01 7.712363111676e-01 7.720676011577e-01 7.728912213169e-01 7.736700110524e-01 7.744031427522e-01 7.751213520790e-01 7.758553892581e-01 7.766179062007e-01 7.773999873215e-01 7.781767873847e-01 7.789237365112e-01 7.796404122121e-01 7.803471187004e-01 7.810669416153e-01 7.818057840970e-01 7.825532532345e-01 7.832911564774e-01 7.840050076287e-01 7.847014630800e-01 7.853962084421e-01 7.861006774975e-01 7.868121180314e-01 7.875220992627e-01 7.882205138301e-01 7.889030534596e-01 7.895762936934e-01 7.902501247259e-01 7.909252428049e-01 7.916000111155e-01 7.922704661096e-01 7.929321512260e-01 7.935849990011e-01 7.942313900280e-01 7.948733942161e-01 7.955099434451e-01 7.961426716820e-01 7.967739066350e-01 7.974020977037e-01 7.980235540123e-01 7.986372404303e-01 7.992424377856e-01 7.998401958049e-01 8.004355352994e-01 8.010301136255e-01 8.016223036330e-01 8.022100692048e-01 8.027902203604e-01 8.033608255780e-01 8.039238783910e-01 8.044839209369e-01 8.050407708358e-01 8.055955564192e-01 8.061445006135e-01 8.066884507648e-01 8.072250691221e-01 8.077557884956e-01 8.082820956751e-01 8.088028310848e-01 8.093170538210e-01 8.098273519300e-01 8.103310172775e-01 8.108317746916e-01 8.113280478377e-01 8.118188323039e-01 8.123006449332e-01 8.127749911042e-01 8.132445155288e-01 8.137098111510e-01 8.141699752009e-01 8.146224952506e-01 8.150680606801e-01 8.155071351517e-01 8.159418593213e-01 8.163713857240e-01 8.167919912840e-01 8.172020342152e-01 8.176050902155e-01 8.180046955776e-01 8.184025453690e-01 8.187959187703e-01 8.191797425295e-01 8.195521841266e-01 8.199151287991e-01 8.202743667563e-01 8.206318697687e-01 8.209879634737e-01 8.213374391966e-01 8.216754178177e-01 8.220024761502e-01 8.223222819668e-01 8.226402187046e-01 8.229563574897e-01 8.232681348700e-01 8.235713814420e-01 8.238641664507e-01 8.241483759697e-01 8.244271941989e-01 8.247016354488e-01 8.249726310341e-01 8.252382487116e-01 8.254948954985e-01 8.257430595392e-01 8.259837029088e-01 8.262179124933e-01 8.264472879007e-01 8.266707018611e-01 8.268880453082e-01 8.270976256720e-01 8.273011046359e-01 8.274960672716e-01 8.276832737744e-01 8.278644849232e-01 8.280387894261e-01 8.282080225558e-01 8.283703947768e-01 8.285259915193e-01 8.286733418725e-01 8.288130495919e-01 8.289444352425e-01 8.290699640271e-01 8.291904192695e-01 8.293051795796e-01 8.294115006588e-01 8.295094557432e-01 8.295985267841e-01 8.296814902411e-01 8.297583188511e-01 8.298304214799e-01 8.298946799081e-01 8.299512490541e-01 8.299994052743e-01 8.300394913896e-01 8.300742309821e-01 8.301020463672e-01 8.301243617713e-01 8.301384783117e-01 8.301457446221e-01 8.301443783285e-01 8.301365280933e-01 8.301223035391e-01 8.301015950232e-01 8.300733878386e-01 8.300383627455e-01 8.299963275692e-01 8.299477656586e-01 8.298916806196e-01 8.298275060137e-01 8.297554081252e-01 8.296774707017e-01 8.295936993106e-01 8.295032979756e-01 8.294043311687e-01 8.292958993630e-01 8.291787769491e-01 8.290571397768e-01 8.289296518635e-01 8.287962017073e-01 8.286534915082e-01 8.285011991468e-01 8.283400912302e-01 8.281742440931e-01 8.280034156169e-01 8.278260423941e-01 8.276411480983e-01 8.274456608199e-01 8.272420437721e-01 8.270348497293e-01 8.268230066611e-01 8.266037825929e-01 8.263775107497e-01 8.261418658842e-01 8.259000390701e-01 8.256526034336e-01 8.254006951351e-01 8.251418458444e-01 8.248741071870e-01 8.246001219305e-01 8.243192474674e-01 8.240339140372e-01 8.237415480681e-01 8.234412086546e-01 8.231334803103e-01 8.228197122312e-01 8.225001745772e-01 8.221734403600e-01 8.218406178916e-01 8.214997082250e-01 8.211520930582e-01 8.207999775144e-01 8.204413471321e-01 8.200755875927e-01 8.197040137782e-01 8.193250110584e-01 8.189423140824e-01 8.185533948903e-01 8.181584538425e-01 8.177567811161e-01 8.173489842429e-01 8.169350842421e-01 8.165175900420e-01 8.160946166174e-01 8.156643381553e-01 8.152283177777e-01 8.147859595099e-01 8.143384475041e-01 8.138868706315e-01 8.134294858823e-01 8.129644005262e-01 8.124960371090e-01 8.120219589081e-01 8.115419022348e-01 8.110574526516e-01 8.105684347489e-01 8.100729719692e-01 8.095747949213e-01 8.090710350580e-01 8.085616050587e-01 8.080486149070e-01 8.075298911943e-01 8.070075668749e-01 8.064821408033e-01 8.059513751699e-01 8.054157462470e-01 8.048763254672e-01 8.043319528059e-01 8.037846942609e-01 8.032340913254e-01 8.026779823066e-01 8.021198072417e-01 8.015576966027e-01 8.009914877884e-01 8.004223104981e-01 7.998497328512e-01 7.992737300544e-01 7.986969261081e-01 7.981158013238e-01 7.975308558943e-01 7.969437854175e-01 7.963535604960e-01 7.957620191659e-01 7.951691331821e-01 7.945719771503e-01 7.939733064818e-01 7.933719435220e-01 7.927678972387e-01 7.921644280913e-01 7.915586106866e-01 7.909502412630e-01 7.903407278896e-01 7.897293411283e-01 7.891165821332e-01 7.885051151858e-01 7.878903733324e-01 7.872766448126e-01 7.866612701773e-01 7.860439484535e-01 7.854287305984e-01 7.848134580681e-01 7.841974408627e-01 7.835820955833e-01 7.829670579683e-01 7.823507803136e-01 7.817376261065e-01 7.811233650533e-01 7.805118957182e-01 7.799013245192e-01 7.792899095671e-01 7.786821105520e-01 7.780756126298e-01 7.774708943849e-01 7.768686478402e-01 7.762683771267e-01 7.756693981322e-01 7.750744654482e-01 7.744808725425e-01 7.738910853986e-01 7.733053679633e-01 7.727210987651e-01 7.721409097106e-01 7.715638640618e-01 7.709904379172e-01 7.704224390630e-01 7.698580734902e-01 7.692974236929e-01 7.687415011250e-01 7.681905835374e-01 7.676452201374e-01 7.671041731465e-01 7.665681753748e-01 7.660389256745e-01 7.655155168363e-01 7.649977875436e-01 7.644863621799e-01 7.639809918011e-01 7.634818844495e-01 7.629918793903e-01 7.625068955739e-01 7.620297683852e-01 7.615607440214e-01 7.610982644565e-01 7.606450738483e-01 7.602003183946e-01 7.597626286237e-01 7.593338529860e-01 7.589138140082e-01 7.585032703407e-01 7.581017937297e-01 7.577099129730e-01 7.573277407392e-01 7.569554251025e-01 7.565933400018e-01 7.562411356928e-01 7.559010666838e-01 7.555700328711e-01 7.552519241727e-01 7.549445608241e-01 7.546471577435e-01 7.543645468380e-01 7.540921193495e-01 7.538318438959e-01 7.535855496326e-01 7.533506881121e-01 7.531292562280e-01 7.529208753183e-01 7.527256215905e-01 7.525450531687e-01 7.523773472998e-01 7.522239187243e-01 7.520854615146e-01 7.519600933068e-01 7.518505448307e-01 7.517572578092e-01 7.516768386737e-01 7.516136123524e-01 7.515655695896e-01 7.515327951357e-01 7.515173005144e-01 7.515169224987e-01 7.515335642977e-01 7.515672191822e-01 7.516165090331e-01 7.516849813774e-01 7.517687104801e-01 7.518707519566e-01 7.519914878398e-01 7.521283376899e-01 7.522845481921e-01 7.524595338981e-01 7.526510320833e-01 7.528629035265e-01 7.530925020552e-01 7.533409769973e-01 7.536097520675e-01 7.538965578873e-01 7.542039976259e-01 7.545303111453e-01 7.548762049832e-01 7.552429370163e-01 7.556284903886e-01 7.560345586527e-01 7.564620661804e-01 7.569086386594e-01 7.573768723192e-01 7.578642949286e-01 7.583732245553e-01 7.589046146155e-01 7.594545248588e-01 7.600275702549e-01 7.606208247159e-01 7.612348907273e-01 7.618716302349e-01 7.625283680891e-01 7.632079214631e-01 7.639084841270e-01 7.646303838390e-01 7.653747928082e-01 7.661398350182e-01 7.669270103595e-01 7.677367911583e-01 7.685668243609e-01 7.694195596169e-01 7.702941705913e-01 7.711903396805e-01 7.721092081573e-01 7.730484677221e-01 7.740093915455e-01 7.749936436514e-01 7.759981639212e-01 7.770254752657e-01 7.780741854931e-01 7.791442129170e-01 7.802365287443e-01 7.813489405824e-01 7.824839447558e-01 7.836395331355e-01 7.848162970005e-01 7.860148347825e-01 7.872332929904e-01 7.884734951165e-01 7.897341736687e-01 7.910150458898e-01 7.923168066132e-01 7.936392166497e-01 7.949813735994e-01 7.963441658821e-01 7.977263216773e-01 7.991277913655e-01 8.005492330863e-01 8.019896062139e-01 8.034494467895e-01 8.049279208935e-01 8.064253794939e-01 8.079404371376e-01 8.094745254393e-01 8.110263854690e-01 8.125958880205e-01 8.141828284041e-01 8.157874000576e-01 8.174083465780e-01 8.190461462698e-01 8.207001169745e-01 8.223702942110e-01 8.240562945486e-01 8.257569047495e-01 8.274741579359e-01 8.292050436957e-01 8.309507448631e-01 8.327104079648e-01 8.344848789408e-01 8.362717281507e-01 8.380716650263e-01 8.398843887006e-01 8.417096562731e-01 8.435473049017e-01 8.453956607732e-01 8.472558289329e-01 8.491264022776e-01 8.510072041764e-01 8.528980563383e-01 8.547980928115e-01 8.567081693434e-01 8.586263652843e-01 8.605526525249e-01 8.624865210207e-01 8.644282102825e-01 8.663765718201e-01 8.683304307351e-01 8.702918236795e-01 8.722576003651e-01 8.742287180768e-01 8.762035395510e-01 8.781826230758e-01 8.801653008628e-01 8.821503608127e-01 8.841387600441e-01 8.861282179715e-01 8.881191049313e-01 8.901113944557e-01 8.921039000171e-01 8.940954665972e-01 8.960866029624e-01 8.980764402742e-01 9.000641989925e-01 9.020497707787e-01 9.040319704979e-01 9.060100041212e-01 9.079850208537e-01 9.099546095799e-01 9.119186126849e-01 9.138773556970e-01 9.158287305055e-01 9.177728062256e-01 9.197098847105e-01 9.216387411387e-01 9.235580201100e-01 9.254673943353e-01 9.273668549657e-01 9.292559361246e-01 9.311331897296e-01 9.329982410246e-01 9.348509502528e-01 9.366897991187e-01 9.385147098437e-01 9.403251200445e-01 9.421202491875e-01 9.439000671937e-01 9.456623252441e-01 9.474078486964e-01 9.491357402252e-01 9.508443236468e-01 9.525344179357e-01 9.542042620182e-01 9.558539709833e-01 9.574816131223e-01 9.590887716628e-01 9.606728428877e-01 9.622335873561e-01 9.637710645313e-01 9.652835752767e-01 9.667711754090e-01 9.682327208578e-01 9.696683756075e-01 9.710768726389e-01 9.724569861745e-01 9.738095519180e-01 9.751322397860e-01 9.764248835040e-01 9.776879342112e-01 9.789197323482e-01 9.801194696466e-01 9.812865069051e-01 9.824211704778e-01 9.835218420546e-01 9.845878200559e-01 9.856187539894e-01 9.866139879955e-01 9.875740577800e-01 9.884949723980e-01 9.893794463865e-01 9.902257781146e-01 9.910319374237e-01 9.918000192113e-01 9.925278201864e-01 9.932150100878e-01 9.938593620290e-01 9.944627244858e-01 9.950234018776e-01 9.955399405145e-01 9.960132346028e-01 9.964418695538e-01 9.968254581587e-01 9.971632557265e-01 9.974539831558e-01 9.976998117698e-01 9.978968369184e-01 9.980461067899e-01 9.981465720942e-01 9.981982684268e-01 9.982007196641e-01 9.981523547733e-01 9.980539260872e-01 9.979035535027e-01 9.977017614945e-01 9.974477620497e-01 9.971411274792e-01 9.967817240956e-01 9.963674110015e-01 9.959008772317e-01 9.953780292817e-01 9.948016367205e-01 9.941687759676e-01 9.934793786978e-01 9.927361324349e-01 9.919341306952e-01 9.910768378153e-01 9.901609718505e-01 9.891880071589e-01 9.881576006019e-01 9.870678841824e-01 9.859205985130e-01 9.847127255557e-01 9.834481513041e-01 9.821225837257e-01 9.807377621130e-01 9.792935819884e-01 9.777881216014e-01 9.762244937531e-01 9.745991991729e-01 9.729145972051e-01 9.711685980761e-01 9.693615259342e-01 9.674959372583e-01 9.655669136329e-01 9.635798442853e-01 9.615302382776e-01 9.594210076065e-01 9.572513186009e-01 9.550205319807e-01 9.527305770240e-01 9.503783223780e-01 9.479694917494e-01 9.454975580166e-01 9.429684037637e-01 9.403790162271e-01 9.377299924749e-01 9.350251890624e-01 9.322579707377e-01 9.294378576692e-01 9.265561043055e-01 9.236203565401e-01 9.206280492000e-01 9.175773565386e-01 9.144767981457e-01 9.113151836057e-01 9.081058900660e-01 9.048394371950e-01 9.015228372321e-01 8.981547059973e-01 8.947328616110e-01 8.912675749614e-01 8.877462134402e-01 8.841840874897e-01 8.805700452707e-01 8.769128967493e-01 8.732129970320e-01 8.694646063933e-01 8.656824055907e-01 8.618502361264e-01 8.579874027818e-01 8.540813009663e-01 8.501398286958e-01 8.461681986477e-01 8.421549515373e-01 8.381211734086e-01 8.340469786472e-01 8.299528787501e-01 8.258291980552e-01 8.216807238917e-01 8.175167868521e-01 8.133215834431e-01 8.091218371025e-01 8.048945083291e-01 8.006618199475e-01 7.964155284137e-01 7.921571571247e-01 7.879025173790e-01 7.836313374440e-01 7.793723374069e-01 7.751050944956e-01 7.708480547503e-01 7.666002185452e-01 7.623546950682e-01 7.581340786587e-01 7.539177179157e-01 7.497321868083e-01 7.455628072182e-01 7.414189594645e-01 7.373122393974e-01 7.332271760644e-01 7.291912438164e-01 7.251824980228e-01 7.212266429824e-01 7.173149705106e-01 7.134496792294e-01 7.096500827997e-01 7.058939240271e-01 7.022142417551e-01 6.985895121091e-01 6.950388927004e-01 6.915647074606e-01 6.881575811925e-01 6.848460980043e-01 6.816045895804e-01 6.784647117387e-01 6.754105800670e-01 6.724526818693e-01 6.696022844438e-01 6.668422830654e-01 6.642055941683e-01 6.616651032400e-01 6.592481462106e-01 6.569479583291e-01 6.547610770725e-01 6.527123220836e-01 6.507720573249e-01 6.489791330788e-01 6.473065429245e-01 6.457729123475e-01 6.443809299489e-01 6.431159549271e-01 6.420088287124e-01 6.410272971913e-01 6.402040981320e-01 6.395199795112e-01 6.389803481699e-01 6.385978514211e-01 6.383482747430e-01 6.382635634974e-01 6.383127929005e-01 6.385186820990e-01 6.388712276498e-01 6.393639812905e-01 6.400158989296e-01 6.407962491755e-01 6.417341639120e-01 6.428039580917e-01 6.440154392169e-01 6.453696945267e-01 6.468469688548e-01 6.484704834808e-01 6.502090939228e-01 6.520836681302e-01 6.540769147472e-01 6.561853049999e-01 6.584193223500e-01 6.607510258128e-01 6.632040972402e-01 6.657495624805e-01 6.683989251004e-01 6.711440355992e-01 6.739714256171e-01 6.768948089295e-01 6.798864485021e-01 6.829635447563e-01 6.861053427585e-01 6.893118004232e-01 6.925850112612e-01 6.959032269820e-01 6.992819314206e-01 7.026964722236e-01 7.061566363574e-01 7.096488001922e-01 7.131677899227e-01 7.167163151339e-01 7.202754158649e-01 7.238547460884e-01 7.274373321712e-01 7.310252972696e-01 7.346118593555e-01 7.381866145113e-01 7.417537995378e-01 7.452999830604e-01 7.488261585319e-01 7.523238229875e-01 7.557890265143e-01 7.592188970543e-01 7.626050663627e-01 7.659476111735e-01 7.692374782856e-01 7.724728112703e-01 7.756488463435e-01 7.787605286693e-01 7.818049717310e-01 7.847764168928e-01 7.876725284082e-01 7.904889644543e-01 7.932219745186e-01 7.958672414701e-01 7.984236177475e-01 8.008838260422e-01 8.032492583157e-01 8.055128902055e-01 8.076731905555e-01 8.097297142699e-01 8.116738851293e-01 8.135107904399e-01 8.152300284275e-01 8.168362821602e-01 8.183247412611e-01 8.196904544494e-01 8.209413864505e-01 8.220624714042e-01 8.230653358710e-01 8.239390182920e-01 8.246878987727e-01 8.253126414641e-01 8.258040052807e-01 8.261757085499e-01 8.264127686998e-01 8.265265704017e-01 8.265122177842e-01 8.263694948804e-01 8.261074776388e-01 8.257123579986e-01 8.252032947311e-01 8.245671501992e-01 8.238144696528e-01 8.229473061106e-01 8.219592746647e-01 8.208693820223e-01 8.196617780309e-01 8.183577633505e-01 8.169488378191e-01 8.154420074201e-01 8.138495638601e-01 8.121606903931e-01 8.104013682835e-01 8.085557623237e-01 8.066461124712e-01 8.046726707250e-01 8.026370098081e-01 8.005619468599e-01 7.984328734749e-01 7.962795486599e-01 7.940936880126e-01 7.918931748507e-01 7.896870903367e-01 7.874747504864e-01 7.852855095227e-01 7.831067593344e-01 7.809693941071e-01 7.788708118294e-01 7.768266955745e-01 7.748565880686e-01 7.729532638213e-01 7.711544856250e-01 7.694474714636e-01 7.678636568521e-01 7.664089543854e-01 7.650896609676e-01 7.639371541274e-01 7.629393739242e-01 7.621365738881e-01 7.615193747389e-01 7.611124817036e-01 7.609302823794e-01 7.609709856638e-01 7.612693304224e-01 7.618114494497e-01 7.626311581810e-01 7.637258226041e-01 7.651058817967e-01 7.667919711843e-01 7.687744610173e-01 7.710833715604e-01 7.737026441586e-01 7.766566382771e-01 7.799432500789e-01 7.835620360390e-01 7.875301624510e-01 7.918299533267e-01 7.964853875338e-01 8.014756326824e-01 8.068119788469e-01 8.124921697342e-01 8.185021510991e-01 8.248585239241e-01 8.315300357028e-01 8.385350783052e-01 8.458509522890e-01 8.534741124975e-01 8.614046474406e-01 8.696136231312e-01 8.781157601530e-01 8.868773362367e-01 8.959038289595e-01 9.051752908040e-01 9.146759076156e-01 9.244072241932e-01 9.343343170845e-01 9.444665999014e-01 9.547701677069e-01 9.652427588111e-01 9.758681915150e-01 9.866231290436e-01 9.975095532643e-01 1.008490709057e+00 1.019571413897e+00 1.030723130882e+00 1.041934929360e+00 1.053197338660e+00 1.064479671969e+00 1.075786156221e+00 1.087083587790e+00 1.098369374433e+00 1.109622961063e+00 1.120827076077e+00 1.131977662348e+00 1.143043159390e+00 1.154027237502e+00 1.164900676742e+00 1.175658344051e+00 1.186286126786e+00 1.196761288577e+00 1.207085448091e+00 1.217228920847e+00 1.227194662144e+00 1.236959300443e+00 1.246513414166e+00 1.255850336954e+00 1.264948134438e+00 1.273810941006e+00 1.282411794510e+00 1.290751845083e+00 1.298817994489e+00 1.306597870536e+00 1.314092138565e+00 1.321276429605e+00 1.328161714003e+00 1.334726278132e+00 1.340970565082e+00 1.346888315639e+00 1.352468307630e+00 1.357716365245e+00 1.362615979305e+00 1.367174179911e+00 1.371381553062e+00 1.375238230067e+00 1.378745472905e+00 1.381894864005e+00 1.384698496956e+00 1.387143637698e+00 1.389243766758e+00 1.390995219520e+00 1.392401027970e+00 1.393471993767e+00 1.394201262229e+00 1.394609193963e+00 1.394690884543e+00 1.394461846436e+00 1.393928901746e+00 1.393096587423e+00 1.391987729105e+00 1.390599010589e+00 1.388956109620e+00 1.387064826589e+00 1.384940954776e+00 1.382606212950e+00 1.380065146302e+00 1.377349683626e+00 1.374463986081e+00 1.371437709933e+00 1.368287468582e+00 1.365029980336e+00 1.361696405370e+00 1.358296686272e+00 1.354866879497e+00 1.351418896386e+00 1.347981756658e+00 1.344582103050e+00 1.341236712952e+00 1.337980334870e+00 1.334826762279e+00 1.331809863425e+00 1.328948029653e+00 1.326266074997e+00 1.323791738688e+00 1.321538310000e+00 1.319538412932e+00 1.317803812285e+00 1.316359077402e+00 1.315220679390e+00 1.314403337550e+00 1.313926635531e+00 1.313796846912e+00 1.314032582944e+00 1.314635646903e+00 1.315618481429e+00 1.316983202588e+00 1.318729527650e+00 1.320864800419e+00 1.323375818498e+00 1.326268643604e+00 1.329525041995e+00 1.333142643388e+00 1.337107000572e+00 1.341397622435e+00 1.346009871998e+00 1.350909541919e+00 1.356087759045e+00 1.361514958219e+00 1.367164492522e+00 1.373020069124e+00 1.379036971432e+00 1.385203050883e+00 1.391474954310e+00 1.397825813002e+00 1.404226363128e+00 1.410633847911e+00 1.417028598674e+00 1.423361047362e+00 1.429608758920e+00 1.435733196661e+00 1.441697504086e+00 1.447476724775e+00 1.453024675121e+00 1.458324846996e+00 1.463330780182e+00 1.468019282604e+00 1.472361736200e+00 1.476322037076e+00 1.479885421046e+00 1.483012143902e+00 1.485690919488e+00 1.487892801500e+00 1.489598140164e+00 1.490795136078e+00 1.491458029712e+00 1.491585501801e+00 1.491155541299e+00 1.490169243607e+00 1.488619567260e+00 1.486499586600e+00 1.483820261482e+00 1.480574466640e+00 1.476782807960e+00 1.472446205518e+00 1.467586024999e+00 1.462223546675e+00 1.456372518951e+00 1.450075076392e+00 1.443347281087e+00 1.436236570408e+00 1.428779120106e+00 1.421015070382e+00 1.413004126701e+00 1.404784603498e+00 1.396425258572e+00 1.387981754650e+00 1.379517769134e+00 1.371103322919e+00 1.362806513732e+00 1.354703374172e+00 1.346861575210e+00 1.339366848106e+00 1.332283921068e+00 1.325696114189e+00 1.319676327882e+00 1.314288339771e+00 1.309613779113e+00 1.305698389378e+00 1.302613379506e+00 1.300401252566e+00 1.299101531857e+00 1.298757547116e+00 1.299375950885e+00 1.300985434301e+00 1.303575473924e+00 1.307140299671e+00 1.311659572356e+00 1.317094087101e+00 1.323410790904e+00 1.330542054332e+00 1.338436686236e+00 1.347012844680e+00 1.356191542733e+00 1.365891863411e+00 1.376005939797e+00 1.386456000611e+00 1.397124449320e+00 1.407916728418e+00 1.418731651224e+00 1.429457455832e+00 1.440004284222e+00 1.450262122354e+00 1.460145314747e+00 1.469558238564e+00 1.478415810678e+00 1.486642611226e+00 1.494159562712e+00 1.500912412143e+00 1.506836177089e+00 1.511889896711e+00 1.516034090669e+00 1.519239180207e+00 1.521496324859e+00 1.522788968291e+00 1.523133288240e+00 1.522538808463e+00 1.521038046942e+00 1.518672779318e+00 1.515491092559e+00 1.511564293393e+00 1.506958122117e+00 1.501769691389e+00 1.496089366079e+00 1.490023056442e+00 1.483693192669e+00 1.477209613102e+00 1.470712902477e+00 1.464328351006e+00 1.458191784114e+00 1.452442848390e+00 1.447205410613e+00 1.442618348146e+00 1.438791153436e+00 1.435843970562e+00 1.433871172703e+00 1.432954442414e+00 1.433169817750e+00 1.434551233239e+00 1.437142315055e+00 1.440941274284e+00 1.445935865921e+00 1.452099706895e+00 1.459366409710e+00 1.467676599656e+00 1.476931729510e+00 1.487029117099e+00 1.497854288305e+00 1.509275185124e+00 1.521161771881e+00 1.533363850493e+00 1.545748063360e+00 1.558161097698e+00 1.570460399175e+00 1.582514603269e+00 1.594172045852e+00 1.605322936780e+00 1.615831998620e+00 1.625593023233e+00 1.634510692773e+00 1.642478281059e+00 1.649437747212e+00 1.655304922896e+00 1.660034639269e+00 1.663589105962e+00 1.665927841145e+00 1.667057607961e+00 1.666960727364e+00 1.665665216377e+00 1.663199877918e+00 1.659601294395e+00 1.654947000637e+00 1.649291776709e+00 1.642741064730e+00 1.635391740413e+00 1.627357590637e+00 1.618780172067e+00 1.609783889453e+00 1.600534843344e+00 1.591183541293e+00 1.581893190730e+00 1.572836979229e+00 1.564170051992e+00 1.556066248033e+00 1.548663498894e+00 1.542110053974e+00 1.536526630611e+00 1.532003445135e+00 1.528627251895e+00 1.526427955677e+00 1.525425364533e+00 1.525591731249e+00 1.526866541259e+00 1.529165125739e+00 1.532350342763e+00 1.536275933703e+00 1.540753548843e+00 1.545580246540e+00 1.550539445571e+00 1.555393202891e+00 1.559915857455e+00 1.563867149800e+00 1.567024574937e+00 1.569178709712e+00 1.570133286602e+00 1.569724427791e+00 1.567814071881e+00 1.564296107680e+00 1.559104070341e+00 1.552207355494e+00 1.543622491214e+00 1.533402878258e+00 1.521644573435e+00 1.508491389974e+00 1.494116483232e+00 1.478732554141e+00 1.462584765235e+00 1.445930142280e+00 1.429054157724e+00 1.412231743734e+00 1.395736212463e+00 1.379825604835e+00 1.364713026878e+00 1.350583067395e+00 1.337550384240e+00 1.325682010733e+00 1.314967221168e+00 1.305333787842e+00 1.296648237936e+00 1.288710106400e+00 1.281291151835e+00 1.274118373615e+00 1.266915659714e+00 1.259411667817e+00 1.251350389320e+00 1.242530959172e+00 1.232794014242e+00 1.222066406654e+00 1.210340671132e+00 1.197703667319e+00 1.184332392675e+00 1.170475786934e+00 1.156479278354e+00 1.142717629430e+00 1.129628140948e+00 1.117633548306e+00 1.107133060553e+00 1.098473859257e+00 1.091871131070e+00 1.087455738467e+00 1.085172502845e+00 1.084839397686e+00 1.086136671510e+00 1.088604103096e+00 1.091750088439e+00 1.094990668712e+00 1.097797801182e+00 1.099680220919e+00 1.100212860704e+00 1.099149100658e+00 1.096318937833e+00 1.091754398034e+00 1.085618184053e+00 1.078190575557e+00 1.069896669568e+00 1.061175510626e+00 1.052507370116e+00 1.044306161795e+00 1.036872551040e+00 1.030353531761e+00 1.024689530138e+00 1.019632191313e+00 1.014742013893e+00 1.009456085103e+00 1.003134295358e+00 9.951729985058e-01 9.850577910328e-01 9.724618649146e-01 9.573359547598e-01 9.399126138112e-01 9.207946057041e-01 9.009015733283e-01 8.814445206817e-01 8.638172931573e-01 8.494055901027e-01 8.394164534542e-01 8.345812721921e-01 8.350399352494e-01 8.402128094166e-01 8.488679204869e-01 8.593264688725e-01 8.696639859450e-01 8.780338105701e-01 8.828546636924e-01 8.830439580016e-01 8.781579496463e-01 8.684675822274e-01 8.550382365962e-01 8.396295297910e-01 8.245758422447e-01 8.124401699423e-01 8.055768023927e-01 8.038433536572e-01 8.051584981284e-01 8.109451860539e-01 8.222473546936e-01 8.389262417902e-01 8.594395583082e-01 8.813106911260e-01 9.020009667588e-01 9.197033120669e-01 9.336007378384e-01 9.434240576893e-01 9.483917180051e-01 9.453571041531e-01 9.163242410769e-01 8.478654233529e-01 7.492135956956e-01 6.749319178656e-01 6.813038226602e-01 7.643508930740e-01 8.646405670254e-01 9.300848547564e-01 9.402824689066e-01 9.067212759397e-01 8.668872119417e-01 8.643886092832e-01 9.123192028650e-01 9.797146438545e-01 1.021567904154e+00 1.009198325521e+00 9.421513862043e-01 8.503897805852e-01 7.862519940691e-01 7.895164661869e-01 8.437047089178e-01 8.942910735318e-01 8.991043386152e-01 8.518023110158e-01 7.878238359995e-01 7.739474456043e-01 8.509284133424e-01 9.804163972025e-01 1.088576779914e+00 1.118710359598e+00 1.044787996041e+00 8.740260504405e-01 6.558256075255e-01 5.130821305253e-01 5.877983866974e-01 7.865905011819e-01 9.589374570710e-01 1.037974680780e+00 1.007052028377e+00 8.860620939764e-01 7.335536129254e-01 6.479750653087e-01 6.996340550309e-01 8.311211592625e-01 9.464827547089e-01 9.937083110206e-01 9.625720994394e-01 8.752199082348e-01 7.801419885198e-01 7.358777130270e-01 7.679412654370e-01 8.446339442427e-01 9.180301289849e-01 9.605065499010e-01 9.681469271257e-01 9.522212560495e-01 9.285802354132e-01 9.084920251222e-01 8.951870443568e-01 8.877331152632e-01 8.867606906528e-01 8.954686090889e-01 9.150328412518e-01 9.402206497084e-01 9.611780872789e-01 9.702173675869e-01 9.680832191288e-01 9.646586614457e-01 9.720955836210e-01 9.936101633791e-01 1.017823213962e+00 1.025208995315e+00 1.000836950857e+00 9.456358066543e-01 8.828938352666e-01 8.542575545849e-01 8.925214915202e-01 9.872320591361e-01 1.093283536270e+00 1.165099863112e+00 1.174783710088e+00 1.116724484930e+00 1.009237017721e+00 8.957325370739e-01 8.364029666732e-01 8.686727466718e-01 9.666125705254e-01 1.070947329266e+00 1.135049997783e+00 1.136906691677e+00 1.077435297413e+00 9.783600554147e-01 8.798315237646e-01 8.290717126971e-01 8.492268577200e-01 9.168650247160e-01 9.865292926878e-01 1.023834105228e+00 1.016272929076e+00 9.729483839495e-01 9.222174100237e-01
 6.341683577105e-01 6.347593005854e-01 6.354544870062e-01 6.363851220147e-01 6.375008184910e-01 6.386100005726e-01 6.395331153310e-01 6.402369912183e-01 6.408556188178e-01 6.415880056416e-01 6.425501475955e-01 6.436819017931e-01 6.447893434338e-01 6.457022830613e-01 6.464065046130e-01 6.470479089357e-01 6.478187386113e-01 6.488194162227e-01 6.499781297290e-01 6.510970581851e-01 6.519971197693e-01 6.526748783086e-01 6.533166179582e-01 6.541440782575e-01 6.552193562840e-01 6.564101454413e-01 6.575035386329e-01 6.583747814123e-01 6.590677515049e-01 6.597621031535e-01 6.606415101722e-01 6.617495177190e-01 6.629542759693e-01 6.640491299410e-01 6.649148548743e-01 6.656145446663e-01 6.663451754009e-01 6.672906981793e-01 6.684694560099e-01 6.697096888723e-01 6.707844680467e-01 6.716140738641e-01 6.723333940693e-01 6.731672468166e-01 6.742299664074e-01 6.754497421482e-01 6.766469144480e-01 6.776830016061e-01 6.785511200243e-01 6.793662334141e-01 6.802708266875e-01 6.813319787748e-01 6.825084176718e-01 6.836883336465e-01 6.847613238292e-01 6.856779915074e-01 6.864914346624e-01 6.873441724940e-01 6.883675371901e-01 6.895609338309e-01 6.907761738067e-01 6.918369387036e-01 6.926874153508e-01 6.934402815703e-01 6.942902247577e-01 6.953562687768e-01 6.965772801706e-01 6.977576929552e-01 6.987416615971e-01 6.995441701493e-01 7.003187901474e-01 7.012255222916e-01 7.023135716251e-01 7.034994470072e-01 7.046305042398e-01 7.056015408646e-01 7.064346238049e-01 7.072502136207e-01 7.081705319899e-01 7.092401021836e-01 7.104098102229e-01 7.115573035430e-01 7.125686650999e-01 7.134253834526e-01 7.142277416647e-01 7.151200462807e-01 7.161867917808e-01 7.173878679824e-01 7.185738241735e-01 7.195838380047e-01 7.203864844285e-01 7.211202851188e-01 7.219921216164e-01 7.230998646457e-01 7.243489691582e-01 7.255211979559e-01 7.264463233386e-01 7.271525162343e-01 7.278589285234e-01 7.287875987733e-01 7.299716596464e-01 7.312279984103e-01 7.323192578006e-01 7.331456569047e-01 7.338248891059e-01 7.345933775202e-01 7.356075630825e-01 7.368169543220e-01 7.380119669367e-01 7.390073422631e-01 7.397828515714e-01 7.404878944376e-01 7.413186664902e-01 7.423654314483e-01 7.435382888977e-01 7.446501806244e-01 7.455693377120e-01 7.463243720202e-01 7.470655805669e-01 7.479457639571e-01 7.489980477723e-01 7.501167252921e-01 7.511484413088e-01 7.520193328616e-01 7.527892157816e-01 7.535854109262e-01 7.544981042172e-01 7.555216250587e-01 7.565649528378e-01 7.575290669589e-01 7.583819750252e-01 7.591787105957e-01 7.600037933728e-01 7.609087599904e-01 7.618827628572e-01 7.628614835196e-01 7.637789073893e-01 7.646219796410e-01 7.654350035036e-01 7.662754426829e-01 7.671677273406e-01 7.680970689081e-01 7.690194184117e-01 7.698994917643e-01 7.707356859708e-01 7.715585686763e-01 7.723957160703e-01 7.732596806314e-01 7.741420744407e-01 7.750201088194e-01 7.758695532685e-01 7.766907575402e-01 7.775032747316e-01 7.783273961922e-01 7.791702588014e-01 7.800212876626e-01 7.808621747126e-01 7.816798933724e-01 7.824820696629e-01 7.832844519178e-01 7.840951768444e-01 7.849124172374e-01 7.857279801895e-01 7.865315767890e-01 7.873199419279e-01 7.880999313908e-01 7.888818704846e-01 7.896650589744e-01 7.904476817362e-01 7.912261559729e-01 7.919947936008e-01 7.927556288042e-01 7.935107452408e-01 7.942610936010e-01 7.950063817724e-01 7.957483455698e-01 7.964894338523e-01 7.972270502817e-01 7.979583820658e-01 7.986816075361e-01 7.993970784223e-01 8.001047870019e-01 8.008114899892e-01 8.015171734419e-01 8.022209492938e-01 8.029197369786e-01 8.036107616104e-01 8.042928956042e-01 8.049679895505e-01 8.056397353531e-01 8.063092276534e-01 8.069761259192e-01 8.076380613402e-01 8.082943110977e-01 8.089436490748e-01 8.095876865868e-01 8.102274047266e-01 8.108614182165e-01 8.114895461506e-01 8.121125202312e-01 8.127311756827e-01 8.133454991811e-01 8.139561022952e-01 8.145602040015e-01 8.151569622889e-01 8.157457053082e-01 8.163304660672e-01 8.169097297701e-01 8.174847261591e-01 8.180526289099e-01 8.186125610747e-01 8.191671218287e-01 8.197175578657e-01 8.202619260551e-01 8.207969560143e-01 8.213228873396e-01 8.218421965120e-01 8.223574727501e-01 8.228712521796e-01 8.233811537120e-01 8.238810343709e-01 8.243692377314e-01 8.248481585466e-01 8.253239306580e-01 8.257981907830e-01 8.262717047711e-01 8.267376553120e-01 8.271919953848e-01 8.276358786383e-01 8.280733156312e-01 8.285084991250e-01 8.289421020698e-01 8.293700187953e-01 8.297903919795e-01 8.302005453314e-01 8.306017673230e-01 8.309974298803e-01 8.313891449706e-01 8.317783047909e-01 8.321608469762e-01 8.325344799783e-01 8.329000440428e-01 8.332584629497e-01 8.336095466834e-01 8.339561623576e-01 8.342972465053e-01 8.346311684748e-01 8.349587755172e-01 8.352785706467e-01 8.355905038565e-01 8.358948888860e-01 8.361934054179e-01 8.364848512834e-01 8.367707968812e-01 8.370511809502e-01 8.373230763826e-01 8.375872361396e-01 8.378439548579e-01 8.380919661580e-01 8.383345544154e-01 8.385715354298e-01 8.388026281832e-01 8.390256539260e-01 8.392399001396e-01 8.394458849397e-01 8.396446190326e-01 8.398378076165e-01 8.400257064843e-01 8.402059147972e-01 8.403779702719e-01 8.405413759098e-01 8.406972496901e-01 8.408473229653e-01 8.409904496565e-01 8.411276489506e-01 8.412571320343e-01 8.413781948223e-01 8.414911661438e-01 8.415982507427e-01 8.416985901458e-01 8.417913587761e-01 8.418770933561e-01 8.419555203425e-01 8.420273150850e-01 8.420919465370e-01 8.421496398558e-01 8.421976231782e-01 8.422380364017e-01 8.422724451815e-01 8.423009764160e-01 8.423219919702e-01 8.423351764477e-01 8.423370506456e-01 8.423321596623e-01 8.423208878229e-01 8.423043437246e-01 8.422806406245e-01 8.422479104485e-01 8.422046531787e-01 8.421534283181e-01 8.420959930911e-01 8.420345140849e-01 8.419660100029e-01 8.418882231758e-01 8.418009334439e-01 8.417045522901e-01 8.416036936143e-01 8.414988319031e-01 8.413863266312e-01 8.412650186147e-01 8.411349292978e-01 8.409984439500e-01 8.408560100095e-01 8.407081913404e-01 8.405527703782e-01 8.403881642642e-01 8.402173886076e-01 8.400391137204e-01 8.398549078696e-01 8.396645834297e-01 8.394653667870e-01 8.392574623185e-01 8.390437672391e-01 8.388232568592e-01 8.385958802389e-01 8.383616695549e-01 8.381179340856e-01 8.378678925394e-01 8.376121904591e-01 8.373497173900e-01 8.370797673811e-01 8.368026545595e-01 8.365178903015e-01 8.362281266254e-01 8.359334817660e-01 8.356306576088e-01 8.353205420973e-01 8.350038623629e-01 8.346807129231e-01 8.343528325375e-01 8.340184996692e-01 8.336765345116e-01 8.333277011963e-01 8.329725972161e-01 8.326112771948e-01 8.322449569675e-01 8.318719856337e-01 8.314914076860e-01 8.311059342075e-01 8.307140565179e-01 8.303163448755e-01 8.299123654549e-01 8.295022904188e-01 8.290867310763e-01 8.286667980161e-01 8.282398026294e-01 8.278070215623e-01 8.273698613535e-01 8.269255134955e-01 8.264773217826e-01 8.260242674746e-01 8.255648497626e-01 8.251001725658e-01 8.246306905405e-01 8.241553229771e-01 8.236765388797e-01 8.231922824295e-01 8.227019888832e-01 8.222088403713e-01 8.217107356137e-01 8.212069513326e-01 8.206998109263e-01 8.201870150013e-01 8.196705987942e-01 8.191525083178e-01 8.186282813757e-01 8.180995751227e-01 8.175673970227e-01 8.170306424462e-01 8.164923639026e-01 8.159505740134e-01 8.154036322091e-01 8.148536371964e-01 8.142997763917e-01 8.137420786991e-01 8.131838862982e-01 8.126214484419e-01 8.120557313352e-01 8.114874766611e-01 8.109157010781e-01 8.103423019701e-01 8.097661174730e-01 8.091884523787e-01 8.086085114513e-01 8.080266482451e-01 8.074413346989e-01 8.068555636764e-01 8.062689590652e-01 8.056801466884e-01 8.050906890205e-01 8.044992659517e-01 8.039061738184e-01 8.033138574301e-01 8.027199637189e-01 8.021259599673e-01 8.015325177044e-01 8.009360799889e-01 8.003416147970e-01 7.997472627465e-01 7.991523942728e-01 7.985586740796e-01 7.979651113918e-01 7.973717358516e-01 7.967801561780e-01 7.961888872700e-01 7.955990788505e-01 7.950116713001e-01 7.944240446320e-01 7.938389408244e-01 7.932558722361e-01 7.926735075219e-01 7.920954619856e-01 7.915186415005e-01 7.909438385344e-01 7.903732225075e-01 7.898040963990e-01 7.892390855716e-01 7.886776151266e-01 7.881187015179e-01 7.875643118160e-01 7.870138251750e-01 7.864680292258e-01 7.859255634434e-01 7.853875910292e-01 7.848543348409e-01 7.843276691262e-01 7.838053968593e-01 7.832888743789e-01 7.827775780841e-01 7.822706089924e-01 7.817712852082e-01 7.812780019284e-01 7.807910480406e-01 7.803107184874e-01 7.798368316144e-01 7.793702115772e-01 7.789114698609e-01 7.784594185569e-01 7.780154515105e-01 7.775795682230e-01 7.771513953706e-01 7.767319858054e-01 7.763219037107e-01 7.759199797140e-01 7.755281897463e-01 7.751443299871e-01 7.747705477652e-01 7.744076694520e-01 7.740534884426e-01 7.737106368407e-01 7.733781922941e-01 7.730558322898e-01 7.727453277056e-01 7.724456362874e-01 7.721570442193e-01 7.718811914845e-01 7.716161158081e-01 7.713640481738e-01 7.711247977645e-01 7.708967506701e-01 7.706826143284e-01 7.704826475466e-01 7.702942529862e-01 7.701213808022e-01 7.699600342767e-01 7.698135250227e-01 7.696831038149e-01 7.695653378207e-01 7.694630580367e-01 7.693758761577e-01 7.693029013127e-01 7.692480631197e-01 7.692055300971e-01 7.691803060798e-01 7.691720079860e-01 7.691789580403e-01 7.692033310787e-01 7.692437491560e-01 7.693003282590e-01 7.693762301338e-01 7.694683753272e-01 7.695774152351e-01 7.697064954514e-01 7.698510286452e-01 7.700149138822e-01 7.701968093988e-01 7.703967055581e-01 7.706174815386e-01 7.708549274740e-01 7.711120876111e-01 7.713894740689e-01 7.716849043152e-01 7.720015793999e-01 7.723370531700e-01 7.726919262921e-01 7.730687576290e-01 7.734630742581e-01 7.738800509603e-01 7.743164842153e-01 7.747727909331e-01 7.752525410662e-01 7.757504808204e-01 7.762705401656e-01 7.768120405175e-01 7.773734155219e-01 7.779583077264e-01 7.785628765190e-01 7.791893299862e-01 7.798382085226e-01 7.805075864691e-01 7.811991300092e-01 7.819131444559e-01 7.826478898662e-01 7.834057352020e-01 7.841839789149e-01 7.849854362057e-01 7.858096294396e-01 7.866540803290e-01 7.875218729260e-01 7.884108982496e-01 7.893229344028e-01 7.902566748782e-01 7.912117674325e-01 7.921898885079e-01 7.931899103302e-01 7.942116203104e-01 7.952554441307e-01 7.963209183013e-01 7.974088650454e-01 7.985180380161e-01 7.996487352918e-01 8.008024883876e-01 8.019759903908e-01 8.031717000939e-01 8.043891370071e-01 8.056268096224e-01 8.068864295459e-01 8.081671749181e-01 8.094679796483e-01 8.107901709475e-01 8.121323250189e-01 8.134955953001e-01 8.148787962360e-01 8.162813809996e-01 8.177050447316e-01 8.191475407576e-01 8.206097476257e-01 8.220913937838e-01 8.235917174810e-01 8.251114237144e-01 8.266494067030e-01 8.282051993398e-01 8.297794539342e-01 8.313717793300e-01 8.329811844392e-01 8.346081901974e-01 8.362521038892e-01 8.379131616452e-01 8.395895106382e-01 8.412825628665e-01 8.429912841676e-01 8.447161358919e-01 8.464555676145e-01 8.482101765896e-01 8.499786816924e-01 8.517615728732e-01 8.535579714877e-01 8.553679189593e-01 8.571907159616e-01 8.590263416916e-01 8.608740764236e-01 8.627327573444e-01 8.646039717626e-01 8.664860534608e-01 8.683781441330e-01 8.702810167664e-01 8.721933115603e-01 8.741144377794e-01 8.760450723902e-01 8.779831611881e-01 8.799296058305e-01 8.818836765580e-01 8.838445680738e-01 8.858118091551e-01 8.877844018510e-01 8.897635594659e-01 8.917463506799e-01 8.937350217341e-01 8.957263216296e-01 8.977212826318e-01 8.997205093119e-01 9.017195170878e-01 9.037224091672e-01 9.057254392757e-01 9.077297072624e-01 9.097335070407e-01 9.117375358116e-01 9.137405332696e-01 9.157408692358e-01 9.177399059428e-01 9.197365032438e-01 9.217291380540e-01 9.237181984155e-01 9.257022689142e-01 9.276816467784e-01 9.296552324102e-01 9.316218091922e-01 9.335819660198e-01 9.355345791987e-01 9.374785677230e-01 9.394131448659e-01 9.413395564813e-01 9.432547836150e-01 9.451597568494e-01 9.470531318110e-01 9.489343599890e-01 9.508023227848e-01 9.526572128358e-01 9.544982643273e-01 9.563241820115e-01 9.581355677338e-01 9.599301016243e-01 9.617080136050e-01 9.634691129706e-01 9.652111755540e-01 9.669352553926e-01 9.686398241610e-01 9.703243389323e-01 9.719876124374e-01 9.736290876871e-01 9.752492743310e-01 9.768456988358e-01 9.784194745570e-01 9.799685513960e-01 9.814934715173e-01 9.829919276078e-01 9.844641936405e-01 9.859094589683e-01 9.873271076047e-01 9.887166998702e-01 9.900769672746e-01 9.914077946537e-01 9.927077301359e-01 9.939767490297e-01 9.952136033801e-01 9.964184624622e-01 9.975901524364e-01 9.987272304886e-01 9.998309752186e-01 1.000898546967e+00 1.001930442766e+00 1.002925925930e+00 1.003883682880e+00 1.004804158199e+00 1.005684879460e+00 1.006527189859e+00 1.007329763060e+00 1.008090729983e+00 1.008812284875e+00 1.009490036472e+00 1.010125954152e+00 1.010718716518e+00 1.011267633905e+00 1.011772240176e+00 1.012230665897e+00 1.012644931566e+00 1.013011657927e+00 1.013332104376e+00 1.013604834532e+00 1.013828547319e+00 1.014005105753e+00 1.014130732079e+00 1.014207905433e+00 1.014233530175e+00 1.014208177451e+00 1.014131779682e+00 1.014002254219e+00 1.013821738553e+00 1.013586447262e+00 1.013298462752e+00 1.012955940379e+00 1.012558898468e+00 1.012107612324e+00 1.011597886844e+00 1.011034653866e+00 1.010413301160e+00 1.009735862641e+00 1.009001102669e+00 1.008207617586e+00 1.007357957143e+00 1.006447548813e+00 1.005479130456e+00 1.004451810345e+00 1.003363970084e+00 1.002217903330e+00 1.001009092864e+00 9.997426380508e-01 9.984127762985e-01 9.970241862801e-01 9.955729237358e-01 9.940604839004e-01 9.924880690535e-01 9.908509053084e-01 9.891547839967e-01 9.873950221246e-01 9.855743362651e-01 9.836913050346e-01 9.817454376402e-01 9.797391409547e-01 9.776683784406e-01 9.755376479882e-01 9.733427278417e-01 9.710878054719e-01 9.687699315804e-01 9.663905373796e-01 9.639514808740e-01 9.614476908739e-01 9.588870503536e-01 9.562620354603e-01 9.535794987173e-01 9.508363706488e-01 9.480314299541e-01 9.451711502131e-01 9.422476224111e-01 9.392707657295e-01 9.362318305786e-01 9.331378862412e-01 9.299884120318e-01 9.267801597924e-01 9.235220226144e-01 9.202029700327e-01 9.168369481677e-01 9.134133253833e-01 9.099403691134e-01 9.064173609238e-01 9.028401452323e-01 8.992220388024e-01 8.955472386716e-01 8.918338611950e-01 8.880696676064e-01 8.842630903068e-01 8.804167805204e-01 8.765219402779e-01 8.725971416404e-01 8.686244703555e-01 8.646223711253e-01 8.605815275591e-01 8.565062047878e-01 8.524046508369e-01 8.482634903293e-01 8.441061774593e-01 8.399119368764e-01 8.357009812954e-01 8.314661910613e-01 8.272077152781e-01 8.229398027738e-01 8.186454909382e-01 8.143508184857e-01 8.100352250804e-01 8.057170417724e-01 8.013950384123e-01 7.970637005783e-01 7.927437425919e-01 7.884134386452e-01 7.841007332314e-01 7.797895860165e-01 7.754916984102e-01 7.712141992663e-01 7.669442978331e-01 7.627090753599e-01 7.584863945055e-01 7.543013766877e-01 7.501447693258e-01 7.460203212980e-01 7.419446878819e-01 7.378974031567e-01 7.339108851955e-01 7.299640970045e-01 7.260757213065e-01 7.222473557991e-01 7.184721887184e-01 7.147771176257e-01 7.111350457363e-01 7.075796818362e-01 7.040952362627e-01 7.006917102810e-01 6.973823678087e-01 6.941479835537e-01 6.910241913785e-01 6.879828870108e-01 6.850526769633e-01 6.822252928967e-01 6.795008320023e-01 6.769015993719e-01 6.744012958979e-01 6.720381064154e-01 6.697849742346e-01 6.676640080397e-01 6.656753681094e-01 6.638080908799e-01 6.620936959033e-01 6.604978282402e-01 6.590581855869e-01 6.577527080687e-01 6.565917316160e-01 6.555867977542e-01 6.547146894875e-01 6.540093501511e-01 6.534393004893e-01 6.530326223381e-01 6.527746818573e-01 6.526641256808e-01 6.527203614558e-01 6.529126456812e-01 6.532733030418e-01 6.537751162930e-01 6.544327316863e-01 6.552433607783e-01 6.561910040807e-01 6.573019108569e-01 6.585413241407e-01 6.599358705172e-01 6.614645669001e-01 6.631289652662e-01 6.649375789965e-01 6.668629371806e-01 6.689325814268e-01 6.711135847577e-01 6.734230229510e-01 6.758491712566e-01 6.783802603779e-01 6.810338458356e-01 6.837761937522e-01 6.866299739862e-01 6.895712880571e-01 6.926049697480e-01 6.957270261011e-01 6.989208088117e-01 7.022012323172e-01 7.055407194081e-01 7.089525107666e-01 7.124202494993e-01 7.159411198140e-01 7.195159959623e-01 7.231268369927e-01 7.267840682671e-01 7.304656299657e-01 7.341791494567e-01 7.379140778378e-01 7.416627018268e-01 7.454273791617e-01 7.491916298857e-01 7.529621725317e-01 7.567241017353e-01 7.604765067774e-01 7.642166235710e-01 7.679319423171e-01 7.716265021614e-01 7.752862023163e-01 7.789140091268e-01 7.825001605427e-01 7.860406008144e-01 7.895339369514e-01 7.929704089497e-01 7.963516607632e-01 7.996664890218e-01 8.029158904961e-01 8.060933892410e-01 8.091957213532e-01 8.122189193076e-01 8.151575159510e-01 8.180107649651e-01 8.207707318665e-01 8.234392205380e-01 8.260078124631e-01 8.284781754624e-01 8.308431083935e-01 8.331015506285e-01 8.352527993776e-01 8.372884211694e-01 8.392138845647e-01 8.410177971515e-01 8.427081310005e-01 8.442744461270e-01 8.457188273399e-01 8.470415472862e-01 8.482345271737e-01 8.493076197146e-01 8.502461852722e-01 8.510607571181e-01 8.517471982787e-01 8.523007311580e-01 8.527314320410e-01 8.530261285665e-01 8.531992740224e-01 8.532406183258e-01 8.531561625935e-01 8.529484844503e-01 8.526097582692e-01 8.521576630256e-01 8.515767168014e-01 8.508844160298e-01 8.500728332641e-01 8.491475448983e-01 8.481193885731e-01 8.469752603558e-01 8.457403201416e-01 8.443990628019e-01 8.429699397744e-01 8.414524911149e-01 8.398472590129e-01 8.381737314052e-01 8.364190991158e-01 8.346096016459e-01 8.327355878966e-01 8.308133383562e-01 8.288514330428e-01 8.268462059163e-01 8.248262997552e-01 8.227774264113e-01 8.207285629838e-01 8.186779201270e-01 8.166350651527e-01 8.146223635177e-01 8.126306158844e-01 8.106945379695e-01 8.088029003956e-01 8.069838351497e-01 8.052428313001e-01 8.035870384808e-01 8.020452076884e-01 8.006061746830e-01 7.993079842149e-01 7.981433047348e-01 7.971360076050e-01 7.963014551704e-01 7.956375281171e-01 7.951810050068e-01 7.949183530323e-01 7.948845565475e-01 7.950787058794e-01 7.955136803139e-01 7.962127335245e-01 7.971656827645e-01 7.984092548804e-01 7.999286701574e-01 8.017505289197e-01 8.038775502346e-01 8.063113577696e-01 8.090758114365e-01 8.121531492820e-01 8.155732074133e-01 8.193208221756e-01 8.234090547809e-01 8.278420109485e-01 8.326073267953e-01 8.377268822956e-01 8.431752134506e-01 8.489719844647e-01 8.551009784795e-01 8.615598463432e-01 8.683539470881e-01 8.754583481444e-01 8.828895153340e-01 8.906176411198e-01 8.986498177641e-01 9.069713734821e-01 9.155663843172e-01 9.244405049531e-01 9.335590967642e-01 9.429343686307e-01 9.525349780684e-01 9.623582343887e-01 9.723911725471e-01 9.826085985879e-01 9.930153198749e-01 1.003576259295e+00 1.014294609417e+00 1.025143058662e+00 1.036109769795e+00 1.047186946849e+00 1.058341861406e+00 1.069581785242e+00 1.080869757539e+00 1.092204397539e+00 1.103566540726e+00 1.114933482713e+00 1.126303562611e+00 1.137643797509e+00 1.148957986145e+00 1.160215150439e+00 1.171407688802e+00 1.182520923298e+00 1.193533113960e+00 1.204443893730e+00 1.215219974961e+00 1.225863805638e+00 1.236352596459e+00 1.246672827950e+00 1.256818434834e+00 1.266763710393e+00 1.276511451505e+00 1.286035752853e+00 1.295332743112e+00 1.304389646805e+00 1.313189306467e+00 1.321732709755e+00 1.329995313081e+00 1.337981004861e+00 1.345669793574e+00 1.353057746331e+00 1.360139003485e+00 1.366898220727e+00 1.373338371256e+00 1.379440929238e+00 1.385212193284e+00 1.390638227502e+00 1.395717213035e+00 1.400448124394e+00 1.404818909026e+00 1.408840177444e+00 1.412496224100e+00 1.415798294199e+00 1.418737322842e+00 1.421315560915e+00 1.423540946172e+00 1.425403300512e+00 1.426921169321e+00 1.428083884598e+00 1.428904601720e+00 1.429390127711e+00 1.429537691248e+00 1.429369502301e+00 1.428878493575e+00 1.428087704987e+00 1.426999894687e+00 1.425626320100e+00 1.423987386501e+00 1.422083242571e+00 1.419944806133e+00 1.417572150428e+00 1.414991253671e+00 1.412218815003e+00 1.409267239620e+00 1.406165527097e+00 1.402921259227e+00 1.399568144628e+00 1.396118456424e+00 1.392598765240e+00 1.389034943029e+00 1.385441239568e+00 1.381855348091e+00 1.378287787909e+00 1.374773843984e+00 1.371334083074e+00 1.367991498329e+00 1.364778827687e+00 1.361709400707e+00 1.358819830017e+00 1.356124850463e+00 1.353652164105e+00 1.351424023523e+00 1.349458089055e+00 1.347781269070e+00 1.346404643845e+00 1.345351863904e+00 1.344635033741e+00 1.344268670809e+00 1.344267282020e+00 1.344635688794e+00 1.345388076253e+00 1.346522715794e+00 1.348049346153e+00 1.349962515104e+00 1.352264934495e+00 1.354951191791e+00 1.358008908459e+00 1.361440387121e+00 1.365219754864e+00 1.369343929605e+00 1.373790486413e+00 1.378538189430e+00 1.383576219365e+00 1.388865991930e+00 1.394399514076e+00 1.400135962458e+00 1.406053590684e+00 1.412126354289e+00 1.418309933117e+00 1.424590397730e+00 1.430917925519e+00 1.437270195382e+00 1.443608467258e+00 1.449894217691e+00 1.456103253384e+00 1.462185436307e+00 1.468121888999e+00 1.473865403159e+00 1.479388414802e+00 1.484657952742e+00 1.489634242876e+00 1.494297991612e+00 1.498603776757e+00 1.502535526793e+00 1.506057557133e+00 1.509143389624e+00 1.511776366265e+00 1.513920500516e+00 1.515571623406e+00 1.516696106878e+00 1.517287765671e+00 1.517331611469e+00 1.516810940164e+00 1.515729575282e+00 1.514068225763e+00 1.511838608967e+00 1.509034675208e+00 1.505661823555e+00 1.501736062816e+00 1.497256336933e+00 1.492255880943e+00 1.486741506245e+00 1.480746646178e+00 1.474298253831e+00 1.467423313737e+00 1.460173885221e+00 1.452575127585e+00 1.444688274967e+00 1.436557343338e+00 1.428237282950e+00 1.419793396176e+00 1.411281093895e+00 1.402775236608e+00 1.394339563645e+00 1.386054219879e+00 1.377986991401e+00 1.370221215102e+00 1.362834643948e+00 1.355896102695e+00 1.349497589698e+00 1.343698107235e+00 1.338581026461e+00 1.334209232625e+00 1.330640415125e+00 1.327943225342e+00 1.326147164776e+00 1.325307875255e+00 1.325444386905e+00 1.326576966368e+00 1.328718968021e+00 1.331855250303e+00 1.335983212270e+00 1.341062801735e+00 1.347063690527e+00 1.353929968652e+00 1.361603465036e+00 1.370016431740e+00 1.379078695309e+00 1.388722616564e+00 1.398836145241e+00 1.409331279772e+00 1.420108481664e+00 1.431050846485e+00 1.442069824500e+00 1.453042888793e+00 1.463875748433e+00 1.474462979606e+00 1.484700784191e+00 1.494502971630e+00 1.503768201794e+00 1.512423282904e+00 1.520382585936e+00 1.527580597976e+00 1.533956687362e+00 1.539454346359e+00 1.544038584298e+00 1.547667462328e+00 1.550327785430e+00 1.552003635137e+00 1.552695811569e+00 1.552420491932e+00 1.551195754225e+00 1.549064719954e+00 1.546066423839e+00 1.542270699103e+00 1.537742074265e+00 1.532562284441e+00 1.526833400861e+00 1.520645972081e+00 1.514124580953e+00 1.507380391789e+00 1.500542228330e+00 1.493747227361e+00 1.487117403063e+00 1.480802973633e+00 1.474926066422e+00 1.469623716805e+00 1.465018965698e+00 1.461222251806e+00 1.458348302996e+00 1.456473661980e+00 1.455686085028e+00 1.456033770831e+00 1.457554847698e+00 1.460276509780e+00 1.464178502191e+00 1.469253847492e+00 1.475448194496e+00 1.482699051035e+00 1.490932720500e+00 1.500041547047e+00 1.509925023427e+00 1.520453351463e+00 1.531502451734e+00 1.542930014150e+00 1.554593811653e+00 1.566358958340e+00 1.578068103711e+00 1.589595871892e+00 1.600795192248e+00 1.611536976459e+00 1.621706996314e+00 1.631171740565e+00 1.639846508683e+00 1.647619817905e+00 1.654412667277e+00 1.660159157286e+00 1.664782621857e+00 1.668258204531e+00 1.670533798405e+00 1.671599061615e+00 1.671450199629e+00 1.670085326718e+00 1.667548299637e+00 1.663857842885e+00 1.659082381526e+00 1.653290193225e+00 1.646557918179e+00 1.638998687533e+00 1.630711471015e+00 1.621836916893e+00 1.612507629883e+00 1.602870991841e+00 1.593095858980e+00 1.583334540356e+00 1.573767511664e+00 1.564551874852e+00 1.555857750090e+00 1.547841139131e+00 1.540635325710e+00 1.534378051262e+00 1.529157562008e+00 1.525058409523e+00 1.522121687658e+00 1.520356441573e+00 1.519745685430e+00 1.520218101175e+00 1.521688095770e+00 1.524021464396e+00 1.527057069439e+00 1.530610826811e+00 1.534467716822e+00 1.538408350431e+00 1.542192288693e+00 1.545580562533e+00 1.548339227896e+00 1.550236147290e+00 1.551062519831e+00 1.550626107303e+00 1.548760857967e+00 1.545337520309e+00 1.540254813756e+00 1.533455967107e+00 1.524926645493e+00 1.514687992965e+00 1.502818362171e+00 1.489430017172e+00 1.474680387636e+00 1.458773182446e+00 1.441933042985e+00 1.424431642763e+00 1.406545662574e+00 1.388570733706e+00 1.370808204568e+00 1.353530965506e+00 1.337006528580e+00 1.321446141047e+00 1.307021974943e+00 1.293841892539e+00 1.281939625065e+00 1.271289208628e+00 1.261780970009e+00 1.253252572390e+00 1.245479069522e+00 1.238198925859e+00 1.231133411933e+00 1.223986774188e+00 1.216499354730e+00 1.208424315570e+00 1.199589752686e+00 1.189878244252e+00 1.179255351685e+00 1.167783938663e+00 1.155601244088e+00 1.142956082987e+00 1.130151994668e+00 1.117577265399e+00 1.105650762112e+00 1.094793711442e+00 1.085425977130e+00 1.077862558740e+00 1.072364209420e+00 1.069022735740e+00 1.067793155613e+00 1.068484992302e+00 1.070724572079e+00 1.074069909666e+00 1.077941732939e+00 1.081753499605e+00 1.084927567931e+00 1.086903439555e+00 1.087274702279e+00 1.085700058722e+00 1.082029981767e+00 1.076275014370e+00 1.068582127662e+00 1.059293277455e+00 1.048835265650e+00 1.037740930259e+00 1.026563833449e+00 1.015816691176e+00 1.005917378103e+00 9.971134945612e-01 9.894559874376e-01 9.827646554262e-01 9.766678126181e-01 9.706165124134e-01 9.639887929231e-01 9.561591969529e-01 9.465868286165e-01 9.349422509229e-01 9.211303250506e-01 9.054033972013e-01 8.883534809063e-01 8.709178817324e-01 8.543237581133e-01 8.399401945124e-01 8.291372643313e-01 8.229918268499e-01 8.221114847571e-01 8.264274641165e-01 8.351491167084e-01 8.468799895388e-01 8.597776100120e-01 8.718774899236e-01 8.813005938882e-01 8.865301262346e-01 8.865949651266e-01 8.811890134433e-01 8.708123865992e-01 8.567381784279e-01 8.409881684872e-01 8.261012168746e-01 8.147632061057e-01 8.087416099814e-01 8.055590964767e-01 8.071016974086e-01 8.148552624979e-01 8.290065165206e-01 8.481657309323e-01 8.698542532242e-01 8.914460716936e-01 9.110304682773e-01 9.276936618541e-01 9.410882860369e-01 9.505408723729e-01 9.539110674859e-01 9.231931867971e-01 8.424654971261e-01 7.406104838618e-01 6.750468669842e-01 6.961035837016e-01 7.864115071549e-01 8.835956611115e-01 9.405445994691e-01 9.429722041576e-01 9.079177733540e-01 8.756112094518e-01 8.851496098619e-01 9.392398644870e-01 1.001052588892e+00 1.027212210739e+00 9.940707713891e-01 9.077795856534e-01 8.071051795258e-01 7.534772346033e-01 7.836835678799e-01 8.644158435369e-01 9.320253320714e-01 9.458466707718e-01 9.035422679953e-01 8.421813686392e-01 8.248427159762e-01 8.883771250511e-01 9.980917755402e-01 1.085193858935e+00 1.096411802921e+00 1.009782281642e+00 8.391895896411e-01 6.462667759119e-01 5.608266590499e-01 6.686742881414e-01 8.552551072545e-01 9.985036529670e-01 1.043893042377e+00 9.817161500660e-01 8.398168327060e-01 6.893646191235e-01 6.396518407056e-01 7.333315110085e-01 8.805143409683e-01 9.893072694558e-01 1.018187058537e+00 9.652227680052e-01 8.603975490671e-01 7.605655070423e-01 7.282358944935e-01 7.785801720225e-01 8.660043297215e-01 9.400774818710e-01 9.774802451113e-01 9.799531997607e-01 9.634718036505e-01 9.456093320631e-01 9.350833008660e-01 9.297536416462e-01 9.239631424176e-01 9.168243312965e-01 9.138228346869e-01 9.210757671533e-01 9.382393613220e-01 9.578845734613e-01 9.720644803866e-01 9.796040915683e-01 9.874777269165e-01 1.004354648214e+00 1.030538831709e+00 1.053600850819e+00 1.054695545465e+00 1.020305862165e+00 9.530545915793e-01 8.787097692922e-01 8.428208201000e-01 8.811250135048e-01 9.809136201042e-01 1.092501612802e+00 1.167802479737e+00 1.178512527804e+00 1.119760794768e+00 1.011273749053e+00 8.981390438535e-01 8.412360570750e-01 8.759051660689e-01 9.734169957198e-01 1.074123064073e+00 1.132758924851e+00 1.129479105664e+00 1.067925332211e+00 9.726016805003e-01 8.846285871930e-01 8.465451835198e-01 8.716592411769e-01 9.316586426133e-01 9.843742717372e-01 1.001518560884e+00 9.770286913011e-01 9.264804156657e-01 8.834195211775e-01
 6.185343942998e-01 6.191727267210e-01 6.199107574926e-01 6.208788675698e-01 6.220314353352e-01 6.231819292627e-01 6.241504711471e-01 6.249017351958e-01 6.255668925025e-01 6.263448136255e-01 6.273501021251e-01 6.285238724536e-01 6.296757845303e-01 6.306389513505e-01 6.313961748494e-01 6.320888312692e-01 6.329071514529e-01 6.339518705754e-01 6.351568772615e-01 6.363245850788e-01 6.372785809810e-01 6.380127708736e-01 6.387108135544e-01 6.395894576158e-01 6.407115948077e-01 6.419500882962e-01 6.430961527529e-01 6.440243007458e-01 6.447775798463e-01 6.455324362187e-01 6.464671131583e-01 6.476257542819e-01 6.488807529290e-01 6.500307161752e-01 6.509599513116e-01 6.517260406596e-01 6.525205878994e-01 6.535225557143e-01 6.547529497952e-01 6.560464731633e-01 6.571815176301e-01 6.580798750898e-01 6.588703764255e-01 6.597692672130e-01 6.608892158280e-01 6.621617640171e-01 6.634161379490e-01 6.645184465730e-01 6.654597595739e-01 6.663488620525e-01 6.673199533809e-01 6.684403839578e-01 6.696720061785e-01 6.709133388004e-01 6.720580678363e-01 6.730523741619e-01 6.739414633651e-01 6.748617451566e-01 6.759455292562e-01 6.771986200465e-01 6.784805361527e-01 6.796175902160e-01 6.805491122925e-01 6.813784856384e-01 6.822967744670e-01 6.834262434133e-01 6.847120987585e-01 6.859644953145e-01 6.870286023215e-01 6.879126364317e-01 6.887652765951e-01 6.897425206192e-01 6.908976379088e-01 6.921536496338e-01 6.933591633132e-01 6.944112601688e-01 6.953289734087e-01 6.962264297063e-01 6.972228156229e-01 6.983628738060e-01 6.996029654199e-01 7.008272377351e-01 7.019234358670e-01 7.028701000820e-01 7.037590254175e-01 7.047283951623e-01 7.058654632897e-01 7.071384369536e-01 7.084053716872e-01 7.095071970665e-01 7.104042344345e-01 7.112254116042e-01 7.121732149418e-01 7.133512053021e-01 7.146761596192e-01 7.159366374444e-01 7.169588226868e-01 7.177608627240e-01 7.185524239394e-01 7.195568367030e-01 7.208152895521e-01 7.221539623442e-01 7.233384516827e-01 7.242640082171e-01 7.250388667976e-01 7.258922708884e-01 7.269855180817e-01 7.282734732314e-01 7.295562441981e-01 7.306497014871e-01 7.315255778398e-01 7.323256909793e-01 7.332426750686e-01 7.343697729939e-01 7.356275568148e-01 7.368318864744e-01 7.378512416855e-01 7.387063519645e-01 7.395433006524e-01 7.405112451746e-01 7.416492856779e-01 7.428579289816e-01 7.439848075954e-01 7.449561655497e-01 7.458276623121e-01 7.467206825520e-01 7.477244856844e-01 7.488379400364e-01 7.499743275525e-01 7.510358692209e-01 7.519907442568e-01 7.528888585567e-01 7.538124727227e-01 7.548128307086e-01 7.558803135318e-01 7.569551865741e-01 7.579716762553e-01 7.589175337107e-01 7.598331072714e-01 7.607744559079e-01 7.617653669887e-01 7.627916973935e-01 7.638128979008e-01 7.647939251204e-01 7.657344323551e-01 7.666606722812e-01 7.676008837948e-01 7.685655908119e-01 7.695485414971e-01 7.705272017289e-01 7.714800162194e-01 7.724055701082e-01 7.733238309915e-01 7.742533502069e-01 7.751991955294e-01 7.761541733561e-01 7.770985862537e-01 7.780207747909e-01 7.789285384045e-01 7.798380539291e-01 7.807558227303e-01 7.816786251981e-01 7.825997830723e-01 7.835094578054e-01 7.844039999814e-01 7.852921423360e-01 7.861815345057e-01 7.870730053081e-01 7.879642207099e-01 7.888504532071e-01 7.897276931120e-01 7.905963141511e-01 7.914602210616e-01 7.923197795697e-01 7.931749331705e-01 7.940274345170e-01 7.948786890836e-01 7.957267559920e-01 7.965674653300e-01 7.974017377534e-01 7.982276172447e-01 7.990468403253e-01 7.998646332341e-01 8.006824423152e-01 8.014981326473e-01 8.023084478637e-01 8.031117213851e-01 8.039060534223e-01 8.046941696127e-01 8.054785038360e-01 8.062619402007e-01 8.070418342152e-01 8.078173528087e-01 8.085874248105e-01 8.093505995776e-01 8.101087813790e-01 8.108630974918e-01 8.116111954067e-01 8.123541837272e-01 8.130914435834e-01 8.138257176153e-01 8.145555417255e-01 8.152819547245e-01 8.160019501747e-01 8.167135906023e-01 8.174183369098e-01 8.181186437073e-01 8.188150206325e-01 8.195057652971e-01 8.201900550653e-01 8.208659886901e-01 8.215369384748e-01 8.222040888560e-01 8.228660395941e-01 8.235186563951e-01 8.241611341504e-01 8.247976583056e-01 8.254306442518e-01 8.260622332194e-01 8.266899626047e-01 8.273080119873e-01 8.279126459025e-01 8.285104477568e-01 8.291047263929e-01 8.296990978065e-01 8.302910072423e-01 8.308748090942e-01 8.314479447691e-01 8.320108546558e-01 8.325679171779e-01 8.331216349433e-01 8.336735844350e-01 8.342223345468e-01 8.347618615231e-01 8.352908636896e-01 8.358118293762e-01 8.363273273429e-01 8.368392139924e-01 8.373476567881e-01 8.378492022561e-01 8.383426001703e-01 8.388278413052e-01 8.393054280840e-01 8.397769338277e-01 8.402432911328e-01 8.407047647472e-01 8.411585852362e-01 8.416063090088e-01 8.420461945539e-01 8.424779754663e-01 8.429024251467e-01 8.433203635028e-01 8.437327180202e-01 8.441385570331e-01 8.445387533790e-01 8.449305651607e-01 8.453144358916e-01 8.456905730949e-01 8.460600463111e-01 8.464225299305e-01 8.467795323041e-01 8.471302841862e-01 8.474730988252e-01 8.478068989872e-01 8.481328965778e-01 8.484505920866e-01 8.487644593897e-01 8.490713868980e-01 8.493710801116e-01 8.496628710966e-01 8.499454540603e-01 8.502207636056e-01 8.504890710821e-01 8.507523118875e-01 8.510081553070e-01 8.512563866637e-01 8.514963924527e-01 8.517283289892e-01 8.519532794631e-01 8.521723595962e-01 8.523835736488e-01 8.525871315189e-01 8.527836990568e-01 8.529737638839e-01 8.531560241772e-01 8.533306249505e-01 8.534961885597e-01 8.536533459665e-01 8.538052110052e-01 8.539510863247e-01 8.540882539997e-01 8.542171861065e-01 8.543355945489e-01 8.544464916209e-01 8.545509108678e-01 8.546497706765e-01 8.547417002338e-01 8.548240563116e-01 8.548957336668e-01 8.549593486070e-01 8.550167687167e-01 8.550690706004e-01 8.551142578253e-01 8.551498960778e-01 8.551748056008e-01 8.551926527030e-01 8.552049220749e-01 8.552113155026e-01 8.552119344679e-01 8.552017732195e-01 8.551832374468e-01 8.551572264849e-01 8.551257550592e-01 8.550889461207e-01 8.550430277727e-01 8.549887222400e-01 8.549258569005e-01 8.548572105659e-01 8.547812714983e-01 8.546988929783e-01 8.546072176931e-01 8.545063086954e-01 8.543991467499e-01 8.542848484803e-01 8.541641406634e-01 8.540347562018e-01 8.538957465018e-01 8.537502747817e-01 8.535981845437e-01 8.534389813355e-01 8.532720440103e-01 8.530971155130e-01 8.529148437653e-01 8.527259817475e-01 8.525318140149e-01 8.523287838760e-01 8.521183968579e-01 8.519005283782e-01 8.516760104792e-01 8.514454650596e-01 8.512086990482e-01 8.509632399378e-01 8.507108292015e-01 8.504511278111e-01 8.501844388492e-01 8.499120596565e-01 8.496319071849e-01 8.493442340693e-01 8.490508922457e-01 8.487500192938e-01 8.484417838072e-01 8.481286927084e-01 8.478070445085e-01 8.474797490791e-01 8.471481291613e-01 8.468076905554e-01 8.464612321965e-01 8.461084757857e-01 8.457483361702e-01 8.453841472770e-01 8.450139027068e-01 8.446357990110e-01 8.442521589829e-01 8.438631760297e-01 8.434670523396e-01 8.430659936109e-01 8.426589818291e-01 8.422457864673e-01 8.418270300178e-01 8.414032593570e-01 8.409729050024e-01 8.405392504521e-01 8.400975623884e-01 8.396517794922e-01 8.392031398516e-01 8.387470039316e-01 8.382860738288e-01 8.378202856861e-01 8.373487463902e-01 8.368743297680e-01 8.363952887342e-01 8.359108098200e-01 8.354215280270e-01 8.349271459108e-01 8.344286191411e-01 8.339269849730e-01 8.334213480061e-01 8.329099475767e-01 8.323960284077e-01 8.318759060548e-01 8.313536956243e-01 8.308287459466e-01 8.302997046445e-01 8.297663228387e-01 8.292304659773e-01 8.286894834316e-01 8.281476892632e-01 8.276030574484e-01 8.270548365520e-01 8.265049809683e-01 8.259510546291e-01 8.253945936343e-01 8.248376945424e-01 8.242774060170e-01 8.237155722230e-01 8.231522599861e-01 8.225855211904e-01 8.220185629685e-01 8.214506743922e-01 8.208797382499e-01 8.203100931016e-01 8.197375806830e-01 8.191642851853e-01 8.185910806645e-01 8.180166729650e-01 8.174418810835e-01 8.168684130084e-01 8.162925808131e-01 8.157173555396e-01 8.151434425443e-01 8.145673708779e-01 8.139946152973e-01 8.134215947108e-01 8.128480720828e-01 8.122774115627e-01 8.117068643492e-01 8.111381347773e-01 8.105712686107e-01 8.100053107799e-01 8.094416142832e-01 8.088807452906e-01 8.083217152314e-01 8.077656120446e-01 8.072113615781e-01 8.066606336503e-01 8.061132606539e-01 8.055692486798e-01 8.050284967705e-01 8.044906541941e-01 8.039564717733e-01 8.034279081487e-01 8.029040573995e-01 8.023832304143e-01 8.018671717955e-01 8.013559877366e-01 8.008496118295e-01 8.003497526539e-01 7.998547151609e-01 7.993649559385e-01 7.988827850993e-01 7.984041483503e-01 7.979338318527e-01 7.974702372033e-01 7.970131741683e-01 7.965636838678e-01 7.961208206534e-01 7.956857202350e-01 7.952595770960e-01 7.948397817187e-01 7.944295390247e-01 7.940275891632e-01 7.936328810433e-01 7.932495993665e-01 7.928741798732e-01 7.925077243141e-01 7.921523181939e-01 7.918062791253e-01 7.914704387396e-01 7.911459973996e-01 7.908290902270e-01 7.905256599805e-01 7.902337096696e-01 7.899521323000e-01 7.896831521661e-01 7.894250248797e-01 7.891794203454e-01 7.889477100117e-01 7.887260900866e-01 7.885189808261e-01 7.883248328846e-01 7.881432034484e-01 7.879761424719e-01 7.878211692935e-01 7.876816177694e-01 7.875571460609e-01 7.874459174059e-01 7.873503178967e-01 7.872684115101e-01 7.872027384726e-01 7.871540086964e-01 7.871184591310e-01 7.870999685285e-01 7.870979859530e-01 7.871109676793e-01 7.871422776407e-01 7.871895064911e-01 7.872530366009e-01 7.873369562680e-01 7.874349371971e-01 7.875517375268e-01 7.876871324887e-01 7.878392958419e-01 7.880118018927e-01 7.882005545468e-01 7.884086762036e-01 7.886372813086e-01 7.888825975365e-01 7.891490151559e-01 7.894341020656e-01 7.897385044467e-01 7.900645162693e-01 7.904075499354e-01 7.907726255959e-01 7.911578298576e-01 7.915623768205e-01 7.919894711721e-01 7.924352760186e-01 7.929031375670e-01 7.933921025551e-01 7.939010785289e-01 7.944324685206e-01 7.949847250946e-01 7.955585695657e-01 7.961543550268e-01 7.967710015544e-01 7.974098727230e-01 7.980707756415e-01 7.987529804629e-01 7.994580019918e-01 8.001844061961e-01 8.009335080909e-01 8.017057275372e-01 8.024982596251e-01 8.033136060770e-01 8.041518863632e-01 8.050123243261e-01 8.058956227247e-01 8.067999449550e-01 8.077277358066e-01 8.086780629306e-01 8.096494752341e-01 8.106442797108e-01 8.116606968624e-01 8.127000802800e-01 8.137623668646e-01 8.148453451165e-01 8.159522249188e-01 8.170794930055e-01 8.182291391846e-01 8.194012121488e-01 8.205946645947e-01 8.218099581824e-01 8.230468256213e-01 8.243050584511e-01 8.255853170381e-01 8.268856414717e-01 8.282083585285e-01 8.295511278906e-01 8.309153059606e-01 8.322997497520e-01 8.337043643454e-01 8.351296212832e-01 8.365746352170e-01 8.380401378610e-01 8.395246065055e-01 8.410287976285e-01 8.425514928173e-01 8.440942321623e-01 8.456550225658e-01 8.472344846945e-01 8.488325594990e-01 8.504475043776e-01 8.520808976734e-01 8.537314519637e-01 8.553991169567e-01 8.570832812349e-01 8.587840203143e-01 8.605010183023e-01 8.622334313299e-01 8.639816204335e-01 8.657451144781e-01 8.675228987795e-01 8.693150318652e-01 8.711217721198e-01 8.729415231959e-01 8.747751428946e-01 8.766211047687e-01 8.784793825863e-01 8.803504516238e-01 8.822325400362e-01 8.841261243331e-01 8.860299646798e-01 8.879440674741e-01 8.898684614707e-01 8.918017549130e-01 8.937443375483e-01 8.956951430034e-01 8.976546909751e-01 8.996204180607e-01 9.015942055745e-01 9.035744478011e-01 9.055596870123e-01 9.075514888201e-01 9.095472043857e-01 9.115478338793e-01 9.135521516620e-01 9.155597116490e-01 9.175703894831e-01 9.195832470207e-01 9.215975014266e-01 9.236128865708e-01 9.256285363888e-01 9.276447927419e-01 9.296598330843e-01 9.316739072498e-01 9.336864203851e-01 9.356955148726e-01 9.377018582991e-01 9.397041987373e-01 9.417036882051e-01 9.436972141989e-01 9.456850005692e-01 9.476666210769e-01 9.496415769659e-01 9.516092025407e-01 9.535683283554e-01 9.555186601522e-01 9.574599499038e-01 9.593911063263e-01 9.613115327681e-01 9.632202758939e-01 9.651168568021e-01 9.670001656271e-01 9.688712081598e-01 9.707272163551e-01 9.725686732687e-01 9.743946009354e-01 9.762042672444e-01 9.779970756745e-01 9.797723422938e-01 9.815294306311e-01 9.832676909470e-01 9.849857235118e-01 9.866838886894e-01 9.883604164264e-01 9.900148690149e-01 9.916472770745e-01 9.932566728285e-01 9.948414862325e-01 9.964023484343e-01 9.979374461067e-01 9.994465090127e-01 1.000928340441e+00 1.002382874695e+00 1.003809925614e+00 1.005206490604e+00 1.006574287359e+00 1.007911708481e+00 1.009218151338e+00 1.010491978700e+00 1.011733810889e+00 1.012942867995e+00 1.014116510172e+00 1.015256588622e+00 1.016360619250e+00 1.017429335778e+00 1.018461043373e+00 1.019454277490e+00 1.020410615070e+00 1.021326500685e+00 1.022204776286e+00 1.023040964716e+00 1.023836160666e+00 1.024590737268e+00 1.025302209406e+00 1.025972060656e+00 1.026596165498e+00 1.027176752324e+00 1.027712692912e+00 1.028201853587e+00 1.028646539119e+00 1.029041971884e+00 1.029391426352e+00 1.029691929739e+00 1.029943893298e+00 1.030146390704e+00 1.030298060164e+00 1.030399491810e+00 1.030449318578e+00 1.030448128558e+00 1.030393663751e+00 1.030285708532e+00 1.030125757204e+00 1.029909629564e+00 1.029640738115e+00 1.029314867155e+00 1.028934392149e+00 1.028498158440e+00 1.028003292335e+00 1.027453166210e+00 1.026843571516e+00 1.026177610077e+00 1.025451510239e+00 1.024667140847e+00 1.023824720748e+00 1.022919183445e+00 1.021957043145e+00 1.020930966563e+00 1.019846486909e+00 1.018700264823e+00 1.017492022979e+00 1.016222900469e+00 1.014889537169e+00 1.013496839710e+00 1.012038833158e+00 1.010519885597e+00 1.008937617416e+00 1.007290767730e+00 1.005583108455e+00 1.003809077738e+00 1.001974558042e+00 1.000073735882e+00 9.981114326369e-01 9.960848641746e-01 9.939935140074e-01 9.918419090612e-01 9.896218855573e-01 9.873433319701e-01 9.849974481905e-01 9.825910213314e-01 9.801217825966e-01 9.775875688135e-01 9.749947814622e-01 9.723348152544e-01 9.696187506523e-01 9.668361573573e-01 9.639952686600e-01 9.610941650347e-01 9.581297096442e-01 9.551112151228e-01 9.520266316368e-01 9.488910539733e-01 9.456930055355e-01 9.424386046586e-01 9.391298115799e-01 9.357618095106e-01 9.323456228865e-01 9.288675740296e-01 9.253435387437e-01 9.217631427329e-01 9.181339123541e-01 9.144563805110e-01 9.107246367466e-01 9.069541237151e-01 9.031282409172e-01 8.992656912594e-01 8.953548786438e-01 8.914026411232e-01 8.874133214586e-01 8.833784844165e-01 8.793160817101e-01 8.752078029863e-01 8.710732435607e-01 8.669038509066e-01 8.627012840579e-01 8.584789765486e-01 8.542192748758e-01 8.499474157127e-01 8.456443302287e-01 8.413277706520e-01 8.369933720826e-01 8.326380877560e-01 8.282821775147e-01 8.239028322291e-01 8.195289649802e-01 8.151422000993e-01 8.107566964238e-01 8.063766695253e-01 8.019908947864e-01 7.976255509521e-01 7.932583579176e-01 7.889139997076e-01 7.845823398270e-01 7.802693635560e-01 7.759881782825e-01 7.717217907575e-01 7.674999620280e-01 7.633017397978e-01 7.591471420127e-01 7.550355992693e-01 7.509618157435e-01 7.469507611838e-01 7.429776332713e-01 7.390761179367e-01 7.352279515828e-01 7.314460805916e-01 7.277413589661e-01 7.240971087155e-01 7.205475081041e-01 7.170633733698e-01 7.136777174120e-01 7.103780382860e-01 7.071682040945e-01 7.040689305028e-01 7.010558506770e-01 6.981663055148e-01 6.953736422280e-01 6.927019610600e-01 6.901505080615e-01 6.877108744870e-01 6.854124792283e-01 6.832246970847e-01 6.811854763052e-01 6.792711718855e-01 6.774963368620e-01 6.758713274513e-01 6.743742533138e-01 6.730420387776e-01 6.718410640848e-01 6.708022205424e-01 6.699121777239e-01 6.691709621465e-01 6.685980526468e-01 6.681637475412e-01 6.679053192337e-01 6.677897933660e-01 6.678391304296e-01 6.680489881380e-01 6.684057504855e-01 6.689360009401e-01 6.696050228486e-01 6.704444156206e-01 6.714283756925e-01 6.725654446747e-01 6.738613710089e-01 6.752909049615e-01 6.768828538207e-01 6.786032279353e-01 6.804736934897e-01 6.824792478207e-01 6.846127053057e-01 6.868879093394e-01 6.892738456954e-01 6.917978426068e-01 6.944287448338e-01 6.971779583734e-01 7.000394325830e-01 7.029963708381e-01 7.060667375244e-01 7.092183614772e-01 7.124705913156e-01 7.158027989116e-01 7.192144963878e-01 7.227071704621e-01 7.262576519776e-01 7.298841654199e-01 7.335588088875e-01 7.372924132364e-01 7.410720273269e-01 7.448896745360e-01 7.487516490928e-01 7.526340291907e-01 7.565509011510e-01 7.604813237542e-01 7.644277554913e-01 7.683849893487e-01 7.723397594438e-01 7.762999928419e-01 7.802447999323e-01 7.841825337859e-01 7.880990598321e-01 7.919915906267e-01 7.958581312573e-01 7.996869651698e-01 8.034823609596e-01 8.072291724145e-01 8.109310362804e-01 8.145781133947e-01 8.181675669128e-01 8.216969413505e-01 8.251559472728e-01 8.285481571116e-01 8.318616266274e-01 8.350982388479e-01 8.382490937752e-01 8.413148660473e-01 8.442891536159e-01 8.471678464715e-01 8.499508101019e-01 8.526296052633e-01 8.552082971234e-01 8.576760438311e-01 8.600358903826e-01 8.622830328797e-01 8.644125447642e-01 8.664280967888e-01 8.683192295249e-01 8.700933164478e-01 8.717397919225e-01 8.732631309589e-01 8.746605216139e-01 8.759261493381e-01 8.770694562564e-01 8.780766811734e-01 8.789584240466e-01 8.797070465237e-01 8.803258110696e-01 8.808171837774e-01 8.811717797402e-01 8.814053075124e-01 8.815022965125e-01 8.814784338248e-01 8.813263724658e-01 8.810472407041e-01 8.806525114615e-01 8.801295636267e-01 8.794986724269e-01 8.787459041995e-01 8.778865926668e-01 8.769201739360e-01 8.758465092600e-01 8.746813279772e-01 8.734121709279e-01 8.720626385226e-01 8.706232790767e-01 8.691065896521e-01 8.675213717939e-01 8.658619743961e-01 8.641544669077e-01 8.623861082506e-01 8.605802099821e-01 8.587371739267e-01 8.568632325095e-01 8.549784847196e-01 8.530746510569e-01 8.511825132148e-01 8.492906012298e-01 8.474257304147e-01 8.455923413989e-01 8.437955372018e-01 8.420638217450e-01 8.403852199340e-01 8.387963760885e-01 8.372893294501e-01 8.358875931703e-01 8.346052421424e-01 8.334417091771e-01 8.324326078459e-01 8.315641348423e-01 8.308721029140e-01 8.303574664321e-01 8.300313715840e-01 8.299206760878e-01 8.300158273494e-01 8.303543138532e-01 8.309248579614e-01 8.317539084993e-01 8.328496663773e-01 8.342135269999e-01 8.358743277489e-01 8.378167414551e-01 8.400738632458e-01 8.426344272334e-01 8.455150637219e-01 8.487225154117e-01 8.522503756043e-01 8.561235281532e-01 8.603212762867e-01 8.648665888738e-01 8.697471410031e-01 8.749668498057e-01 8.805330997442e-01 8.864242853518e-01 8.926632834499e-01 8.992224634731e-01 9.061133733885e-01 9.133241668275e-01 9.208419960689e-01 9.286767607414e-01 9.367954318822e-01 9.452143262229e-01 9.539035043607e-01 9.628620654476e-01 9.720807362093e-01 9.815349780203e-01 9.912320180800e-01 1.001137232796e+00 1.011255965377e+00 1.021562280391e+00 1.032044679001e+00 1.042695654017e+00 1.053484543404e+00 1.064417838664e+00 1.075458112671e+00 1.086605387688e+00 1.097838944181e+00 1.109137608173e+00 1.120499883309e+00 1.131890522830e+00 1.143312392577e+00 1.154735454637e+00 1.166151467513e+00 1.177545314108e+00 1.188892028623e+00 1.200191101657e+00 1.211410061168e+00 1.222548910389e+00 1.233583014283e+00 1.244497699164e+00 1.255287236875e+00 1.265922062590e+00 1.276405663559e+00 1.286708355984e+00 1.296826844558e+00 1.306744237754e+00 1.316444547612e+00 1.325925120157e+00 1.335159102965e+00 1.344149789422e+00 1.352874669904e+00 1.361328117103e+00 1.369501456758e+00 1.377375473870e+00 1.384955408604e+00 1.392217935078e+00 1.399166001876e+00 1.405785254459e+00 1.412069649190e+00 1.418016969974e+00 1.423613881775e+00 1.428865022739e+00 1.433754382265e+00 1.438288116202e+00 1.442458629743e+00 1.446261986488e+00 1.449703999694e+00 1.452771908377e+00 1.455480684198e+00 1.457817903366e+00 1.459793165027e+00 1.461408762456e+00 1.462661377901e+00 1.463568890840e+00 1.464120599161e+00 1.464336622818e+00 1.464216191417e+00 1.463767681194e+00 1.463009821913e+00 1.461938381543e+00 1.460579124831e+00 1.458931964143e+00 1.457019116655e+00 1.454853267075e+00 1.452443640649e+00 1.449817965612e+00 1.446981345489e+00 1.443963808604e+00 1.440775616590e+00 1.437439910662e+00 1.433982479913e+00 1.430413980461e+00 1.426772321161e+00 1.423065335112e+00 1.419328026382e+00 1.415581843497e+00 1.411846464624e+00 1.408158510768e+00 1.404529040054e+00 1.400997855449e+00 1.397579344747e+00 1.394303809523e+00 1.391198583999e+00 1.388280406521e+00 1.385583924712e+00 1.383121064661e+00 1.380923095827e+00 1.379005930451e+00 1.377389951630e+00 1.376096266412e+00 1.375135936167e+00 1.374530969848e+00 1.374286794892e+00 1.374420141731e+00 1.374936008196e+00 1.375841346243e+00 1.377143049878e+00 1.378835340045e+00 1.380926621731e+00 1.383402845236e+00 1.386267702528e+00 1.389505370148e+00 1.393104196209e+00 1.397059221173e+00 1.401338956637e+00 1.405941962506e+00 1.410833249970e+00 1.415995583845e+00 1.421408955890e+00 1.427032684966e+00 1.432855017446e+00 1.438831689748e+00 1.444939694207e+00 1.451145378887e+00 1.457408050333e+00 1.463706383406e+00 1.469990390232e+00 1.476237928421e+00 1.482403351678e+00 1.488455398944e+00 1.494360330761e+00 1.500074588597e+00 1.505574961273e+00 1.510813628244e+00 1.515768349613e+00 1.520400756061e+00 1.524676986855e+00 1.528577270601e+00 1.532057114177e+00 1.535106286586e+00 1.537685293193e+00 1.539778530925e+00 1.541366032799e+00 1.542419607399e+00 1.542938366340e+00 1.542891076578e+00 1.542282080777e+00 1.541094552692e+00 1.539324256289e+00 1.536977718151e+00 1.534043643380e+00 1.530544152142e+00 1.526473006324e+00 1.521854508970e+00 1.516704798889e+00 1.511038598445e+00 1.504896632397e+00 1.498292662230e+00 1.491277002099e+00 1.483881323050e+00 1.476149896771e+00 1.468140910838e+00 1.459895028027e+00 1.451482633094e+00 1.442958262283e+00 1.434392379603e+00 1.425853828903e+00 1.417415034747e+00 1.409154819577e+00 1.401144922287e+00 1.393476609509e+00 1.386215674730e+00 1.379452768289e+00 1.373262227892e+00 1.367714647442e+00 1.362894905462e+00 1.358852412160e+00 1.355664321999e+00 1.353374290523e+00 1.352028772691e+00 1.351670439029e+00 1.352310449077e+00 1.353978493751e+00 1.356664530523e+00 1.360364911060e+00 1.365056646326e+00 1.370702952198e+00 1.377264749696e+00 1.384672719685e+00 1.392874142357e+00 1.401778535882e+00 1.411308904302e+00 1.421375062324e+00 1.431864803373e+00 1.442695927954e+00 1.453743172025e+00 1.464908837177e+00 1.476083900211e+00 1.487151738242e+00 1.498018910085e+00 1.508566848460e+00 1.518708579291e+00 1.528341168548e+00 1.537377336651e+00 1.545738281082e+00 1.553342008877e+00 1.560130191199e+00 1.566038083324e+00 1.571023342443e+00 1.575045071023e+00 1.578074361257e+00 1.580102506197e+00 1.581114840721e+00 1.581127961047e+00 1.580154592374e+00 1.578228743746e+00 1.575393491729e+00 1.571701771271e+00 1.567227541572e+00 1.562038317669e+00 1.556235549927e+00 1.549910561190e+00 1.543173314915e+00 1.536150114581e+00 1.528950905806e+00 1.521721159977e+00 1.514582706441e+00 1.507674528726e+00 1.501137802814e+00 1.495093207552e+00 1.489680747191e+00 1.485008128608e+00 1.481194025905e+00 1.478330331956e+00 1.476496379172e+00 1.475768066523e+00 1.476175900709e+00 1.477762045442e+00 1.480526009203e+00 1.484450352325e+00 1.489512498163e+00 1.495644381682e+00 1.502787097388e+00 1.510844613093e+00 1.519716019917e+00 1.529287354215e+00 1.539428362292e+00 1.550015570820e+00 1.560896793218e+00 1.571945565612e+00 1.583009944277e+00 1.593949572670e+00 1.604636909472e+00 1.614921065385e+00 1.624696291770e+00 1.633827732671e+00 1.642209803595e+00 1.649750032089e+00 1.656341368601e+00 1.661926212066e+00 1.666420679194e+00 1.669778582370e+00 1.671965637824e+00 1.672940349528e+00 1.672710073594e+00 1.671258163630e+00 1.668616186790e+00 1.664816251851e+00 1.659896503687e+00 1.653937719607e+00 1.647004377940e+00 1.639205968847e+00 1.630644924114e+00 1.621444150090e+00 1.611752962889e+00 1.601705962837e+00 1.591475057960e+00 1.581216796257e+00 1.571105821691e+00 1.561313899683e+00 1.551998416611e+00 1.543332053210e+00 1.535444400505e+00 1.528472575484e+00 1.522518563637e+00 1.517654644464e+00 1.513935667324e+00 1.511362075147e+00 1.509918002822e+00 1.509536621249e+00 1.510116688600e+00 1.511532189623e+00 1.513609511759e+00 1.516161065425e+00 1.518969443358e+00 1.521804831000e+00 1.524426741894e+00 1.526588572742e+00 1.528054360276e+00 1.528593283335e+00 1.527991512118e+00 1.526064524086e+00 1.522650040629e+00 1.517619776246e+00 1.510892839533e+00 1.502414481781e+00 1.492189076815e+00 1.480260057886e+00 1.466714701286e+00 1.451697239754e+00 1.435379204199e+00 1.417992213334e+00 1.399788961431e+00 1.381053239477e+00 1.362098990839e+00 1.343228077532e+00 1.324762293976e+00 1.306985495145e+00 1.290158439627e+00 1.274501082573e+00 1.260156491978e+00 1.247221349739e+00 1.235695968361e+00 1.225520792824e+00 1.216552504726e+00 1.208585938124e+00 1.201371786818e+00 1.194614222642e+00 1.188023520936e+00 1.181296538382e+00 1.174178679472e+00 1.166451961997e+00 1.157965325879e+00 1.148661863041e+00 1.138549059330e+00 1.127758864719e+00 1.116489334823e+00 1.105042294940e+00 1.093783052842e+00 1.083109869840e+00 1.073466713926e+00 1.065231308990e+00 1.058763943181e+00 1.054292853019e+00 1.051915274878e+00 1.051602435311e+00 1.053108421887e+00 1.056096345067e+00 1.060054170179e+00 1.064398399496e+00 1.068518197322e+00 1.071764015016e+00 1.073598487326e+00 1.073531459700e+00 1.071228418420e+00 1.066525519703e+00 1.059401972009e+00 1.050056047694e+00 1.038825470175e+00 1.026207916996e+00 1.012804139790e+00 9.992572225076e-01 9.861957862924e-01 9.741470409862e-01 9.634842697292e-01 9.543453497295e-01 9.466440937480e-01 9.400366020708e-01 9.339975480824e-01 9.278931894130e-01 9.210466896978e-01 9.128960922382e-01 9.030388116191e-01 8.913572057991e-01 8.780627764618e-01 8.637252128534e-01 8.492704431315e-01 8.358834375377e-01 8.249150791914e-01 8.176317916854e-01 8.150159334551e-01 8.175177682372e-01 8.249018675973e-01 8.362443715942e-01 8.500102393931e-01 8.643303945886e-01 8.772089817602e-01 8.868303535499e-01 8.917824316446e-01 8.912199927579e-01 8.850590311864e-01 8.739958382615e-01 8.595626029071e-01 8.439997335373e-01 8.299798332622e-01 8.206471606903e-01 8.134201591299e-01 8.105873713676e-01 8.140929241954e-01 8.245588728617e-01 8.409046000126e-01 8.608120296668e-01 8.817206985687e-01 9.017748763379e-01 9.201852173707e-01 9.368786485899e-01 9.520629277340e-01 9.669289779471e-01 9.259514992786e-01 8.388423499519e-01 7.401192581586e-01 6.888401437735e-01 7.245683460154e-01 8.179566145553e-01 9.077336152355e-01 9.530360244917e-01 9.455767773662e-01 9.073392545878e-01 8.802999565218e-01 8.985083436801e-01 9.556149857509e-01 1.010590930650e+00 1.021982604204e+00 9.708096943383e-01 8.695900931919e-01 7.661206384030e-01 7.301182526532e-01 7.906461949518e-01 8.967625590045e-01 9.797820966458e-01 1.002042495564e+00 9.639762201817e-01 9.016450606413e-01 8.727356930314e-01 9.125375129912e-01 9.941827809323e-01 1.056442370781e+00 1.050557514719e+00 9.595759249424e-01 8.057167155479e-01 6.623182115371e-01 6.435855575669e-01 7.705180080785e-01 9.335320627574e-01 1.039337112232e+00 1.045621747924e+00 9.502609105433e-01 7.901454318972e-01 6.508879235379e-01 6.456382075250e-01 7.757185486632e-01 9.299403171133e-01 1.026843196752e+00 1.035504308987e+00 9.621693890236e-01 8.446295755890e-01 7.470358515317e-01 7.310224429055e-01 7.965625430986e-01 8.873294280819e-01 9.548403886935e-01 9.821036331532e-01 9.774815580507e-01 9.619476456068e-01 9.538774104176e-01 9.574444096154e-01 9.635477387082e-01 9.614901200999e-01 9.491809811337e-01 9.346224589804e-01 9.290707785012e-01 9.374971043836e-01 9.552114699353e-01 9.738163672785e-01 9.897490145706e-01 1.006867991417e+00 1.030872113833e+00 1.060279109636e+00 1.082653926034e+00 1.080335861439e+00 1.041172306153e+00 9.687221000357e-01 8.890683929087e-01 8.476080940537e-01 8.801620519164e-01 9.745364280203e-01 1.081383922084e+00 1.153053947248e+00 1.162156441702e+00 1.105158850343e+00 1.003132332352e+00 9.011370765821e-01 8.555070910579e-01 8.933451373739e-01 9.837884695162e-01 1.071850424217e+00 1.117437539436e+00 1.105033617712e+00 1.042234489362e+00 9.566202930506e-01 8.885201547978e-01 8.711706965313e-01 9.042872849899e-01 9.550502394449e-01 9.865223672296e-01 9.782683703684e-01 9.322265296520e-01 8.720840713486e-01 8.376348201068e-01
 6.017879353637e-01 6.024705635288e-01 6.032480462688e-01 6.042506739144e-01 6.054363165377e-01 6.066241571365e-01 6.076351933531e-01 6.084310512433e-01 6.091401737309e-01 6.099603994221e-01 6.110056532250e-01 6.122173968031e-01 6.134102821918e-01 6.144204645426e-01 6.152280317348e-01 6.159691565947e-01 6.168323995147e-01 6.179189651905e-01 6.191659335364e-01 6.203790884896e-01 6.213834140138e-01 6.221723860689e-01 6.229244719299e-01 6.238507647751e-01 6.250166458641e-01 6.262998587838e-01 6.274957462692e-01 6.284790250214e-01 6.292907258360e-01 6.301026185203e-01 6.310902887684e-01 6.322967112864e-01 6.335984723023e-01 6.348014704768e-01 6.357917329124e-01 6.366225366526e-01 6.374781642954e-01 6.385339047053e-01 6.398139081808e-01 6.411572516117e-01 6.423506964965e-01 6.433158270832e-01 6.441761208010e-01 6.451375882186e-01 6.463121442533e-01 6.476349237117e-01 6.489441231731e-01 6.501101238519e-01 6.511227577908e-01 6.520838638192e-01 6.531202513132e-01 6.542970906501e-01 6.555820153473e-01 6.568825510124e-01 6.580967121606e-01 6.591670070493e-01 6.601302884273e-01 6.611167887453e-01 6.622586164572e-01 6.635691225676e-01 6.649155006860e-01 6.661273760376e-01 6.671379886580e-01 6.680433432117e-01 6.690281219091e-01 6.702191283284e-01 6.715674550218e-01 6.728888320007e-01 6.740313037055e-01 6.749964697768e-01 6.759258307938e-01 6.769732303150e-01 6.781941439915e-01 6.795170096648e-01 6.807952645844e-01 6.819268951723e-01 6.829280941630e-01 6.839069127628e-01 6.849765769778e-01 6.861854265612e-01 6.874941945148e-01 6.887935918272e-01 6.899736525185e-01 6.910093358444e-01 6.919836837086e-01 6.930293618465e-01 6.942351388799e-01 6.955782803616e-01 6.969250254808e-01 6.981176108702e-01 6.991077717812e-01 7.000160207256e-01 7.010378121982e-01 7.022853180193e-01 7.036847132521e-01 7.050315676072e-01 7.061493031957e-01 7.070462281219e-01 7.079233134501e-01 7.090027136501e-01 7.103331793205e-01 7.117526954898e-01 7.130296227858e-01 7.140545627493e-01 7.149245177832e-01 7.158627855418e-01 7.170320384968e-01 7.183969179057e-01 7.197673362654e-01 7.209576320684e-01 7.219340929974e-01 7.228281114633e-01 7.238301546057e-01 7.250373546792e-01 7.263795687097e-01 7.276752186770e-01 7.287940446724e-01 7.297485436238e-01 7.306798300988e-01 7.317353933326e-01 7.329592063119e-01 7.342564325700e-01 7.354777591621e-01 7.365494894741e-01 7.375219154194e-01 7.385106103676e-01 7.396058484469e-01 7.408076203352e-01 7.420366100242e-01 7.431955785832e-01 7.442522414434e-01 7.452517008448e-01 7.462730694275e-01 7.473671515134e-01 7.485281801893e-01 7.496982212663e-01 7.508148013674e-01 7.518627382883e-01 7.528814271537e-01 7.539230732877e-01 7.550119121911e-01 7.561346689263e-01 7.572540435768e-01 7.583359112845e-01 7.593800239487e-01 7.604109023128e-01 7.614536363753e-01 7.625193451041e-01 7.636027496475e-01 7.646825468039e-01 7.657377284597e-01 7.667682962947e-01 7.677914725817e-01 7.688260969854e-01 7.698762738293e-01 7.709340783299e-01 7.719813361364e-01 7.730079748198e-01 7.740227160221e-01 7.750386009521e-01 7.760628983215e-01 7.770926804738e-01 7.781193753267e-01 7.791352619823e-01 7.801357502406e-01 7.811321258229e-01 7.821295484612e-01 7.831294876796e-01 7.841289159043e-01 7.851232547473e-01 7.861097655661e-01 7.870865295187e-01 7.880596347118e-01 7.890291009550e-01 7.899942618562e-01 7.909570326321e-01 7.919188492156e-01 7.928775872024e-01 7.938290170751e-01 7.947746085210e-01 7.957108494481e-01 7.966424127847e-01 7.975725209927e-01 7.985028229129e-01 7.994309760198e-01 8.003536906421e-01 8.012700052345e-01 8.021771798243e-01 8.030786235907e-01 8.039772739617e-01 8.048741292747e-01 8.057681825620e-01 8.066582808341e-01 8.075423039220e-01 8.084209205954e-01 8.092941657418e-01 8.101638822039e-01 8.110272210274e-01 8.118855418174e-01 8.127393010120e-01 8.135894307635e-01 8.144356189617e-01 8.152784965522e-01 8.161148108307e-01 8.169424469275e-01 8.177642754082e-01 8.185821215484e-01 8.193962800630e-01 8.202049282057e-01 8.210053014473e-01 8.217996599744e-01 8.225886358550e-01 8.233746713691e-01 8.241544356160e-01 8.249253307419e-01 8.256862081477e-01 8.264406643035e-01 8.271930701766e-01 8.279448396687e-01 8.286922541767e-01 8.294285918285e-01 8.301531375458e-01 8.308710311568e-01 8.315856220530e-01 8.323001642675e-01 8.330120151680e-01 8.337163633426e-01 8.344097487027e-01 8.350933164773e-01 8.357714117659e-01 8.364469758325e-01 8.371208096882e-01 8.377904604540e-01 8.384507144119e-01 8.391007476867e-01 8.397435364047e-01 8.403810666907e-01 8.410146977437e-01 8.416447555679e-01 8.422682111576e-01 8.428835844911e-01 8.434915114355e-01 8.440911493416e-01 8.446842612166e-01 8.452731092844e-01 8.458563773898e-01 8.464331341095e-01 8.470026867771e-01 8.475650619760e-01 8.481190197090e-01 8.486659555392e-01 8.492071258768e-01 8.497418314276e-01 8.502708891774e-01 8.507934541471e-01 8.513082997917e-01 8.518153244043e-01 8.523141283599e-01 8.528061282390e-01 8.532910696899e-01 8.537712026485e-01 8.542451639370e-01 8.547109717510e-01 8.551680599736e-01 8.556166098926e-01 8.560574787988e-01 8.564941353168e-01 8.569243034288e-01 8.573463890780e-01 8.577607768308e-01 8.581660730678e-01 8.585640416074e-01 8.589551141681e-01 8.593409190188e-01 8.597196191097e-01 8.600901729196e-01 8.604523531045e-01 8.608065694487e-01 8.611540587859e-01 8.614949396641e-01 8.618286541672e-01 8.621548340978e-01 8.624731995260e-01 8.627845789574e-01 8.630885125577e-01 8.633844664242e-01 8.636718114959e-01 8.639508649359e-01 8.642241262506e-01 8.644899702261e-01 8.647488967869e-01 8.649983256979e-01 8.652378321362e-01 8.654689850089e-01 8.656942669556e-01 8.659134706938e-01 8.661248876057e-01 8.663266882390e-01 8.665179746924e-01 8.667007008435e-01 8.668781032508e-01 8.670493927392e-01 8.672128211159e-01 8.673679750109e-01 8.675112371569e-01 8.676466935518e-01 8.677777607150e-01 8.679018169506e-01 8.680191341900e-01 8.681262068490e-01 8.682248613874e-01 8.683157018262e-01 8.684008334561e-01 8.684797075885e-01 8.685491876924e-01 8.686107122230e-01 8.686632325781e-01 8.687085456893e-01 8.687479095792e-01 8.687791435887e-01 8.688010052323e-01 8.688141414679e-01 8.688197473822e-01 8.688180831427e-01 8.688091581121e-01 8.687910423020e-01 8.687639305334e-01 8.687297310951e-01 8.686882594859e-01 8.686393756506e-01 8.685823433250e-01 8.685159327402e-01 8.684420993204e-01 8.683624634535e-01 8.682759016266e-01 8.681802526704e-01 8.680767892725e-01 8.679657721302e-01 8.678470120782e-01 8.677220660606e-01 8.675895283080e-01 8.674484268174e-01 8.672998673873e-01 8.671427875639e-01 8.669782950791e-01 8.668079927173e-01 8.666295235248e-01 8.664427687046e-01 8.662491802265e-01 8.660485075233e-01 8.658391543430e-01 8.656243866841e-01 8.654006901882e-01 8.651703078265e-01 8.649342795022e-01 8.646891958294e-01 8.644376829669e-01 8.641786511995e-01 8.639129303405e-01 8.636410295020e-01 8.633623045134e-01 8.630757219329e-01 8.627826891424e-01 8.624826714114e-01 8.621756565601e-01 8.618621442037e-01 8.615423504969e-01 8.612156999541e-01 8.608826504239e-01 8.605434151434e-01 8.601971311709e-01 8.598454279381e-01 8.594860602496e-01 8.591214263409e-01 8.587521810692e-01 8.583757988201e-01 8.579928139819e-01 8.576037305558e-01 8.572089356027e-01 8.568099296853e-01 8.564048519106e-01 8.559931359687e-01 8.555762050551e-01 8.551527904137e-01 8.547247120306e-01 8.542919568787e-01 8.538540635298e-01 8.534089226433e-01 8.529608040064e-01 8.525053426237e-01 8.520456808621e-01 8.515834926329e-01 8.511139129718e-01 8.506420912721e-01 8.501645296623e-01 8.496806751025e-01 8.491950328863e-01 8.487053600146e-01 8.482104220615e-01 8.477128158871e-01 8.472096285972e-01 8.467029323677e-01 8.461943442504e-01 8.456809813075e-01 8.451652857048e-01 8.446461961924e-01 8.441222176203e-01 8.435965999796e-01 8.430687072765e-01 8.425369011317e-01 8.420040227252e-01 8.414673083604e-01 8.409280429304e-01 8.403876156857e-01 8.398443596876e-01 8.392998557101e-01 8.387536946029e-01 8.382041502832e-01 8.376547312463e-01 8.371030400231e-01 8.365498942878e-01 8.359966657284e-01 8.354417889580e-01 8.348862036677e-01 8.343302997342e-01 8.337731961676e-01 8.332163691432e-01 8.326599266113e-01 8.321017739832e-01 8.315450391717e-01 8.309895986563e-01 8.304334179056e-01 8.298784120673e-01 8.293242759712e-01 8.287707223051e-01 8.282196663972e-01 8.276696859403e-01 8.271212239466e-01 8.265745334044e-01 8.260292358932e-01 8.254866883152e-01 8.249474318274e-01 8.244095181362e-01 8.238743264773e-01 8.233428948456e-01 8.228130136943e-01 8.222881164993e-01 8.217664692769e-01 8.212481101050e-01 8.207349693439e-01 8.202243765423e-01 8.197189139738e-01 8.192192956498e-01 8.187227654282e-01 8.182330141271e-01 8.177474747042e-01 8.172671536724e-01 8.167939067521e-01 8.163261441814e-01 8.158644626857e-01 8.154094635842e-01 8.149607882504e-01 8.145195150000e-01 8.140845703464e-01 8.136574430460e-01 8.132387538219e-01 8.128270801125e-01 8.124237735792e-01 8.120293195477e-01 8.116415843085e-01 8.112651224598e-01 8.108973180862e-01 8.105378680162e-01 8.101889785795e-01 8.098489296857e-01 8.095191548950e-01 8.092009323814e-01 8.088915277897e-01 8.085943185685e-01 8.083079735302e-01 8.080321477240e-01 8.077693523606e-01 8.075166560838e-01 8.072768677510e-01 8.070508495109e-01 8.068344554324e-01 8.066328448523e-01 8.064438300866e-01 8.062679894995e-01 8.061068397225e-01 8.059575927177e-01 8.058243190593e-01 8.057050452013e-01 8.055996649792e-01 8.055094085316e-01 8.054339110824e-01 8.053726927737e-01 8.053296222863e-01 8.053003063034e-01 8.052876676090e-01 8.052914191192e-01 8.053102994159e-01 8.053488092005e-01 8.054011950059e-01 8.054719938040e-01 8.055609835318e-01 8.056663853487e-01 8.057912251331e-01 8.059321317760e-01 8.060920965804e-01 8.062709746741e-01 8.064669881468e-01 8.066834181670e-01 8.069184024777e-01 8.071724483924e-01 8.074474106724e-01 8.077401562919e-01 8.080532966593e-01 8.083874709280e-01 8.087397368246e-01 8.091143473672e-01 8.095086139350e-01 8.099229306590e-01 8.103596813405e-01 8.108159360835e-01 8.112935993371e-01 8.117932782113e-01 8.123134975987e-01 8.128559656408e-01 8.134200752170e-01 8.140054340935e-01 8.146131767060e-01 8.152414850711e-01 8.158934638471e-01 8.165673078777e-01 8.172626292218e-01 8.179814918618e-01 8.187218202184e-01 8.194849584957e-01 8.202703513911e-01 8.210781332838e-01 8.219094423952e-01 8.227626043739e-01 8.236391528577e-01 8.245371374240e-01 8.254579464573e-01 8.264031634811e-01 8.273692577466e-01 8.283590129099e-01 8.293707267634e-01 8.304056965029e-01 8.314635628155e-01 8.325433290490e-01 8.336454167435e-01 8.347703658231e-01 8.359173091681e-01 8.370869832065e-01 8.382785236143e-01 8.394925865020e-01 8.407285322304e-01 8.419858015370e-01 8.432655376340e-01 8.445667078473e-01 8.458885655466e-01 8.472327063044e-01 8.485981008924e-01 8.499836801505e-01 8.513903838867e-01 8.528182454668e-01 8.542660570340e-01 8.557347728862e-01 8.572218955915e-01 8.587302522727e-01 8.602583016782e-01 8.618052837349e-01 8.633715571937e-01 8.649559715508e-01 8.665599249487e-01 8.681816697915e-01 8.698212360689e-01 8.714788218054e-01 8.731540333913e-01 8.748462550563e-01 8.765543446387e-01 8.782800204449e-01 8.800216181888e-01 8.817781688332e-01 8.835514932813e-01 8.853389248706e-01 8.871411420355e-01 8.889576304092e-01 8.907877013577e-01 8.926322067504e-01 8.944887361039e-01 8.963590616154e-01 8.982408158588e-01 9.001348163143e-01 9.020391841925e-01 9.039547941584e-01 9.058823451869e-01 9.078181234236e-01 9.097644741977e-01 9.117192425188e-01 9.136827141540e-01 9.156540338276e-01 9.176330075669e-01 9.196192994351e-01 9.216119870980e-01 9.236105418282e-01 9.256148268217e-01 9.276230686354e-01 9.296363493758e-01 9.316534821870e-01 9.336735609851e-01 9.356969010377e-01 9.377209966276e-01 9.397473341993e-01 9.417748715456e-01 9.438024731857e-01 9.458295878941e-01 9.478558534395e-01 9.498804692713e-01 9.519030910844e-01 9.539223452028e-01 9.559386912674e-01 9.579513380889e-01 9.599591931696e-01 9.619611187656e-01 9.639566829734e-01 9.659466036746e-01 9.679282426866e-01 9.699027231623e-01 9.718686398567e-01 9.738239256187e-01 9.757700112313e-01 9.777054681416e-01 9.796295917840e-01 9.815412588064e-01 9.834402722579e-01 9.853255262424e-01 9.871961285625e-01 9.890523619919e-01 9.908926993838e-01 9.927169825502e-01 9.945247489929e-01 9.963138986013e-01 9.980846639167e-01 9.998357016117e-01 1.001567414898e+00 1.003278764666e+00 1.004967549073e+00 1.006634579319e+00 1.008278874039e+00 1.009899650243e+00 1.011495607339e+00 1.013066120606e+00 1.014612058801e+00 1.016130198197e+00 1.017620922581e+00 1.019084301887e+00 1.020517693229e+00 1.021922726528e+00 1.023296911180e+00 1.024640482542e+00 1.025951333639e+00 1.027229752454e+00 1.028474755822e+00 1.029685761485e+00 1.030863280641e+00 1.032003265203e+00 1.033107876594e+00 1.034175949359e+00 1.035204927245e+00 1.036197208849e+00 1.037148678440e+00 1.038061362989e+00 1.038932479155e+00 1.039762438272e+00 1.040551162300e+00 1.041295325627e+00 1.041997997583e+00 1.042654962085e+00 1.043267820684e+00 1.043834713959e+00 1.044354794500e+00 1.044829482021e+00 1.045254950390e+00 1.045633185377e+00 1.045961268894e+00 1.046240782027e+00 1.046470112511e+00 1.046647897460e+00 1.046775593127e+00 1.046849322033e+00 1.046871413878e+00 1.046839023716e+00 1.046752965596e+00 1.046613060555e+00 1.046416868514e+00 1.046167006634e+00 1.045858417761e+00 1.045495713410e+00 1.045073674597e+00 1.044594156138e+00 1.044057548189e+00 1.043459667455e+00 1.042805603005e+00 1.042088932114e+00 1.041313546754e+00 1.040477043354e+00 1.039578651949e+00 1.038621222239e+00 1.037598625071e+00 1.036517663245e+00 1.035371226246e+00 1.034162668359e+00 1.032891633630e+00 1.031555540707e+00 1.030159108228e+00 1.028694127672e+00 1.027169355470e+00 1.025576565292e+00 1.023920637166e+00 1.022200567158e+00 1.020413486445e+00 1.018564940911e+00 1.016647313305e+00 1.014668983566e+00 1.012622031214e+00 1.010512001967e+00 1.008337008636e+00 1.006094881832e+00 1.003791681432e+00 1.001418974465e+00 9.989860489098e-01 9.964856030180e-01 9.939224139421e-01 9.912963427536e-01 9.886032153866e-01 9.858519037738e-01 9.830323104219e-01 9.801556637578e-01 9.772136399116e-01 9.742106971755e-01 9.711491906462e-01 9.680233075867e-01 9.648429268081e-01 9.615968299031e-01 9.582992028876e-01 9.549401626765e-01 9.515247034748e-01 9.480561169587e-01 9.445266482631e-01 9.409524710811e-01 9.373156406498e-01 9.336353846495e-01 9.298996383473e-01 9.261149109572e-01 9.222862495897e-01 9.184028784803e-01 9.144833357257e-01 9.105102143354e-01 9.065022548380e-01 9.024502395195e-01 8.983569105210e-01 8.942326099706e-01 8.900629918478e-01 8.858697124292e-01 8.816347784543e-01 8.773760674872e-01 8.730882746433e-01 8.687703263957e-01 8.644379307030e-01 8.600721053695e-01 8.556992326711e-01 8.513012851762e-01 8.468921879511e-01 8.424743459183e-01 8.380398229890e-01 8.336108818526e-01 8.291668376130e-01 8.247316747554e-01 8.202956056620e-01 8.158637645876e-01 8.114481686608e-01 8.070335020379e-01 8.026479982536e-01 7.982698716607e-01 7.939211796510e-01 7.895984801908e-01 7.852992239258e-01 7.810450469363e-01 7.768148387506e-01 7.726388522246e-01 7.684985492161e-01 7.644105310324e-01 7.603809364215e-01 7.563962760994e-01 7.524899553841e-01 7.486320529241e-01 7.448572865492e-01 7.411512450522e-01 7.375200282012e-01 7.339833384620e-01 7.305159049956e-01 7.271583599123e-01 7.238811844445e-01 7.207117239184e-01 7.176468152596e-01 7.146810709010e-01 7.118439429214e-01 7.091035638304e-01 7.065004984119e-01 7.040100667077e-01 7.016503293269e-01 6.994288397205e-01 6.973263872558e-01 6.953819420038e-01 6.935597653347e-01 6.918956322540e-01 6.903736409942e-01 6.889971168418e-01 6.877859889223e-01 6.867104205077e-01 6.858107488814e-01 6.850536351078e-01 6.844644312756e-01 6.840373704294e-01 6.837621167498e-01 6.836652479257e-01 6.837121496889e-01 6.839394885122e-01 6.843189940665e-01 6.848620553025e-01 6.855743879139e-01 6.864326629600e-01 6.874688009206e-01 6.886459118817e-01 6.899906800813e-01 6.914842753025e-01 6.931256934349e-01 6.949280894846e-01 6.968589690843e-01 6.989499568347e-01 7.011665182579e-01 7.035251947486e-01 7.060179551095e-01 7.086283934047e-01 7.113781137727e-01 7.142299188327e-01 7.172111229916e-01 7.202944914592e-01 7.234815172804e-01 7.267767602080e-01 7.301557218558e-01 7.336380466934e-01 7.371915757769e-01 7.408325730724e-01 7.445459347256e-01 7.483221185086e-01 7.521705398324e-01 7.560637786088e-01 7.600197879206e-01 7.640130504919e-01 7.680504448763e-01 7.721222240545e-01 7.762169911248e-01 7.803439738829e-01 7.844772212940e-01 7.886308501162e-01 7.927856733773e-01 7.969401796248e-01 8.010933093072e-01 8.052294372457e-01 8.093565033928e-01 8.134558759573e-01 8.175320218326e-01 8.215753781525e-01 8.255798019717e-01 8.295452473665e-01 8.334589139931e-01 8.373258399363e-01 8.411304835781e-01 8.448769857750e-01 8.485564589065e-01 8.521639376061e-01 8.556991941827e-01 8.591518173112e-01 8.625256344986e-01 8.658076998073e-01 8.690018384052e-01 8.721001255223e-01 8.750995820281e-01 8.779990554657e-01 8.807906899153e-01 8.834786312171e-01 8.860502550958e-01 8.885126643312e-01 8.908559401298e-01 8.930819538849e-01 8.951866646445e-01 8.971650047198e-01 8.990249476930e-01 9.007518879835e-01 9.023553204899e-01 9.038274403958e-01 9.051681552339e-01 9.063817864769e-01 9.074568302302e-01 9.084074131198e-01 9.092186203811e-01 9.099022235645e-01 9.104532651458e-01 9.108705095790e-01 9.111630703377e-01 9.113180438982e-01 9.113543848098e-01 9.112579004826e-01 9.110408333767e-01 9.107029311251e-01 9.102412077235e-01 9.096715982513e-01 9.089801749126e-01 9.081868629474e-01 9.072845371489e-01 9.062815149137e-01 9.051867449010e-01 9.039929107782e-01 9.027229688378e-01 9.013638340254e-01 8.999380078585e-01 8.984429586757e-01 8.968841133713e-01 8.952805637718e-01 8.936206064791e-01 8.919356595169e-01 8.902124736251e-01 8.884743230297e-01 8.867269249016e-01 8.849729821398e-01 8.832386558022e-01 8.815117593973e-01 8.798272927653e-01 8.781763907060e-01 8.765811439675e-01 8.750547885818e-01 8.735963067639e-01 8.722391215819e-01 8.709719727939e-01 8.698279191250e-01 8.688080660613e-01 8.679242639681e-01 8.672028250759e-01 8.666349215380e-01 8.662587584311e-01 8.660643224996e-01 8.660785966561e-01 8.663121041360e-01 8.667668006846e-01 8.674738271393e-01 8.684197197549e-01 8.696408049792e-01 8.711282782102e-01 8.729009151855e-01 8.749702778856e-01 8.773315243350e-01 8.800140694320e-01 8.829996962430e-01 8.863167606938e-01 8.899567033955e-01 8.939256522302e-01 8.982376266207e-01 9.028730758841e-01 9.078607337194e-01 9.131751233923e-01 9.188329632555e-01 9.248271716301e-01 9.311475505304e-01 9.378074004449e-01 9.447790426274e-01 9.520804912385e-01 9.596868605708e-01 9.675986289117e-01 9.758116168241e-01 9.843011466452e-01 9.930804636870e-01 1.002114679826e+00 1.011411792165e+00 1.020948651420e+00 1.030713905011e+00 1.040704667102e+00 1.050888034096e+00 1.061272301979e+00 1.071823162041e+00 1.082539852988e+00 1.093403079428e+00 1.104390472956e+00 1.115502797815e+00 1.126703270332e+00 1.137996746439e+00 1.149351770657e+00 1.160758027102e+00 1.172203968702e+00 1.183661150572e+00 1.195129671646e+00 1.206575512305e+00 1.217997871237e+00 1.229373456302e+00 1.240683688322e+00 1.251923586150e+00 1.263060785274e+00 1.274098936652e+00 1.285006450299e+00 1.295778218938e+00 1.306397783820e+00 1.316844430768e+00 1.327116657273e+00 1.337184407165e+00 1.347050706217e+00 1.356689824095e+00 1.366093730471e+00 1.375253964603e+00 1.384147564320e+00 1.392779321830e+00 1.401121675840e+00 1.409175649396e+00 1.416927260797e+00 1.424364637960e+00 1.431486885504e+00 1.438273707723e+00 1.444731017802e+00 1.450839919619e+00 1.456601630005e+00 1.462009314007e+00 1.467052795725e+00 1.471737526596e+00 1.476047910190e+00 1.479994001241e+00 1.483562279320e+00 1.486758991742e+00 1.489583269336e+00 1.492028838161e+00 1.494110411301e+00 1.495813088852e+00 1.497156228360e+00 1.498134972768e+00 1.498753915992e+00 1.499027204436e+00 1.498949080743e+00 1.498543280883e+00 1.497803825598e+00 1.496750579347e+00 1.495392998308e+00 1.493737753477e+00 1.491809951690e+00 1.489608929905e+00 1.487162788820e+00 1.484480629880e+00 1.481581276731e+00 1.478488072161e+00 1.475209270795e+00 1.471779376601e+00 1.468206193719e+00 1.464522759391e+00 1.460745885619e+00 1.456896756526e+00 1.453009510638e+00 1.449095326885e+00 1.445193483007e+00 1.441318730265e+00 1.437501376833e+00 1.433771421057e+00 1.430143725981e+00 1.426659029192e+00 1.423328677848e+00 1.420188557049e+00 1.417258003717e+00 1.414559937039e+00 1.412123662416e+00 1.409961271041e+00 1.408104451295e+00 1.406562505933e+00 1.405359232419e+00 1.404508629156e+00 1.404021091617e+00 1.403915225565e+00 1.404191998391e+00 1.404867117798e+00 1.405937538242e+00 1.407412504587e+00 1.409287318956e+00 1.411557477071e+00 1.414225478863e+00 1.417270091659e+00 1.420694282335e+00 1.424473475502e+00 1.428597937107e+00 1.433049999344e+00 1.437798840546e+00 1.442839384176e+00 1.448128458762e+00 1.453649490648e+00 1.459373128973e+00 1.465261463924e+00 1.471295743410e+00 1.477427095675e+00 1.483634548896e+00 1.489876043091e+00 1.496116433993e+00 1.502324173882e+00 1.508451883023e+00 1.514477859793e+00 1.520349558020e+00 1.526042764912e+00 1.531516146208e+00 1.536731074076e+00 1.541663034650e+00 1.546264173836e+00 1.550516573103e+00 1.554377882712e+00 1.557823169091e+00 1.560827139363e+00 1.563354698590e+00 1.565396278579e+00 1.566913311877e+00 1.567900802138e+00 1.568334421404e+00 1.568199995009e+00 1.567494828661e+00 1.566196079675e+00 1.564317203703e+00 1.561841528215e+00 1.558781395559e+00 1.555142333373e+00 1.550926681287e+00 1.546165722667e+00 1.540858198788e+00 1.535044809900e+00 1.528745416502e+00 1.521990753492e+00 1.514830370308e+00 1.507288307076e+00 1.499430365309e+00 1.491295650763e+00 1.482944937883e+00 1.474443228788e+00 1.465848486269e+00 1.457238713815e+00 1.448677566982e+00 1.440252229207e+00 1.432031466925e+00 1.424101922925e+00 1.416545510706e+00 1.409438103113e+00 1.402872673606e+00 1.396911947418e+00 1.391647618914e+00 1.387142989266e+00 1.383462853058e+00 1.380676969523e+00 1.378819120575e+00 1.377949509977e+00 1.378085475360e+00 1.379254382207e+00 1.381466797962e+00 1.384709237687e+00 1.388978004046e+00 1.394232260548e+00 1.400442479684e+00 1.407545141080e+00 1.415482509127e+00 1.424181595533e+00 1.433547627067e+00 1.443508396544e+00 1.453945257834e+00 1.464768501462e+00 1.475869306248e+00 1.487126538572e+00 1.498445558085e+00 1.509698164289e+00 1.520786175451e+00 1.531596795378e+00 1.542023062385e+00 1.551973532020e+00 1.561342360739e+00 1.570054675600e+00 1.578020933536e+00 1.585173752953e+00 1.591450727493e+00 1.596793347566e+00 1.601168908648e+00 1.604532023839e+00 1.606871481317e+00 1.608173191357e+00 1.608438471284e+00 1.607685385169e+00 1.605934213717e+00 1.603231828595e+00 1.599619000042e+00 1.595168257589e+00 1.589948328943e+00 1.584043736476e+00 1.577558803166e+00 1.570586784392e+00 1.563256618480e+00 1.555680551866e+00 1.547989118905e+00 1.540320686832e+00 1.532799417741e+00 1.525574621797e+00 1.518768264577e+00 1.512516789621e+00 1.506943061582e+00 1.502156267332e+00 1.498269081631e+00 1.495356246537e+00 1.493505554209e+00 1.492764473039e+00 1.493167003025e+00 1.494741647390e+00 1.497468267619e+00 1.501338012913e+00 1.506299845681e+00 1.512289785142e+00 1.519235456559e+00 1.527034100328e+00 1.535585443635e+00 1.544760309695e+00 1.554441231816e+00 1.564486927637e+00 1.574757577725e+00 1.585122689611e+00 1.595424500121e+00 1.605543353303e+00 1.615330608829e+00 1.624659386067e+00 1.633417563757e+00 1.641471079686e+00 1.648734949027e+00 1.655098453561e+00 1.660481180078e+00 1.664818055212e+00 1.668032877267e+00 1.670096380180e+00 1.670960478890e+00 1.670614123325e+00 1.669055581876e+00 1.666282410817e+00 1.662340819274e+00 1.657255239074e+00 1.651098871351e+00 1.643940640471e+00 1.635869061677e+00 1.627004020875e+00 1.617451117579e+00 1.607361744677e+00 1.596875987931e+00 1.586153622625e+00 1.575367812529e+00 1.564679232733e+00 1.554273043486e+00 1.544307323930e+00 1.534948177594e+00 1.526345675134e+00 1.518621448716e+00 1.511892069057e+00 1.506225648642e+00 1.501677174728e+00 1.498253878902e+00 1.495926236216e+00 1.494637084119e+00 1.494276525942e+00 1.494711557796e+00 1.495769308736e+00 1.497251540345e+00 1.498940298756e+00 1.500596212351e+00 1.501975093746e+00 1.502831190284e+00 1.502920849795e+00 1.502016452119e+00 1.499908306062e+00 1.496408576695e+00 1.491371977661e+00 1.484672889391e+00 1.476243117398e+00 1.466050279739e+00 1.454104707988e+00 1.440481821860e+00 1.425284263044e+00 1.408683942486e+00 1.390884479249e+00 1.372132233061e+00 1.352723524908e+00 1.332955843829e+00 1.313171473625e+00 1.293697379961e+00 1.274856541590e+00 1.256955920285e+00 1.240239012497e+00 1.224921869926e+00 1.211126609662e+00 1.198911625281e+00 1.188248958353e+00 1.179024005648e+00 1.171058165430e+00 1.164097555040e+00 1.157858510393e+00 1.152018277382e+00 1.146268455666e+00 1.140313453886e+00 1.133896681683e+00 1.126847246215e+00 1.119040624073e+00 1.110476963987e+00 1.101228338800e+00 1.091476370482e+00 1.081496087355e+00 1.071615702139e+00 1.062253636236e+00 1.053799839445e+00 1.046670783940e+00 1.041201010572e+00 1.037617744714e+00 1.036052190633e+00 1.036418968514e+00 1.038527991081e+00 1.041989842955e+00 1.046287973722e+00 1.050842920912e+00 1.054975380439e+00 1.058062024219e+00 1.059501520121e+00 1.058796537819e+00 1.055608692784e+00 1.049735672029e+00 1.041194879269e+00 1.030178751735e+00 1.017076218559e+00 1.002441629534e+00 9.869540662740e-01 9.713614538173e-01 9.564003786681e-01 9.427340537038e-01 9.308288470192e-01 9.209391276327e-01 9.130256492036e-01 9.067724277793e-01 9.016523949149e-01 8.969620695861e-01 8.919847664643e-01 8.860610028416e-01 8.787208980447e-01 8.697773883737e-01 8.593771269263e-01 8.480521410447e-01 8.366672422273e-01 8.263837650169e-01 8.184724143715e-01 8.141379576884e-01 8.142666941473e-01 8.191988836309e-01 8.286197020440e-01 8.415048126278e-01 8.563124068977e-01 8.711511073355e-01 8.840802829097e-01 8.933773242187e-01 8.977310852340e-01 8.964930848413e-01 8.897450084165e-01 8.784216178873e-01 8.642622307186e-01 8.496359416455e-01 8.383924927627e-01 8.281384576269e-01 8.214317318875e-01 8.206104914060e-01 8.267517298497e-01 8.391917375227e-01 8.559232505459e-01 8.746124785488e-01 8.936369725384e-01 9.125517465497e-01 9.317734508821e-01 9.521417332782e-01 9.756583477490e-01 9.248999266711e-01 8.362914573151e-01 7.472922529512e-01 7.149538551237e-01 7.645282151724e-01 8.574660487790e-01 9.365237877517e-01 9.676481319640e-01 9.482754943856e-01 9.046848198278e-01 8.798818983085e-01 9.030209317432e-01 9.603641111441e-01 1.008113186592e+00 1.006968174206e+00 9.423679053003e-01 8.329258136250e-01 7.348535406942e-01 7.224066516096e-01 8.114535053341e-01 9.370647815387e-01 1.030727535516e+00 1.058742691635e+00 1.023262771139e+00 9.577702026914e-01 9.136355189136e-01 9.247196935385e-01 9.733993672395e-01 1.008641406979e+00 9.884527058391e-01 9.028087384054e-01 7.835869030128e-01 7.080342017714e-01 7.508202220390e-01 8.846190825235e-01 1.017690220786e+00 1.081142234663e+00 1.044997457334e+00 9.159153413032e-01 7.417221861472e-01 6.241585157842e-01 6.676953530982e-01 8.252477808322e-01 9.783371085274e-01 1.058757393078e+00 1.045796656507e+00 9.539285468766e-01 8.289425787770e-01 7.408565954973e-01 7.445346207670e-01 8.215472515667e-01 9.091034694906e-01 9.639225041105e-01 9.766098360262e-01 9.629412576375e-01 9.491915364566e-01 9.535434029830e-01 9.737699123126e-01 9.929290040814e-01 9.957452684252e-01 9.796014587844e-01 9.551382331780e-01 9.383750843657e-01 9.391740947054e-01 9.552516395064e-01 9.773912977093e-01 9.993892214882e-01 1.022225834728e+00 1.049575277817e+00 1.079525662077e+00 1.100772803206e+00 1.097443719871e+00 1.058835859404e+00 9.889083801091e-01 9.121536542825e-01 8.696694526657e-01 8.933596414572e-01 9.730217412587e-01 1.064582668120e+00 1.124379059718e+00 1.127777098463e+00 1.073555792141e+00 9.842936309323e-01 9.032409154786e-01 8.770949883441e-01 9.197444255692e-01 9.984931027025e-01 1.066404264641e+00 1.091775846605e+00 1.065813151093e+00 1.001770384706e+00 9.308414720300e-01 8.903627203813e-01 8.997917586137e-01 9.435384554742e-01 9.853477514967e-01 9.941817604567e-01 9.578585014082e-01 8.870575622900e-01 8.150233629677e-01 7.890764177839e-01
 5.839373143873e-01 5.846614977481e-01 5.854757139880e-01 5.865080150714e-01 5.877225234635e-01 5.889437286971e-01 5.899937473385e-01 5.908301041945e-01 5.915798523155e-01 5.924396064887e-01 5.935208723788e-01 5.947666889315e-01 5.959969102491e-01 5.970506957279e-01 5.979061859484e-01 5.986931898424e-01 5.995973830233e-01 6.007223981692e-01 6.020071172474e-01 6.032625171070e-01 6.043148775254e-01 6.051563791820e-01 6.059597315750e-01 6.069300402552e-01 6.081372340641e-01 6.094618232696e-01 6.107035209843e-01 6.117390821281e-01 6.126064948787e-01 6.134733795267e-01 6.145112134418e-01 6.157621855119e-01 6.171075954248e-01 6.183609616206e-01 6.194093622152e-01 6.203023961872e-01 6.212169038155e-01 6.223243290550e-01 6.236507880622e-01 6.250406103655e-01 6.262897384428e-01 6.273196253006e-01 6.282469520634e-01 6.292691308545e-01 6.304952869143e-01 6.318658618899e-01 6.332274398774e-01 6.344551761131e-01 6.355378216033e-01 6.365692344466e-01 6.376686133412e-01 6.388979706777e-01 6.402335960501e-01 6.415916974229e-01 6.428734727189e-01 6.440175985339e-01 6.450533270057e-01 6.461043137183e-01 6.473019595475e-01 6.486672292407e-01 6.500757148763e-01 6.513608384413e-01 6.524497972243e-01 6.534286295705e-01 6.544787807389e-01 6.557283897411e-01 6.571365110112e-01 6.585265595680e-01 6.597458908186e-01 6.607906739910e-01 6.617952920091e-01 6.629093938988e-01 6.641940394261e-01 6.655818045392e-01 6.669315238910e-01 6.681420008022e-01 6.692248006163e-01 6.702827310435e-01 6.714248336022e-01 6.727011912777e-01 6.740769978398e-01 6.754498521022e-01 6.767118736891e-01 6.778352542475e-01 6.788940913414e-01 6.800153406663e-01 6.812873423110e-01 6.826987937221e-01 6.841237932337e-01 6.854056435658e-01 6.864888272558e-01 6.874823142389e-01 6.885779567284e-01 6.898926441724e-01 6.913647939708e-01 6.927971124604e-01 6.940096100278e-01 6.950005978503e-01 6.959622401900e-01 6.971153462742e-01 6.985165622196e-01 7.000144780046e-01 7.013832645124e-01 7.025064236136e-01 7.034707289424e-01 7.044931748647e-01 7.057377170006e-01 7.071787466807e-01 7.086344622580e-01 7.099208307859e-01 7.109974633393e-01 7.119853131532e-01 7.130707243968e-01 7.143577811283e-01 7.157811762957e-01 7.171683260078e-01 7.183853352432e-01 7.194399286405e-01 7.204643813566e-01 7.216072691932e-01 7.229154990209e-01 7.242992054614e-01 7.256147529954e-01 7.267871117610e-01 7.278595765769e-01 7.289438220693e-01 7.301289366300e-01 7.314194365742e-01 7.327392238649e-01 7.339956744204e-01 7.351525407278e-01 7.362532699866e-01 7.373722038876e-01 7.385596979600e-01 7.398139168932e-01 7.410788377719e-01 7.422940269618e-01 7.434435460040e-01 7.445649834433e-01 7.457068120719e-01 7.468923621716e-01 7.481118967516e-01 7.493288407967e-01 7.505123380984e-01 7.516593869955e-01 7.527936320912e-01 7.539388876635e-01 7.551052382169e-01 7.562881567069e-01 7.574685601657e-01 7.586257085167e-01 7.597609132642e-01 7.608901036717e-01 7.620292122163e-01 7.631837596151e-01 7.643442162269e-01 7.654945415227e-01 7.666255704906e-01 7.677462712122e-01 7.688697903650e-01 7.700001647824e-01 7.711363453058e-01 7.722690183293e-01 7.733905119669e-01 7.744982056918e-01 7.756010907846e-01 7.767072027523e-01 7.778157814595e-01 7.789242254017e-01 7.800274574870e-01 7.811215913109e-01 7.822075785549e-01 7.832898146653e-01 7.843694868147e-01 7.854444488630e-01 7.865178926787e-01 7.875911783344e-01 7.886604674513e-01 7.897233461401e-01 7.907793239311e-01 7.918276634403e-01 7.928711619244e-01 7.939142434167e-01 7.949573913247e-01 7.959983395373e-01 7.970345786441e-01 7.980638188972e-01 7.990844277742e-01 8.000991439948e-01 8.011131155225e-01 8.021242823985e-01 8.031333211558e-01 8.041379359369e-01 8.051375473535e-01 8.061310890508e-01 8.071204101915e-01 8.081058700426e-01 8.090858827830e-01 8.100602630914e-01 8.110309111067e-01 8.119971956108e-01 8.129613222769e-01 8.139214543793e-01 8.148746920531e-01 8.158202625227e-01 8.167602096439e-01 8.176967732935e-01 8.186284698976e-01 8.195555987718e-01 8.204748402208e-01 8.213876091892e-01 8.222960295092e-01 8.232013079494e-01 8.241009718185e-01 8.249900581364e-01 8.258711029755e-01 8.267463249548e-01 8.276190871735e-01 8.284914956622e-01 8.293593325074e-01 8.302161128438e-01 8.310618565642e-01 8.319003945458e-01 8.327366918211e-01 8.335733926268e-01 8.344074299544e-01 8.352335996263e-01 8.360487284807e-01 8.368549491173e-01 8.376555022888e-01 8.384540648353e-01 8.392509281845e-01 8.400429287817e-01 8.408259461543e-01 8.415995666064e-01 8.423657955823e-01 8.431267201471e-01 8.438838670731e-01 8.446377391687e-01 8.453853063157e-01 8.461244374520e-01 8.468559896915e-01 8.475796834433e-01 8.482965341898e-01 8.490100972136e-01 8.497174065746e-01 8.504190343136e-01 8.511130608108e-01 8.518007482166e-01 8.524792611016e-01 8.531509678179e-01 8.538172045048e-01 8.544766011721e-01 8.551310163449e-01 8.557790672165e-01 8.564187834125e-01 8.570505903478e-01 8.576754560007e-01 8.582923447657e-01 8.589035497793e-01 8.595096638143e-01 8.601089859702e-01 8.606999054423e-01 8.612828871129e-01 8.618571073058e-01 8.624239366334e-01 8.629854709211e-01 8.635421812740e-01 8.640906733221e-01 8.646304366074e-01 8.651613273991e-01 8.656843606623e-01 8.662022378612e-01 8.667135386301e-01 8.672183574340e-01 8.677145366222e-01 8.682023073579e-01 8.686816884633e-01 8.691554653381e-01 8.696227533674e-01 8.700815777189e-01 8.705331236446e-01 8.709770014680e-01 8.714134268522e-01 8.718433463244e-01 8.722651278446e-01 8.726773239045e-01 8.730813157072e-01 8.734799251424e-01 8.738707274422e-01 8.742550665456e-01 8.746290216020e-01 8.749931900580e-01 8.753491966926e-01 8.756989411145e-01 8.760422416444e-01 8.763780698810e-01 8.767038894021e-01 8.770196926169e-01 8.773263437513e-01 8.776268340389e-01 8.779227479745e-01 8.782099356713e-01 8.784874708903e-01 8.787547499082e-01 8.790131433599e-01 8.792658842694e-01 8.795135637785e-01 8.797533677887e-01 8.799829856677e-01 8.802025413064e-01 8.804151390461e-01 8.806224543549e-01 8.808224024813e-01 8.810131639631e-01 8.811945261304e-01 8.813680849280e-01 8.815337929012e-01 8.816938831330e-01 8.818445087993e-01 8.819854136687e-01 8.821174917173e-01 8.822419135282e-01 8.823592256959e-01 8.824683434111e-01 8.825681190318e-01 8.826584602413e-01 8.827409085800e-01 8.828164661884e-01 8.828835514955e-01 8.829425906464e-01 8.829931287020e-01 8.830340962443e-01 8.830690596909e-01 8.830970608577e-01 8.831158024467e-01 8.831257591693e-01 8.831281143207e-01 8.831211132249e-01 8.831088726888e-01 8.830885572638e-01 8.830587902364e-01 8.830210054811e-01 8.829744348655e-01 8.829207438404e-01 8.828594970798e-01 8.827900671209e-01 8.827116261868e-01 8.826256949534e-01 8.825314304742e-01 8.824303451846e-01 8.823204949643e-01 8.822021307634e-01 8.820772227367e-01 8.819456463137e-01 8.818048707373e-01 8.816566522329e-01 8.815005948881e-01 8.813366667241e-01 8.811659063936e-01 8.809875540956e-01 8.808005209118e-01 8.806066673836e-01 8.804053260691e-01 8.801959601083e-01 8.799797745234e-01 8.797565906821e-01 8.795248718536e-01 8.792872940998e-01 8.790417195027e-01 8.787884761910e-01 8.785289476674e-01 8.782613694414e-01 8.779878558512e-01 8.777081623080e-01 8.774206809759e-01 8.771267937280e-01 8.768251643746e-01 8.765163803750e-01 8.762022700957e-01 8.758825558311e-01 8.755546495523e-01 8.752203904389e-01 8.748791946104e-01 8.745310283371e-01 8.741783965657e-01 8.738188835983e-01 8.734532881108e-01 8.730806311849e-01 8.727015974513e-01 8.723173532850e-01 8.719283363693e-01 8.715317026590e-01 8.711306966183e-01 8.707232681675e-01 8.703088659402e-01 8.698912676141e-01 8.694684554369e-01 8.690402017494e-01 8.686065975681e-01 8.681667511634e-01 8.677225643285e-01 8.672751235210e-01 8.668213620349e-01 8.663638518891e-01 8.659020877053e-01 8.654339117842e-01 8.649633311226e-01 8.644878392524e-01 8.640086796323e-01 8.635258884660e-01 8.630388640422e-01 8.625476065783e-01 8.620537043272e-01 8.615550258100e-01 8.610538229238e-01 8.605494588948e-01 8.600409534490e-01 8.595306041936e-01 8.590168339764e-01 8.585001283735e-01 8.579819848757e-01 8.574596266339e-01 8.569352954509e-01 8.564096805744e-01 8.558805556818e-01 8.553507369588e-01 8.548191759387e-01 8.542851772598e-01 8.537506851924e-01 8.532151175171e-01 8.526771008576e-01 8.521389170232e-01 8.516001281886e-01 8.510599261055e-01 8.505207169569e-01 8.499808117652e-01 8.494402911648e-01 8.489003380511e-01 8.483593841655e-01 8.478191570523e-01 8.472806990376e-01 8.467420320258e-01 8.462050685934e-01 8.456680533395e-01 8.451318016148e-01 8.445990258240e-01 8.440667100192e-01 8.435368115298e-01 8.430087546744e-01 8.424818891090e-01 8.419585208945e-01 8.414384559521e-01 8.409205084620e-01 8.404066731098e-01 8.398949394732e-01 8.393863892477e-01 8.388837421921e-01 8.383832976210e-01 8.378877025187e-01 8.373966023600e-01 8.369099624807e-01 8.364285335150e-01 8.359517552020e-01 8.354798078152e-01 8.350148851216e-01 8.345543947196e-01 8.341005863374e-01 8.336527319427e-01 8.332109591558e-01 8.327769352171e-01 8.323497173429e-01 8.319290579547e-01 8.315175014888e-01 8.311117660913e-01 8.307144147778e-01 8.303271662276e-01 8.299459509829e-01 8.295748787040e-01 8.292127873438e-01 8.288583415999e-01 8.285153465255e-01 8.281802415060e-01 8.278557260140e-01 8.275428812053e-01 8.272384278520e-01 8.269463927475e-01 8.266648179820e-01 8.263935397819e-01 8.261356914156e-01 8.258882436222e-01 8.256527191486e-01 8.254312206169e-01 8.252199644620e-01 8.250236974836e-01 8.248387977368e-01 8.246678223663e-01 8.245111968856e-01 8.243667835002e-01 8.242376729616e-01 8.241228055332e-01 8.240212375392e-01 8.239366767553e-01 8.238659246024e-01 8.238108450344e-01 8.237722020935e-01 8.237472412921e-01 8.237407556274e-01 8.237491736553e-01 8.237744955957e-01 8.238178576283e-01 8.238766534635e-01 8.239534350672e-01 8.240477939091e-01 8.241594348996e-01 8.242902386288e-01 8.244374416784e-01 8.246043618014e-01 8.247903664667e-01 8.249932720935e-01 8.252173949431e-01 8.254597010901e-01 8.257214266618e-01 8.260039376680e-01 8.263047425325e-01 8.266258238559e-01 8.269685072296e-01 8.273304282022e-01 8.277136998155e-01 8.281168308527e-01 8.285414212124e-01 8.289882653857e-01 8.294543859695e-01 8.299435914959e-01 8.304535603623e-01 8.309848845261e-01 8.315389347756e-01 8.321134920247e-01 8.327116561568e-01 8.333309487844e-01 8.339726152501e-01 8.346380336907e-01 8.353241213139e-01 8.360336024231e-01 8.367656827922e-01 8.375203086368e-01 8.382987359460e-01 8.390988002865e-01 8.399222247582e-01 8.407689238409e-01 8.416370538380e-01 8.425300991086e-01 8.434452938018e-01 8.443837185017e-01 8.453447881667e-01 8.463289521755e-01 8.473359853980e-01 8.483667405604e-01 8.494202895745e-01 8.504966927318e-01 8.515959227773e-01 8.527172625779e-01 8.538622710655e-01 8.550292180009e-01 8.562198355188e-01 8.574312462025e-01 8.586662406685e-01 8.599233543926e-01 8.612025901472e-01 8.625037371012e-01 8.638267535186e-01 8.651720460349e-01 8.665386998365e-01 8.679260121718e-01 8.693355850094e-01 8.707657585178e-01 8.722166180950e-01 8.736884935126e-01 8.751801152625e-01 8.766926972646e-01 8.782254026277e-01 8.797770211532e-01 8.813489165832e-01 8.829391403071e-01 8.845490635756e-01 8.861779226858e-01 8.878243100772e-01 8.894895857608e-01 8.911719749965e-01 8.928720902643e-01 8.945893093297e-01 8.963231238188e-01 8.980744948371e-01 8.998399660284e-01 9.016223456242e-01 9.034201537871e-01 9.052322674726e-01 9.070595321983e-01 9.089002449506e-01 9.107556238551e-01 9.126237367334e-01 9.145046198679e-01 9.163986542883e-01 9.183037466120e-01 9.202213842816e-01 9.221491904232e-01 9.240875255849e-01 9.260370368501e-01 9.279949212294e-01 9.299624590699e-01 9.319382159435e-01 9.339231535507e-01 9.359147871736e-01 9.379129566871e-01 9.399188536491e-01 9.419301927147e-01 9.439474695898e-01 9.459680446461e-01 9.479939772212e-01 9.500232382974e-01 9.520555267433e-01 9.540906577257e-01 9.561272257851e-01 9.581653405819e-01 9.602040868963e-01 9.622427344298e-01 9.642811613368e-01 9.663181207388e-01 9.683529475041e-01 9.703852630924e-01 9.724152457804e-01 9.744403207851e-01 9.764618350282e-01 9.784769422551e-01 9.804873487205e-01 9.824908252162e-01 9.844869726135e-01 9.864759990636e-01 9.884554651488e-01 9.904262151200e-01 9.923867342475e-01 9.943366929128e-01 9.962755932378e-01 9.982014411921e-01 1.000115391418e+00 1.002014811732e+00 1.003900455911e+00 1.005770802199e+00 1.007625544189e+00 1.009464036390e+00 1.011284489614e+00 1.013087524126e+00 1.014871998657e+00 1.016636269495e+00 1.018380024320e+00 1.020103312870e+00 1.021805853843e+00 1.023483276715e+00 1.025138860545e+00 1.026770557052e+00 1.028377189360e+00 1.029958251646e+00 1.031512310879e+00 1.033039754147e+00 1.034538752038e+00 1.036009904403e+00 1.037451050297e+00 1.038861296890e+00 1.040241385895e+00 1.041588883501e+00 1.042904979472e+00 1.044186737028e+00 1.045434025966e+00 1.046647544579e+00 1.047824360434e+00 1.048966155743e+00 1.050069155445e+00 1.051135007446e+00 1.052161865966e+00 1.053149242322e+00 1.054097251804e+00 1.055002590331e+00 1.055867510246e+00 1.056689282159e+00 1.057467966372e+00 1.058203875776e+00 1.058892636423e+00 1.059538732831e+00 1.060136757497e+00 1.060688985303e+00 1.061193020173e+00 1.061648328441e+00 1.062056664392e+00 1.062413051699e+00 1.062720415687e+00 1.062975913777e+00 1.063180797960e+00 1.063333371581e+00 1.063431495504e+00 1.063478247981e+00 1.063468548546e+00 1.063405180182e+00 1.063285715047e+00 1.063110571435e+00 1.062879096237e+00 1.062589233162e+00 1.062243304574e+00 1.061836547083e+00 1.061372321923e+00 1.060848519879e+00 1.060263791068e+00 1.059621284164e+00 1.058914484744e+00 1.058149006654e+00 1.057319655603e+00 1.056428622961e+00 1.055475569521e+00 1.054457642512e+00 1.053379030795e+00 1.052232983029e+00 1.051026271027e+00 1.049752423086e+00 1.048414884247e+00 1.047012465559e+00 1.045542558122e+00 1.044010561781e+00 1.042409248088e+00 1.040745514344e+00 1.039012568737e+00 1.037213652660e+00 1.035350776124e+00 1.033417434531e+00 1.031422636059e+00 1.029356855949e+00 1.027227678074e+00 1.025029960639e+00 1.022766159880e+00 1.020437254708e+00 1.018039736412e+00 1.015580207079e+00 1.013049565908e+00 1.010458688103e+00 1.007798728677e+00 1.005075321582e+00 1.002288631466e+00 9.994334886171e-01 9.965205977196e-01 9.935384282034e-01 9.904987751911e-01 9.873932296598e-01 9.842266631215e-01 9.810024325751e-01 9.777123391126e-01 9.743698381042e-01 9.709615349852e-01 9.675014553577e-01 9.639810010068e-01 9.604050647704e-01 9.567776034738e-01 9.530894426062e-01 9.493576545943e-01 9.455658726331e-01 9.417301724679e-01 9.378426604057e-01 9.339062530488e-01 9.299293587833e-01 9.258988593784e-01 9.218363515053e-01 9.177231764242e-01 9.135763148309e-01 9.093902080484e-01 9.051650084102e-01 9.009128903465e-01 8.966190794437e-01 8.923052245388e-01 8.879558221785e-01 8.835844512778e-01 8.791916331369e-01 8.747706943578e-01 8.703428915139e-01 8.658871720885e-01 8.614284866393e-01 8.569535128788e-01 8.524706971726e-01 8.479902617265e-01 8.434966491699e-01 8.390172468838e-01 8.345305739916e-01 8.300600641965e-01 8.255982271501e-01 8.211461228330e-01 8.167234966428e-01 8.123077250798e-01 8.079317506746e-01 8.035734766782e-01 7.992528910369e-01 7.949728139634e-01 7.907231473403e-01 7.865324153531e-01 7.823751277151e-01 7.782841628034e-01 7.742429703690e-01 7.702621076261e-01 7.663569389183e-01 7.625060838370e-01 7.587477310142e-01 7.550520893070e-01 7.514497193549e-01 7.479343070375e-01 7.445028603822e-01 7.411830092455e-01 7.379458723226e-01 7.348324346238e-01 7.318147386824e-01 7.289155284296e-01 7.261398748227e-01 7.234731295503e-01 7.209512075110e-01 7.185392557576e-01 7.162776321095e-01 7.141455591672e-01 7.121517756947e-01 7.103144255057e-01 7.086070780792e-01 7.070697382743e-01 7.056695032761e-01 7.044345086356e-01 7.033574939299e-01 7.024317222454e-01 7.016844454995e-01 7.010821315624e-01 7.006623253503e-01 7.003970583618e-01 7.003024672606e-01 7.003822866415e-01 7.006147691319e-01 7.010348983706e-01 7.016027254475e-01 7.023524666367e-01 7.032626472271e-01 7.043322203358e-01 7.055788419915e-01 7.069686864263e-01 7.085357366573e-01 7.102452665490e-01 7.121166423476e-01 7.141406960293e-01 7.163027849701e-01 7.186262951208e-01 7.210717793353e-01 7.236718755313e-01 7.263943188145e-01 7.292482084301e-01 7.322329386618e-01 7.353246934523e-01 7.385476098417e-01 7.418654121478e-01 7.452990737367e-01 7.488279292817e-01 7.524487650276e-01 7.561677200454e-01 7.599572091178e-01 7.638390490411e-01 7.677819637847e-01 7.717968666067e-01 7.758740270606e-01 7.799997944278e-01 7.841845562674e-01 7.884010009678e-01 7.926651129469e-01 7.969555647646e-01 8.012718232038e-01 8.056124994120e-01 8.099590243020e-01 8.143243633515e-01 8.186827558164e-01 8.230446364475e-01 8.273951616866e-01 8.317308759285e-01 8.360503348173e-01 8.403385934241e-01 8.446039682261e-01 8.488263255342e-01 8.530118568036e-01 8.571497172985e-01 8.612350952793e-01 8.652683426383e-01 8.692343258947e-01 8.731403220107e-01 8.769722827391e-01 8.807320827928e-01 8.844114473851e-01 8.880070641444e-01 8.915179517144e-01 8.949338670872e-01 8.982584213610e-01 9.014800356117e-01 9.046023455613e-01 9.076178846722e-01 9.105230357669e-01 9.133194808742e-01 9.159964620444e-01 9.185618957151e-01 9.210016637107e-01 9.233222979465e-01 9.255176964938e-01 9.275852754269e-01 9.295292014655e-01 9.313372482364e-01 9.330203852107e-01 9.345655736909e-01 9.359818843222e-01 9.372632815169e-01 9.384076960630e-01 9.394238332415e-01 9.402985937508e-01 9.410465856289e-01 9.416559241704e-01 9.421349844024e-01 9.424855064023e-01 9.426999588298e-01 9.427941328362e-01 9.427541728304e-01 9.425971899510e-01 9.423155739725e-01 9.419161127719e-01 9.414052389478e-01 9.407757882857e-01 9.400481682096e-01 9.392088050579e-01 9.382779591707e-01 9.372527232347e-01 9.361360760279e-01 9.349452428389e-01 9.336697040885e-01 9.323338727646e-01 9.309290881432e-01 9.294735363989e-01 9.279719667318e-01 9.264259263686e-01 9.248584688525e-01 9.232602610218e-01 9.216593423541e-01 9.200499325197e-01 9.184498359443e-01 9.168728734290e-01 9.153164130620e-01 9.138124768538e-01 9.123484042924e-01 9.109562179639e-01 9.096371686212e-01 9.084025110074e-01 9.072776136765e-01 9.062530979026e-01 9.053666318970e-01 9.046096415923e-01 9.040085926273e-01 9.035738030268e-01 9.033093031247e-01 9.032467061444e-01 9.033736820585e-01 9.037270684103e-01 9.043012179158e-01 9.051152577952e-01 9.061852330344e-01 9.075056507981e-01 9.091110284037e-01 9.109856422204e-01 9.131593376629e-01 9.156301200129e-01 9.184030216113e-01 9.214999503509e-01 9.249032529616e-01 9.286449364428e-01 9.327058180424e-01 9.371041328192e-01 9.418378522869e-01 9.469009667910e-01 9.523118210201e-01 9.580452885438e-01 9.641243640508e-01 9.705263244017e-01 9.772578400429e-01 9.843174288337e-01 9.916833914795e-01 9.993722295092e-01 1.007352832421e+00 1.015636163881e+00 1.024203155745e+00 1.033041860169e+00 1.042154307122e+00 1.051508600014e+00 1.061116651774e+00 1.070944945515e+00 1.080993181383e+00 1.091245227307e+00 1.101679013160e+00 1.112297121583e+00 1.123062057777e+00 1.133979719877e+00 1.145020991578e+00 1.156174334059e+00 1.167428830200e+00 1.178754470704e+00 1.190154943336e+00 1.201593365327e+00 1.213068245047e+00 1.224556294479e+00 1.236038301457e+00 1.247510179609e+00 1.258935809820e+00 1.270320178520e+00 1.281631200489e+00 1.292859641296e+00 1.303991229897e+00 1.315001058479e+00 1.325889098949e+00 1.336620873864e+00 1.347199229250e+00 1.357597808513e+00 1.367805540755e+00 1.377813535720e+00 1.387595899669e+00 1.397155537455e+00 1.406463245707e+00 1.415518216970e+00 1.424304978600e+00 1.432806876372e+00 1.441024448926e+00 1.448933109831e+00 1.456536070935e+00 1.463813775652e+00 1.470762789628e+00 1.477375285086e+00 1.483638118341e+00 1.489553626242e+00 1.495104282042e+00 1.500296353153e+00 1.505115604628e+00 1.509562923555e+00 1.513636310480e+00 1.517326237181e+00 1.520642435839e+00 1.523571057893e+00 1.526123788119e+00 1.528294638710e+00 1.530085599101e+00 1.531507112811e+00 1.532548957485e+00 1.533232762084e+00 1.533549986020e+00 1.533515106852e+00 1.533137040042e+00 1.532415383454e+00 1.531374137325e+00 1.530008609809e+00 1.528345088920e+00 1.526388316304e+00 1.524153275442e+00 1.521660549068e+00 1.518916417339e+00 1.515951834465e+00 1.512770708967e+00 1.509403623934e+00 1.505866951498e+00 1.502177769310e+00 1.498370243000e+00 1.494450844699e+00 1.490459576282e+00 1.486409475453e+00 1.482329630286e+00 1.478249268199e+00 1.474184992158e+00 1.470176549896e+00 1.466236920666e+00 1.462401835217e+00 1.458695240436e+00 1.455139500862e+00 1.451770416202e+00 1.448599652174e+00 1.445665005884e+00 1.442981767909e+00 1.440575846340e+00 1.438468865788e+00 1.436677409010e+00 1.435227554521e+00 1.434125985042e+00 1.433395477368e+00 1.433043893093e+00 1.433083687630e+00 1.433523783599e+00 1.434364899632e+00 1.435619205470e+00 1.437275490879e+00 1.439343437922e+00 1.441808442462e+00 1.444666694452e+00 1.447912820274e+00 1.451520082175e+00 1.455490439492e+00 1.459789293627e+00 1.464407503371e+00 1.469319777415e+00 1.474492263724e+00 1.479914345126e+00 1.485538159598e+00 1.491348022379e+00 1.497304026837e+00 1.503371426472e+00 1.509523792587e+00 1.515712183127e+00 1.521915521557e+00 1.528080252569e+00 1.534181533183e+00 1.540176132966e+00 1.546023537377e+00 1.551695957046e+00 1.557142057725e+00 1.562340438037e+00 1.567243273768e+00 1.571821473143e+00 1.576044189084e+00 1.579868907502e+00 1.583281123921e+00 1.586234226090e+00 1.588716237602e+00 1.590694705056e+00 1.592145958136e+00 1.593060988052e+00 1.593405649890e+00 1.593183637453e+00 1.592370069212e+00 1.590965374497e+00 1.588964996404e+00 1.586359046827e+00 1.583168198548e+00 1.579379700374e+00 1.575023194953e+00 1.570104118020e+00 1.564642089418e+00 1.558675427464e+00 1.552212673053e+00 1.545311005668e+00 1.537995726372e+00 1.530314803213e+00 1.522325055406e+00 1.514069292759e+00 1.505620520404e+00 1.497030621349e+00 1.488377378251e+00 1.479728838177e+00 1.471162116317e+00 1.462759489445e+00 1.454594743099e+00 1.446764493852e+00 1.439336826864e+00 1.432408416154e+00 1.426055440139e+00 1.420355170494e+00 1.415394829880e+00 1.411227633354e+00 1.407938015672e+00 1.405569017391e+00 1.404170910463e+00 1.403789757051e+00 1.404438549047e+00 1.406148108615e+00 1.408906559924e+00 1.412713577445e+00 1.417541504866e+00 1.423353491431e+00 1.430106661886e+00 1.437729284854e+00 1.446167958196e+00 1.455321336731e+00 1.465113338577e+00 1.475444178987e+00 1.486200172834e+00 1.497291114318e+00 1.508585794687e+00 1.519983343938e+00 1.531365290535e+00 1.542612633733e+00 1.553626569635e+00 1.564282238126e+00 1.574489276217e+00 1.584140873872e+00 1.593147015070e+00 1.601425685130e+00 1.608892085205e+00 1.615487842768e+00 1.621144775467e+00 1.625822761677e+00 1.629478563034e+00 1.632086671135e+00 1.633636448343e+00 1.634116645928e+00 1.633545136193e+00 1.631937091026e+00 1.629329994534e+00 1.625768412876e+00 1.621308332642e+00 1.616028901792e+00 1.609998184629e+00 1.603322706983e+00 1.596096274944e+00 1.588432171663e+00 1.580457211001e+00 1.572283503386e+00 1.564058776281e+00 1.555905816594e+00 1.547965453986e+00 1.540376317541e+00 1.533260913015e+00 1.526758368963e+00 1.520975106790e+00 1.516029725929e+00 1.512013002553e+00 1.509001124245e+00 1.507073715929e+00 1.506256522632e+00 1.506593621868e+00 1.508082607177e+00 1.510708301413e+00 1.514448346051e+00 1.519236704280e+00 1.525015441159e+00 1.531689287762e+00 1.539161915580e+00 1.547322398059e+00 1.556041163531e+00 1.565199120405e+00 1.574645724394e+00 1.584255433829e+00 1.593881174580e+00 1.603380726035e+00 1.612630351594e+00 1.621478157923e+00 1.629817179987e+00 1.637514428024e+00 1.644462249244e+00 1.650567836888e+00 1.655722396285e+00 1.659865679845e+00 1.662915336139e+00 1.664823783974e+00 1.665552982867e+00 1.665063289457e+00 1.663362763542e+00 1.660438485583e+00 1.656319605786e+00 1.651042029522e+00 1.644653848115e+00 1.637237178687e+00 1.628864186241e+00 1.619653638375e+00 1.609718866311e+00 1.599192574485e+00 1.588231923561e+00 1.576983482249e+00 1.565628807143e+00 1.554331390679e+00 1.543268876999e+00 1.532616590024e+00 1.522530704128e+00 1.513170510680e+00 1.504660913266e+00 1.497114382210e+00 1.490610111033e+00 1.485192155607e+00 1.480876845226e+00 1.477628817350e+00 1.475385038807e+00 1.474039039260e+00 1.473446309013e+00 1.473431654170e+00 1.473792822043e+00 1.474301692859e+00 1.474719194653e+00 1.474794277962e+00 1.474279481776e+00 1.472932605392e+00 1.470521658220e+00 1.466848719546e+00 1.461727830821e+00 1.455019653804e+00 1.446623221668e+00 1.436469676266e+00 1.424559340484e+00 1.410917465889e+00 1.395643235345e+00 1.378875761988e+00 1.360799931564e+00 1.341668598957e+00 1.321747536576e+00 1.301367007329e+00 1.280860308954e+00 1.260580308824e+00 1.240892511857e+00 1.222113581031e+00 1.204561223458e+00 1.188473344516e+00 1.174029083578e+00 1.161334071367e+00 1.150389453478e+00 1.141124394848e+00 1.133364088100e+00 1.126880438129e+00 1.121366704870e+00 1.116498861020e+00 1.111935915654e+00 1.107341338276e+00 1.102444442566e+00 1.096996187509e+00 1.090863654940e+00 1.083982803182e+00 1.076392792965e+00 1.068249923523e+00 1.059773373165e+00 1.051307145144e+00 1.043209089288e+00 1.035893810085e+00 1.029759076230e+00 1.025125900461e+00 1.022267273946e+00 1.021263875259e+00 1.022091612153e+00 1.024530789029e+00 1.028187456804e+00 1.032578912167e+00 1.037061402993e+00 1.040989919662e+00 1.043699031746e+00 1.044570765739e+00 1.043114740751e+00 1.038953566392e+00 1.031912325683e+00 1.022002502138e+00 1.009452683880e+00 9.946919976901e-01 9.783447235365e-01 9.611778223447e-01 9.440352479661e-01 9.277922578355e-01 9.132021313489e-01 9.008605321944e-01 8.910863061655e-01 8.838707845896e-01 8.789100560314e-01 8.755962596027e-01 8.731647345732e-01 8.707804318825e-01 8.676783799764e-01 8.632888201683e-01 8.573249695146e-01 8.498735157794e-01 8.413860117650e-01 8.327002232502e-01 8.249191294518e-01 8.192848391943e-01 8.169609165202e-01 8.187862052821e-01 8.250891149967e-01 8.355015211119e-01 8.490270157850e-01 8.641185242856e-01 8.789283242866e-01 8.915922666961e-01 9.004518731454e-01 9.043527156934e-01 9.027689529009e-01 8.959764731544e-01 8.850823825869e-01 8.719389032524e-01 8.603936020215e-01 8.485154536039e-01 8.389738479285e-01 8.343708266646e-01 8.361742759308e-01 8.441617935408e-01 8.567323096830e-01 8.719100503658e-01 8.884631505447e-01 9.064969643076e-01 9.270724117240e-01 9.510946552811e-01 9.791530092354e-01 9.207899875522e-01 8.347991992205e-01 7.613430538433e-01 7.508931965422e-01 8.127266301749e-01 9.024424105014e-01 9.685453315117e-01 9.838516180129e-01 9.511145006808e-01 9.002232043395e-01 8.746342200313e-01 8.991547699215e-01 9.544427019842e-01 9.952890223223e-01 9.849281513489e-01 9.131712572015e-01 8.043283567126e-01 7.207452007667e-01 7.340279742286e-01 8.439666491778e-01 9.794832927208e-01 1.076771687306e+00 1.106470461727e+00 1.071772959492e+00 1.002894641030e+00 9.444341469831e-01 9.275251754560e-01 9.427422524363e-01 9.511844376193e-01 9.207186948480e-01 8.507615287676e-01 7.815027792761e-01 7.786986949577e-01 8.685442445515e-01 1.000034773756e+00 1.100553961078e+00 1.120351426731e+00 1.041525905980e+00 8.808482363057e-01 6.995728471816e-01 6.152610260261e-01 7.061096139161e-01 8.804241966060e-01 1.024813421790e+00 1.084624072658e+00 1.048856287344e+00 9.404377162633e-01 8.135204638488e-01 7.420257999895e-01 7.677330492477e-01 8.528544610709e-01 9.323288360524e-01 9.699700048297e-01 9.645880199672e-01 9.399547646641e-01 9.279231329371e-01 9.455224793956e-01 9.826870426162e-01 1.014582823984e+00 1.022383087694e+00 1.003780202741e+00 9.721201623825e-01 9.474579958454e-01 9.433947447808e-01 9.590393949675e-01 9.838205987135e-01 1.008936714767e+00 1.033131768069e+00 1.059219212789e+00 1.086232087705e+00 1.105115853896e+00 1.102433320949e+00 1.069132804327e+00 1.009159896849e+00 9.438626467304e-01 9.067419553450e-01 9.220418663403e-01 9.810276675597e-01 1.048187929984e+00 1.087587846810e+00 1.079943795707e+00 1.027952410855e+00 9.561068715552e-01 9.037227834056e-01 9.031652477150e-01 9.523635439615e-01 1.017121409842e+00 1.059847895050e+00 1.059222442174e+00 1.015456851918e+00 9.495887560908e-01 8.971245602622e-01 8.895466854345e-01 9.286936054304e-01 9.842961915218e-01 1.018422941162e+00 1.005871014204e+00 9.420407582335e-01 8.459739293861e-01 7.609877714170e-01 7.427507964921e-01
 5.649940068159e-01 5.657555183063e-01 5.666018971408e-01 5.676594339223e-01 5.688983626087e-01 5.701495950619e-01 5.712338698318e-01 5.721071469677e-01 5.728944809330e-01 5.737905340656e-01 5.749040923665e-01 5.761794860673e-01 5.774431917427e-01 5.785371383463e-01 5.794360124532e-01 5.802658565843e-01 5.812077008829e-01 5.823671624971e-01 5.836868396237e-01 5.849804779569e-01 5.860772442213e-01 5.869682984008e-01 5.878189558840e-01 5.888314114709e-01 5.900747720846e-01 5.914372991874e-01 5.927220262594e-01 5.938067261793e-01 5.947270144639e-01 5.956465964407e-01 5.967315742252e-01 5.980228455053e-01 5.994085138499e-01 6.007091974263e-01 6.018135742612e-01 6.027664412219e-01 6.037372857750e-01 6.048941574887e-01 6.062619160585e-01 6.076963282197e-01 6.089981665603e-01 6.100914492485e-01 6.110834107818e-01 6.121641443859e-01 6.134383969188e-01 6.148538990677e-01 6.162650912277e-01 6.175518197856e-01 6.187020951230e-01 6.198008685084e-01 6.209604462095e-01 6.222405475332e-01 6.236250270449e-01 6.250380623906e-01 6.263853420156e-01 6.276012600907e-01 6.287075206101e-01 6.298206945804e-01 6.310723466302e-01 6.324899405358e-01 6.339585372267e-01 6.353146031116e-01 6.364797202575e-01 6.375304236239e-01 6.386436922556e-01 6.399502420433e-01 6.414156101617e-01 6.428724647408e-01 6.441662146621e-01 6.452894523326e-01 6.463672202582e-01 6.475468987238e-01 6.488929572178e-01 6.503438658275e-01 6.517635217064e-01 6.530502609231e-01 6.542138737411e-01 6.553489446581e-01 6.565621304197e-01 6.579033976792e-01 6.593443881466e-01 6.607882351129e-01 6.621318854721e-01 6.633419041227e-01 6.644838928167e-01 6.656780917893e-01 6.670152267878e-01 6.684928938111e-01 6.699951593846e-01 6.713653847783e-01 6.725399757520e-01 6.736171411369e-01 6.747864249994e-01 6.761658588837e-01 6.777089367267e-01 6.792249862760e-01 6.805310691085e-01 6.816157797989e-01 6.826612309499e-01 6.838859595189e-01 6.853563947951e-01 6.869315655098e-01 6.883909369317e-01 6.896122565470e-01 6.906698678728e-01 6.917756073320e-01 6.930932179103e-01 6.946092749562e-01 6.961483394392e-01 6.975307531529e-01 6.987064616989e-01 6.997873730260e-01 7.009557041260e-01 7.023201830061e-01 7.038236499010e-01 7.053013576628e-01 7.066162761880e-01 7.077703544064e-01 7.088881722471e-01 7.101166132650e-01 7.115070161947e-01 7.129769295649e-01 7.143866880600e-01 7.156578979500e-01 7.168299408662e-01 7.180096938490e-01 7.192827879158e-01 7.206611763752e-01 7.220715675388e-01 7.234240114788e-01 7.246818421914e-01 7.258833575131e-01 7.270987040273e-01 7.283791795123e-01 7.297250060525e-01 7.310841763870e-01 7.323971001528e-01 7.336484115517e-01 7.348720102084e-01 7.361136557161e-01 7.373958965582e-01 7.387110904309e-01 7.400252725377e-01 7.413080120281e-01 7.425587773457e-01 7.437966590729e-01 7.450440979212e-01 7.463099287388e-01 7.475924893037e-01 7.488728329133e-01 7.501329914388e-01 7.513720170437e-01 7.526066772576e-01 7.538503784202e-01 7.551079389825e-01 7.563705130136e-01 7.576240611239e-01 7.588596050576e-01 7.600857000531e-01 7.613158598291e-01 7.625536861863e-01 7.637954443236e-01 7.650342928023e-01 7.662609831332e-01 7.674752888350e-01 7.686859209087e-01 7.699002250601e-01 7.711172594328e-01 7.723334156639e-01 7.735460346498e-01 7.747482736448e-01 7.759439108343e-01 7.771349442214e-01 7.783242147255e-01 7.795096277920e-01 7.806943038691e-01 7.818789739874e-01 7.830590942839e-01 7.842333374166e-01 7.854001811065e-01 7.865606044844e-01 7.877162847113e-01 7.888722719567e-01 7.900288101349e-01 7.911829604788e-01 7.923323524469e-01 7.934750496405e-01 7.946096966911e-01 7.957393983127e-01 7.968673817586e-01 7.979936804077e-01 7.991179239029e-01 8.002377453393e-01 8.013533068039e-01 8.024624744234e-01 8.035682901128e-01 8.046702022479e-01 8.057666711911e-01 8.068582331423e-01 8.079459393539e-01 8.090303594687e-01 8.101121019566e-01 8.111902942159e-01 8.122614918513e-01 8.133252124758e-01 8.143837238159e-01 8.154390626036e-01 8.164905200195e-01 8.175361554422e-01 8.185751114682e-01 8.196074465146e-01 8.206359235925e-01 8.216612499236e-01 8.226812426114e-01 8.236918472153e-01 8.246929444781e-01 8.256884910874e-01 8.266828841861e-01 8.276772858806e-01 8.286664597683e-01 8.296456109628e-01 8.306131347518e-01 8.315738760916e-01 8.325335380547e-01 8.334938540497e-01 8.344513482328e-01 8.354000329174e-01 8.363377727381e-01 8.372675505169e-01 8.381931839656e-01 8.391161475001e-01 8.400364974882e-01 8.409530847917e-01 8.418605217873e-01 8.427590574127e-01 8.436502482110e-01 8.445354994355e-01 8.454181815362e-01 8.462972105573e-01 8.471701040574e-01 8.480347541338e-01 8.488917674659e-01 8.497417610505e-01 8.505850515499e-01 8.514238444854e-01 8.522584967158e-01 8.530856875104e-01 8.539068466020e-01 8.547204113951e-01 8.555254695681e-01 8.563245366909e-01 8.571176634404e-01 8.579043755871e-01 8.586860555022e-01 8.594612195711e-01 8.602285879801e-01 8.609876828588e-01 8.617406240684e-01 8.624851943046e-01 8.632246816190e-01 8.639581859322e-01 8.646851337355e-01 8.654043189547e-01 8.661156116942e-01 8.668179295375e-01 8.675131460770e-01 8.682036608744e-01 8.688882428016e-01 8.695650716777e-01 8.702336868385e-01 8.708932525072e-01 8.715442771437e-01 8.721907861842e-01 8.728310470448e-01 8.734641983578e-01 8.740890255323e-01 8.747058230223e-01 8.753140189613e-01 8.759165096842e-01 8.765121264716e-01 8.771000638977e-01 8.776806843350e-01 8.782532552848e-01 8.788184239267e-01 8.793770276775e-01 8.799277169302e-01 8.804685585930e-01 8.810017561352e-01 8.815286211621e-01 8.820487540612e-01 8.825605575486e-01 8.830632719203e-01 8.835556601735e-01 8.840405014039e-01 8.845186517028e-01 8.849903417816e-01 8.854546121171e-01 8.859084687880e-01 8.863517496010e-01 8.867867940127e-01 8.872154685516e-01 8.876385755670e-01 8.880540247990e-01 8.884582878032e-01 8.888523597063e-01 8.892391313317e-01 8.896193377116e-01 8.899940803009e-01 8.903603369281e-01 8.907166292971e-01 8.910632510875e-01 8.914029589180e-01 8.917358784720e-01 8.920615865485e-01 8.923787093668e-01 8.926861383330e-01 8.929851715344e-01 8.932759983546e-01 8.935610501730e-01 8.938362050998e-01 8.941021341178e-01 8.943584378132e-01 8.946071518269e-01 8.948482015725e-01 8.950810321704e-01 8.953042632610e-01 8.955179662558e-01 8.957229409440e-01 8.959207245345e-01 8.961107863806e-01 8.962915599671e-01 8.964631554338e-01 8.966259464767e-01 8.967818109782e-01 8.969300552748e-01 8.970692231898e-01 8.971989834185e-01 8.973204797631e-01 8.974336090039e-01 8.975405269025e-01 8.976383592043e-01 8.977261482002e-01 8.978056606752e-01 8.978767946418e-01 8.979396934055e-01 8.979943935235e-01 8.980404477790e-01 8.980777659787e-01 8.981076994754e-01 8.981284569444e-01 8.981403015590e-01 8.981442790136e-01 8.981398041643e-01 8.981273896569e-01 8.981074987311e-01 8.980780839258e-01 8.980407459608e-01 8.979951971637e-01 8.979399094024e-01 8.978791392661e-01 8.978103021206e-01 8.977312765571e-01 8.976448619553e-01 8.975501387891e-01 8.974473508353e-01 8.973364073389e-01 8.972176729422e-01 8.970902279366e-01 8.969562158019e-01 8.968133770767e-01 8.966624900260e-01 8.965048496243e-01 8.963383763751e-01 8.961640391708e-01 8.959842502396e-01 8.957952682095e-01 8.955986148822e-01 8.953936750632e-01 8.951818190182e-01 8.949629514335e-01 8.947376408976e-01 8.945030795461e-01 8.942612357691e-01 8.940124244462e-01 8.937555642531e-01 8.934935986325e-01 8.932230290786e-01 8.929453675158e-01 8.926608884013e-01 8.923679750828e-01 8.920690941370e-01 8.917636803007e-01 8.914517679230e-01 8.911334868334e-01 8.908074049188e-01 8.904742072133e-01 8.901357542489e-01 8.897910580029e-01 8.894400059265e-01 8.890830532184e-01 8.887186336674e-01 8.883483777047e-01 8.879731475427e-01 8.875919356630e-01 8.872051884055e-01 8.868122838150e-01 8.864126728172e-01 8.860092692863e-01 8.856000997641e-01 8.851849781802e-01 8.847659389589e-01 8.843413097190e-01 8.839104204155e-01 8.834755342509e-01 8.830356718332e-01 8.825913011252e-01 8.821434951892e-01 8.816888638284e-01 8.812306936229e-01 8.807685010708e-01 8.803011917761e-01 8.798310991380e-01 8.793568450349e-01 8.788779180057e-01 8.783966291224e-01 8.779106302577e-01 8.774219604036e-01 8.769298034609e-01 8.764338158463e-01 8.759358107735e-01 8.754350313725e-01 8.749308536375e-01 8.744246939614e-01 8.739159646141e-01 8.734042654105e-01 8.728923197012e-01 8.723769193048e-01 8.718599504338e-01 8.713421600697e-01 8.708205894030e-01 8.703004026980e-01 8.697783940417e-01 8.692545724554e-01 8.687302537814e-01 8.682042406173e-01 8.676779034691e-01 8.671530181723e-01 8.666265396022e-01 8.661000587194e-01 8.655745168252e-01 8.650482360277e-01 8.645236818826e-01 8.639995417074e-01 8.634762454838e-01 8.629553721573e-01 8.624336994194e-01 8.619145352616e-01 8.613985033903e-01 8.608824074933e-01 8.603702462020e-01 8.598601250029e-01 8.593517798611e-01 8.588472767620e-01 8.583449951145e-01 8.578452771273e-01 8.573510997383e-01 8.568593526499e-01 8.563716537769e-01 8.558889978310e-01 8.554093892029e-01 8.549347427369e-01 8.544664781918e-01 8.540014471941e-01 8.535436774828e-01 8.530888295256e-01 8.526416051755e-01 8.522015773270e-01 8.517646015168e-01 8.513370923426e-01 8.509152841540e-01 8.504995480215e-01 8.500935026890e-01 8.496925948305e-01 8.493012463215e-01 8.489179293684e-01 8.485413876319e-01 8.481756768347e-01 8.478166366224e-01 8.474667313031e-01 8.471285715161e-01 8.467977245379e-01 8.464777500960e-01 8.461686673430e-01 8.458676029198e-01 8.455802146262e-01 8.453013363203e-01 8.450340089700e-01 8.447803058471e-01 8.445356848972e-01 8.443048321921e-01 8.440856958573e-01 8.438785647487e-01 8.436862239861e-01 8.435051421355e-01 8.433368346737e-01 8.431845194582e-01 8.430436182552e-01 8.429186149936e-01 8.428076990938e-01 8.427105175266e-01 8.426300762895e-01 8.425625505508e-01 8.425120566414e-01 8.424773334110e-01 8.424575672103e-01 8.424552432941e-01 8.424684258234e-01 8.424989803270e-01 8.425465688128e-01 8.426107407299e-01 8.426931391435e-01 8.427927025743e-01 8.429098685515e-01 8.430467466642e-01 8.431998587923e-01 8.433731166664e-01 8.435651554805e-01 8.437750134909e-01 8.440065354100e-01 8.442559067055e-01 8.445253182203e-01 8.448150303802e-01 8.451243049926e-01 8.454545887029e-01 8.458041669917e-01 8.461753120321e-01 8.465681675068e-01 8.469799933282e-01 8.474150704134e-01 8.478710145568e-01 8.483476326333e-01 8.488474277537e-01 8.493675615968e-01 8.499113510905e-01 8.504763876309e-01 8.510632591157e-01 8.516734971262e-01 8.523053012690e-01 8.529599305045e-01 8.536379521666e-01 8.543375998600e-01 8.550620743496e-01 8.558082239367e-01 8.565774163761e-01 8.573706591429e-01 8.581860889955e-01 8.590253512156e-01 8.598883013572e-01 8.607735850494e-01 8.616826986886e-01 8.626146926234e-01 8.635713112071e-01 8.645498253726e-01 8.655518695447e-01 8.665785193678e-01 8.676277590915e-01 8.687003384374e-01 8.697959740316e-01 8.709142034956e-01 8.720573858430e-01 8.732221772513e-01 8.744105598010e-01 8.756216780977e-01 8.768549491609e-01 8.781123705405e-01 8.793912726732e-01 8.806927528649e-01 8.820173825354e-01 8.833624196698e-01 8.847309500156e-01 8.861211560864e-01 8.875323765542e-01 8.889655542992e-01 8.904198847528e-01 8.918957162561e-01 8.933912361071e-01 8.949086401009e-01 8.964460793079e-01 8.980034892578e-01 8.995805752598e-01 9.011774883908e-01 9.027942598443e-01 9.044286786449e-01 9.060826262879e-01 9.077556336121e-01 9.094464835325e-01 9.111548837576e-01 9.128807466012e-01 9.146237399413e-01 9.163833619583e-01 9.181597321461e-01 9.199511845165e-01 9.217599775342e-01 9.235820268047e-01 9.254199340064e-01 9.272724296587e-01 9.291382112849e-01 9.310182978304e-01 9.329107779610e-01 9.348163380111e-01 9.367337062918e-01 9.386630788031e-01 9.406038014564e-01 9.425550655047e-01 9.445162012822e-01 9.464873468813e-01 9.484675618742e-01 9.504563370643e-01 9.524525911759e-01 9.544578985391e-01 9.564694870674e-01 9.584879197656e-01 9.605112888423e-01 9.625403301076e-01 9.645747465099e-01 9.666125395301e-01 9.686543249644e-01 9.706985050461e-01 9.727456841930e-01 9.747938939732e-01 9.768433276151e-01 9.788933332603e-01 9.809427042714e-01 9.829922196835e-01 9.850393499410e-01 9.870844428938e-01 9.891263336082e-01 9.911649132743e-01 9.931992359289e-01 9.952285431119e-01 9.972520101821e-01 9.992694202358e-01 1.001279655402e+00 1.003282429287e+00 1.005276532648e+00 1.007261251743e+00 1.009235804765e+00 1.011200237155e+00 1.013153057853e+00 1.015093693431e+00 1.017020918505e+00 1.018935848247e+00 1.020834577889e+00 1.022719061024e+00 1.024587972721e+00 1.026440199601e+00 1.028273971858e+00 1.030089328922e+00 1.031887574400e+00 1.033663816016e+00 1.035419663341e+00 1.037155929021e+00 1.038868165628e+00 1.040559535984e+00 1.042224882546e+00 1.043866520133e+00 1.045482955064e+00 1.047073136669e+00 1.048636360660e+00 1.050170661166e+00 1.051679241457e+00 1.053155991658e+00 1.054603214253e+00 1.056020339947e+00 1.057403999139e+00 1.058756995993e+00 1.060074696610e+00 1.061359953555e+00 1.062609802835e+00 1.063822404429e+00 1.065000993145e+00 1.066139885029e+00 1.067242220075e+00 1.068304573411e+00 1.069327397342e+00 1.070311032716e+00 1.071251330514e+00 1.072151298820e+00 1.073006660269e+00 1.073820419673e+00 1.074588781563e+00 1.075311385313e+00 1.075989453833e+00 1.076618633884e+00 1.077203792523e+00 1.077738201217e+00 1.078224617304e+00 1.078661988698e+00 1.079046837082e+00 1.079383247804e+00 1.079666176755e+00 1.079898183207e+00 1.080075653229e+00 1.080199562427e+00 1.080270324268e+00 1.080283824507e+00 1.080243713772e+00 1.080144983988e+00 1.079990943584e+00 1.079778592426e+00 1.079507090842e+00 1.079178134820e+00 1.078787539194e+00 1.078340253796e+00 1.077829033912e+00 1.077258958981e+00 1.076626999089e+00 1.075931351153e+00 1.075175787861e+00 1.074353807649e+00 1.073471314989e+00 1.072522542034e+00 1.071510323428e+00 1.070433945774e+00 1.069290068334e+00 1.068084004417e+00 1.066808336040e+00 1.065469856170e+00 1.064063242813e+00 1.062589543398e+00 1.061050676519e+00 1.059441373861e+00 1.057768767927e+00 1.056024213171e+00 1.054215520103e+00 1.052336818306e+00 1.050390978595e+00 1.048378226436e+00 1.046294328625e+00 1.044147120395e+00 1.041926584251e+00 1.039642757149e+00 1.037289219662e+00 1.034868127699e+00 1.032381002764e+00 1.029822756575e+00 1.027204310240e+00 1.024511963390e+00 1.021758731998e+00 1.018936195388e+00 1.016048660176e+00 1.013098583057e+00 1.010079262084e+00 1.007001854375e+00 1.003855070073e+00 1.000650392702e+00 9.973812508825e-01 9.940503728419e-01 9.906625889935e-01 9.872092443394e-01 9.837043454143e-01 9.801342950308e-01 9.765130670522e-01 9.728328609214e-01 9.690971314607e-01 9.653134627396e-01 9.614697058451e-01 9.575836931440e-01 9.536406303329e-01 9.496549534630e-01 9.456210226983e-01 9.415395297645e-01 9.374216176399e-01 9.332527598084e-01 9.290541182612e-01 9.248093149610e-01 9.205324499441e-01 9.162234024982e-01 9.118762056429e-01 9.075089700254e-01 9.031034649046e-01 8.986826079970e-01 8.942338578708e-01 8.897648181373e-01 8.852838332546e-01 8.807790717941e-01 8.762740219128e-01 8.717481701528e-01 8.672240953310e-01 8.626946432926e-01 8.581612416773e-01 8.536399750979e-01 8.491131631046e-01 8.446092187736e-01 8.401091358725e-01 8.356301911063e-01 8.311738804649e-01 8.267346448293e-01 8.223355026735e-01 8.179546726851e-01 8.136225053599e-01 8.093232318712e-01 8.050679396969e-01 8.008694499256e-01 7.967095346170e-01 7.926238769436e-01 7.885838049980e-01 7.846205951360e-01 7.807249404537e-01 7.768983156965e-01 7.731652173481e-01 7.694977587739e-01 7.659372993392e-01 7.624561034816e-01 7.590789428793e-01 7.558074401176e-01 7.526303337618e-01 7.495826731170e-01 7.466310159387e-01 7.438158064588e-01 7.411156650518e-01 7.385438396139e-01 7.361140054436e-01 7.338045914695e-01 7.316551308128e-01 7.296312212053e-01 7.277667541663e-01 7.260509274887e-01 7.244817525259e-01 7.230849100074e-01 7.218275798864e-01 7.207520759288e-01 7.198270745868e-01 7.190731859651e-01 7.184930615723e-01 7.180682845215e-01 7.178342355483e-01 7.177525524689e-01 7.178580327998e-01 7.181296094907e-01 7.185715521617e-01 7.191973237474e-01 7.199773578920e-01 7.209487392545e-01 7.220727273449e-01 7.233756350962e-01 7.248441972960e-01 7.264688390768e-01 7.282715973223e-01 7.302154251658e-01 7.323348384115e-01 7.345936059819e-01 7.370078130747e-01 7.395736603565e-01 7.422689624453e-01 7.451208079359e-01 7.480884604450e-01 7.512008877834e-01 7.544300851203e-01 7.577794075291e-01 7.612523493234e-01 7.648204532388e-01 7.685095938319e-01 7.722847935959e-01 7.761612991452e-01 7.801260074119e-01 7.841654849669e-01 7.882939600257e-01 7.924789494620e-01 7.967418608805e-01 8.010550780201e-01 8.054230080429e-01 8.098418364934e-01 8.142920456564e-01 8.187904019684e-01 8.233045811722e-01 8.278514580174e-01 8.324104759499e-01 8.369794930403e-01 8.415598701015e-01 8.461297801249e-01 8.507034320724e-01 8.552559414256e-01 8.597964808035e-01 8.643108886755e-01 8.687938992459e-01 8.732485334214e-01 8.776550807130e-01 8.820242348817e-01 8.863372510934e-01 8.905978574537e-01 8.947980559578e-01 8.989302096615e-01 9.029969573307e-01 9.069839939998e-01 9.108961409203e-01 9.147216188682e-01 9.184604337858e-01 9.221091940829e-01 9.256588111713e-01 9.291131010551e-01 9.324589458236e-01 9.357036677769e-01 9.388345888886e-01 9.418543877570e-01 9.447587704084e-01 9.475405821827e-01 9.502073177999e-01 9.527432442912e-01 9.551593601383e-01 9.574427912319e-01 9.595977847676e-01 9.616233301874e-01 9.635107496148e-01 9.652711190764e-01 9.668894260596e-01 9.683778875918e-01 9.697260696321e-01 9.709386307210e-01 9.720174391021e-01 9.729550935508e-01 9.737645174801e-01 9.744319898410e-01 9.749708765031e-01 9.753753745386e-01 9.756473657205e-01 9.757969503456e-01 9.758121867313e-01 9.757126304658e-01 9.754858266041e-01 9.751451357860e-01 9.746916795272e-01 9.741240140653e-01 9.734581486114e-01 9.726838374659e-01 9.718225765744e-01 9.708650327412e-01 9.698266128536e-01 9.687109565946e-01 9.675189530462e-01 9.662716095481e-01 9.649577737924e-01 9.636038650515e-01 9.622043955651e-01 9.607726267766e-01 9.593228275557e-01 9.578506162118e-01 9.563856516885e-01 9.549166442221e-01 9.534713160738e-01 9.520516790852e-01 9.506672411490e-01 9.493417091603e-01 9.480666250471e-01 9.468774931301e-01 9.457661520761e-01 9.447572829928e-01 9.438622003042e-01 9.430828290688e-01 9.424525712565e-01 9.419602760478e-01 9.416405872417e-01 9.414914756243e-01 9.415306153530e-01 9.417765249629e-01 9.422252616103e-01 9.429114808393e-01 9.438248594414e-01 9.449939560902e-01 9.464194069831e-01 9.481110413662e-01 9.500917147453e-01 9.523490123928e-01 9.549152194570e-01 9.577770876357e-01 9.609546188303e-01 9.644524064240e-01 9.682649786883e-01 9.724171769014e-01 9.768857580641e-01 9.816982143368e-01 9.868393156378e-01 9.923152669370e-01 9.981297654398e-01 1.004266465583e+00 1.010745854411e+00 1.017539122318e+00 1.024661587522e+00 1.032097415649e+00 1.039838677223e+00 1.047891091460e+00 1.056223925629e+00 1.064853432740e+00 1.073748407432e+00 1.082910107184e+00 1.092326910757e+00 1.101975813890e+00 1.111864032707e+00 1.121954865711e+00 1.132255242672e+00 1.142737302333e+00 1.153389529411e+00 1.164205772415e+00 1.175152275375e+00 1.186235444127e+00 1.197417532424e+00 1.208698711872e+00 1.220055877646e+00 1.231468794041e+00 1.242933595245e+00 1.254413639500e+00 1.265913559677e+00 1.277400281967e+00 1.288863859461e+00 1.300290562973e+00 1.311652329066e+00 1.322949818222e+00 1.334147203911e+00 1.345245692003e+00 1.356217953438e+00 1.367050101090e+00 1.377733987421e+00 1.388240122772e+00 1.398571309227e+00 1.408695785779e+00 1.418611565706e+00 1.428300817179e+00 1.437744627693e+00 1.446942209384e+00 1.455865465808e+00 1.464517633864e+00 1.472875715703e+00 1.480933322937e+00 1.488681766399e+00 1.496104353968e+00 1.503201950428e+00 1.509953875453e+00 1.516363100493e+00 1.522414527616e+00 1.528103774676e+00 1.533428029076e+00 1.538374170145e+00 1.542949022949e+00 1.547135699871e+00 1.550942876548e+00 1.554363013163e+00 1.557391687761e+00 1.560038965779e+00 1.562291005069e+00 1.564165237454e+00 1.565650209077e+00 1.566756154175e+00 1.567489727133e+00 1.567846861885e+00 1.567849095897e+00 1.567486220502e+00 1.566782622179e+00 1.565738378802e+00 1.564365136070e+00 1.562682403972e+00 1.560689521749e+00 1.558416785663e+00 1.555864917309e+00 1.553059240799e+00 1.550015618591e+00 1.546745521033e+00 1.543282216801e+00 1.539629863594e+00 1.535824713754e+00 1.531878765590e+00 1.527818448358e+00 1.523673126871e+00 1.519455196963e+00 1.515205957596e+00 1.510936917713e+00 1.506683188506e+00 1.502470810497e+00 1.498320598005e+00 1.494270669890e+00 1.490336029555e+00 1.486553035534e+00 1.482943770814e+00 1.479535266212e+00 1.476354035296e+00 1.473421001710e+00 1.470767014410e+00 1.468405055969e+00 1.466363605897e+00 1.464658993500e+00 1.463306915613e+00 1.462328936023e+00 1.461730128638e+00 1.461531735534e+00 1.461732271692e+00 1.462347781147e+00 1.463375693833e+00 1.464817783565e+00 1.466679747595e+00 1.468943756930e+00 1.471618966597e+00 1.474680667313e+00 1.478125335600e+00 1.481937295478e+00 1.486089161097e+00 1.490577889913e+00 1.495360606662e+00 1.500427549297e+00 1.505743770077e+00 1.511278498630e+00 1.517010851119e+00 1.522891228533e+00 1.528903082755e+00 1.534995867723e+00 1.541143202869e+00 1.547304757894e+00 1.553435518142e+00 1.559511443763e+00 1.565475498224e+00 1.571306838416e+00 1.576953754499e+00 1.582382171567e+00 1.587559558081e+00 1.592436509753e+00 1.596995180157e+00 1.601182767318e+00 1.604979243990e+00 1.608348798455e+00 1.611255610607e+00 1.613687630855e+00 1.615599038844e+00 1.616987232343e+00 1.617817352476e+00 1.618077581818e+00 1.617757371834e+00 1.616833745381e+00 1.615317250939e+00 1.613184395488e+00 1.610451483514e+00 1.607113322455e+00 1.603177268736e+00 1.598668776374e+00 1.593584789205e+00 1.587968853214e+00 1.581832119761e+00 1.575211144457e+00 1.568153097830e+00 1.560680903970e+00 1.552862725917e+00 1.544734771873e+00 1.536365662060e+00 1.527814979754e+00 1.519146726943e+00 1.510440842696e+00 1.501761343777e+00 1.493202326697e+00 1.484832271397e+00 1.476744480113e+00 1.469021867193e+00 1.461745380403e+00 1.455014576545e+00 1.448892523084e+00 1.443478743132e+00 1.438836178732e+00 1.435036345446e+00 1.432151346416e+00 1.430217976958e+00 1.429298956329e+00 1.429412877279e+00 1.430589093218e+00 1.432835967747e+00 1.436144758772e+00 1.440505911398e+00 1.445877600302e+00 1.452229967052e+00 1.459492647408e+00 1.467607824111e+00 1.476496960052e+00 1.486059629552e+00 1.496219592700e+00 1.506851699491e+00 1.517861638015e+00 1.529133174661e+00 1.540542239172e+00 1.551987158814e+00 1.563333110525e+00 1.574479824487e+00 1.585306838302e+00 1.595705494322e+00 1.605578776680e+00 1.614819740066e+00 1.623349215801e+00 1.631075832552e+00 1.637932260441e+00 1.643852459502e+00 1.648780700178e+00 1.652680747331e+00 1.655510656832e+00 1.657259675548e+00 1.657914557344e+00 1.657480584285e+00 1.655977251504e+00 1.653426535345e+00 1.649880192420e+00 1.645380992157e+00 1.640005848911e+00 1.633825231698e+00 1.626927399509e+00 1.619420394281e+00 1.611399578228e+00 1.602995905261e+00 1.594323787977e+00 1.585515249926e+00 1.576711590728e+00 1.568035584993e+00 1.559638693187e+00 1.551641973763e+00 1.544183079539e+00 1.537384329837e+00 1.531353037741e+00 1.526204351687e+00 1.522008771005e+00 1.518855840744e+00 1.516793760921e+00 1.515853414849e+00 1.516066356919e+00 1.517413035521e+00 1.519884438954e+00 1.523432199000e+00 1.527995312029e+00 1.533502082428e+00 1.539850887575e+00 1.546948651186e+00 1.554665021941e+00 1.562884575340e+00 1.571471014532e+00 1.580281834042e+00 1.589189557126e+00 1.598038949821e+00 1.606706451831e+00 1.615046595391e+00 1.622928848004e+00 1.630240760177e+00 1.636846254490e+00 1.642658232143e+00 1.647564557788e+00 1.651481511381e+00 1.654341177745e+00 1.656068067420e+00 1.656628951841e+00 1.655976055282e+00 1.654096943756e+00 1.650991389485e+00 1.646663724422e+00 1.641157303423e+00 1.634506382922e+00 1.626788084593e+00 1.618081383437e+00 1.608485707378e+00 1.598126324835e+00 1.587127319306e+00 1.575646440460e+00 1.563836914997e+00 1.551869802231e+00 1.539923779312e+00 1.528169444100e+00 1.516788084784e+00 1.505941925750e+00 1.495787819590e+00 1.486458190336e+00 1.478063096072e+00 1.470687021346e+00 1.464373204205e+00 1.459131951368e+00 1.454933991242e+00 1.451707335905e+00 1.449340919686e+00 1.447689729842e+00 1.446567262798e+00 1.445769089479e+00 1.445061651853e+00 1.444199231153e+00 1.442932347729e+00 1.441004668651e+00 1.438182758888e+00 1.434235210042e+00 1.428963519140e+00 1.422204592745e+00 1.413817250328e+00 1.403726158531e+00 1.391878446271e+00 1.378291974181e+00 1.363032793241e+00 1.346209046228e+00 1.328010946807e+00 1.308648388662e+00 1.288409272337e+00 1.267605533124e+00 1.246583184933e+00 1.225728958130e+00 1.205402920608e+00 1.185991563425e+00 1.167827175995e+00 1.151200972125e+00 1.136347430268e+00 1.123398621538e+00 1.112413949588e+00 1.103331768752e+00 1.096018722099e+00 1.090229819408e+00 1.085668672752e+00 1.081988898093e+00 1.078807354569e+00 1.075780547440e+00 1.072554384187e+00 1.068872354209e+00 1.064534329644e+00 1.059427487000e+00 1.053572155983e+00 1.047049634647e+00 1.040091660202e+00 1.032975696570e+00 1.026066267317e+00 1.019769030302e+00 1.014451704257e+00 1.010488121194e+00 1.008106127511e+00 1.007443225996e+00 1.008473619347e+00 1.010971845212e+00 1.014601795785e+00 1.018828598471e+00 1.023050385339e+00 1.026602429092e+00 1.028801621531e+00 1.029044162600e+00 1.026806914629e+00 1.021731129778e+00 1.013634991126e+00 1.002556614886e+00 9.887495067523e-01 9.727019249406e-01 9.551098335419e-01 9.368164303325e-01 9.187989970083e-01 9.020103712139e-01 8.873346462251e-01 8.754457501260e-01 8.666914658964e-01 8.610867431681e-01 8.582429280748e-01 8.574780310096e-01 8.578930859899e-01 8.585168085197e-01 8.584582102250e-01 8.570236325291e-01 8.538458406285e-01 8.489220905405e-01 8.426752973453e-01 8.359014005159e-01 8.297021552151e-01 8.253272542945e-01 8.239500218738e-01 8.264615832346e-01 8.331958643978e-01 8.438538409985e-01 8.574589565140e-01 8.725031516350e-01 8.871956673901e-01 8.996948418289e-01 9.084443391513e-01 9.123596614239e-01 9.110429666983e-01 9.048963635894e-01 8.951091941969e-01 8.848628715987e-01 8.729354872349e-01 8.619567729389e-01 8.546345082380e-01 8.527073009501e-01 8.563331355718e-01 8.643336040192e-01 8.751494848830e-01 8.880356999051e-01 9.038241087389e-01 9.245812193415e-01 9.513769048738e-01 9.761804260893e-01 9.131116301212e-01 8.342928517458e-01 7.810067393232e-01 7.933584277530e-01 8.651928167636e-01 9.495168700219e-01 1.001383353593e+00 1.000255281346e+00 9.537295810451e-01 8.945497957922e-01 8.659925059968e-01 8.890701679462e-01 9.406158479389e-01 9.754763181899e-01 9.600755816145e-01 8.887371099418e-01 7.905968762809e-01 7.294122281955e-01 7.654004526316e-01 8.844223576633e-01 1.018169601314e+00 1.110622079627e+00 1.137014441179e+00 1.101421927995e+00 1.030761021832e+00 9.627495927443e-01 9.239568228728e-01 9.102714909915e-01 8.951951215877e-01 8.594621118017e-01 8.139107513612e-01 8.013576739117e-01 8.618257108824e-01 9.820411535200e-01 1.104692849220e+00 1.172613029703e+00 1.150699593430e+00 1.032482589465e+00 8.460967047377e-01 6.688978926105e-01 6.287695329431e-01 7.596709238550e-01 9.397233023343e-01 1.068460326893e+00 1.103842023701e+00 1.044163385319e+00 9.211968112340e-01 7.979509201859e-01 7.495462643888e-01 7.986656620693e-01 8.894248752454e-01 9.579491985347e-01 9.758932125442e-01 9.502655733147e-01 9.130007292723e-01 9.016621138905e-01 9.313605523248e-01 9.834765722426e-01 1.026043159162e+00 1.038001338401e+00 1.018166161565e+00 9.825816153879e-01 9.543982387177e-01 9.493175618262e-01 9.663381357208e-01 9.929667971603e-01 1.018168721921e+00 1.039336283596e+00 1.059550627430e+00 1.079953614523e+00 1.094733807870e+00 1.093557084987e+00 1.069267845577e+00 1.025442197212e+00 9.790079608005e-01 9.538086236704e-01 9.641649774690e-01 1.001054570894e+00 1.038065528028e+00 1.049715765828e+00 1.025124574296e+00 9.733271543355e-01 9.215040205430e-01 9.025201264852e-01 9.305772643574e-01 9.874087620069e-01 1.037905818775e+00 1.053384257032e+00 1.023317379044e+00 9.585381139298e-01 8.900994544403e-01 8.584790920628e-01 8.858402116342e-01 9.540175055315e-01 1.020755247998e+00 1.048491681702e+00 1.017571748664e+00 9.299023395154e-01 8.116640451267e-01 7.152981815697e-01 7.039795359307e-01
 5.449721884341e-01 5.457659968237e-01 5.466399174170e-01 5.477179258697e-01 5.489773187721e-01 5.502533471529e-01 5.513674687767e-01 5.522738820987e-01 5.530953137785e-01 5.540224914520e-01 5.551634036362e-01 5.564641740921e-01 5.577572096579e-01 5.588875664623e-01 5.598269355050e-01 5.606952772154e-01 5.616712441219e-01 5.628613438258e-01 5.642113884799e-01 5.655391096807e-01 5.666767393913e-01 5.676140982215e-01 5.685087236306e-01 5.695596194617e-01 5.708361471950e-01 5.722323248636e-01 5.735561899152e-01 5.746865612454e-01 5.756570444150e-01 5.766264311563e-01 5.777543903946e-01 5.790825999824e-01 5.805059020303e-01 5.818502518339e-01 5.830077362116e-01 5.840173656414e-01 5.850413576789e-01 5.862437639034e-01 5.876503143784e-01 5.891260409879e-01 5.904780039101e-01 5.916313098363e-01 5.926855083394e-01 5.938217968865e-01 5.951412089821e-01 5.965984476798e-01 5.980563155577e-01 5.994000229502e-01 6.006152890014e-01 6.017803412966e-01 6.029967668515e-01 6.043256277698e-01 6.057560447701e-01 6.072211554797e-01 6.086305416580e-01 6.099160326099e-01 6.110910694866e-01 6.122643071448e-01 6.135675907197e-01 6.150340391138e-01 6.165610422173e-01 6.179859614812e-01 6.192251001719e-01 6.203466966051e-01 6.215211241721e-01 6.228815795115e-01 6.244026022237e-01 6.259221671779e-01 6.272895812598e-01 6.284895588776e-01 6.296387724272e-01 6.308820481304e-01 6.322870928149e-01 6.337988010716e-01 6.352855873883e-01 6.366482903409e-01 6.378903591815e-01 6.391016475680e-01 6.403837288097e-01 6.417877489394e-01 6.432922454996e-01 6.448058893135e-01 6.462289778315e-01 6.475236077717e-01 6.487477578927e-01 6.500130584370e-01 6.514142220582e-01 6.529566803577e-01 6.545331997283e-01 6.559898513213e-01 6.572552332464e-01 6.584164690402e-01 6.596555165966e-01 6.610987502161e-01 6.627113556869e-01 6.643096323689e-01 6.657085205674e-01 6.668858546180e-01 6.680135027565e-01 6.693090805106e-01 6.708465043994e-01 6.724971257903e-01 6.740461208908e-01 6.753635884558e-01 6.765150778486e-01 6.777023203175e-01 6.790922023029e-01 6.806806642562e-01 6.823028233717e-01 6.837796756044e-01 6.850541344666e-01 6.862268480199e-01 6.874778405281e-01 6.889177221688e-01 6.905012122019e-01 6.920674004761e-01 6.934796777065e-01 6.947317157189e-01 6.959423756505e-01 6.972553044846e-01 6.987271097973e-01 7.002823632695e-01 7.017845017409e-01 7.031542498714e-01 7.044256556634e-01 7.056990247141e-01 7.070606684180e-01 7.085248503241e-01 7.100249953441e-01 7.114728513256e-01 7.128311876000e-01 7.141324210121e-01 7.154427593702e-01 7.168158764422e-01 7.182524636250e-01 7.197053959357e-01 7.211165229084e-01 7.224690111764e-01 7.237936973158e-01 7.251337892511e-01 7.265122100472e-01 7.279217330322e-01 7.293330081812e-01 7.307155255845e-01 7.320688672911e-01 7.334103502044e-01 7.347585787406e-01 7.361239359603e-01 7.375057609928e-01 7.388853161035e-01 7.402466149096e-01 7.415897659015e-01 7.429288121979e-01 7.442772372681e-01 7.456374989364e-01 7.470032684022e-01 7.483589257380e-01 7.496980658248e-01 7.510297126137e-01 7.523662401692e-01 7.537104464756e-01 7.550575718489e-01 7.564021152752e-01 7.577341143097e-01 7.590548078738e-01 7.603727040145e-01 7.616951828891e-01 7.630207487034e-01 7.643458102435e-01 7.656661360532e-01 7.669774562334e-01 7.682811145514e-01 7.695822605657e-01 7.708806783867e-01 7.721766557886e-01 7.734719557003e-01 7.747672335625e-01 7.760585769744e-01 7.773442820084e-01 7.786228429571e-01 7.798947463472e-01 7.811628787792e-01 7.824319422972e-01 7.837019074775e-01 7.849689499891e-01 7.862318117681e-01 7.874885866054e-01 7.887372489390e-01 7.899817049188e-01 7.912236765706e-01 7.924661613425e-01 7.937050264752e-01 7.949414475862e-01 7.961724904084e-01 7.973984768995e-01 7.986208037898e-01 7.998398832054e-01 8.010529705308e-01 8.022620064781e-01 8.034668501699e-01 8.046701002766e-01 8.058700117710e-01 8.070665604594e-01 8.082564218256e-01 8.094391194440e-01 8.106168953787e-01 8.117913003652e-01 8.129629671275e-01 8.141281096014e-01 8.152872711697e-01 8.164395176382e-01 8.175887186922e-01 8.187353652868e-01 8.198760511083e-01 8.210075196936e-01 8.221302397719e-01 8.232475945122e-01 8.243647996362e-01 8.254822289511e-01 8.265938947495e-01 8.276953777594e-01 8.287850855110e-01 8.298698202785e-01 8.309539803047e-01 8.320378556058e-01 8.331192571908e-01 8.341922132459e-01 8.352552567171e-01 8.363096579724e-01 8.373599084309e-01 8.384084928205e-01 8.394544604903e-01 8.404966654790e-01 8.415297734708e-01 8.425536651969e-01 8.435712982652e-01 8.445829541858e-01 8.455922387332e-01 8.465981290865e-01 8.475973970983e-01 8.485892960792e-01 8.495735736113e-01 8.505506157087e-01 8.515218184791e-01 8.524879434011e-01 8.534502273289e-01 8.544053834072e-01 8.553555291218e-01 8.562963199402e-01 8.572298707199e-01 8.581578128459e-01 8.590797052988e-01 8.599956867276e-01 8.609061125157e-01 8.618102982579e-01 8.627066885587e-01 8.635960589246e-01 8.644780152545e-01 8.653525286515e-01 8.662220810477e-01 8.670859935552e-01 8.679424874534e-01 8.687926572465e-01 8.696342705667e-01 8.704669117312e-01 8.712921657103e-01 8.721136362395e-01 8.729287145387e-01 8.737362192305e-01 8.745356616889e-01 8.753254911977e-01 8.761084167329e-01 8.768857586937e-01 8.776578024673e-01 8.784218818183e-01 8.791787021914e-01 8.799262374257e-01 8.806660542977e-01 8.813997224267e-01 8.821270288505e-01 8.828468087634e-01 8.835591043038e-01 8.842630637313e-01 8.849605101282e-01 8.856512899281e-01 8.863329825578e-01 8.870053413920e-01 8.876708789628e-01 8.883290137569e-01 8.889811380919e-01 8.896247630734e-01 8.902591543563e-01 8.908832729469e-01 8.915001475979e-01 8.921100014282e-01 8.927141227030e-01 8.933094991805e-01 8.938951851600e-01 8.944697267034e-01 8.950366158471e-01 8.955976400690e-01 8.961522414233e-01 8.966978470067e-01 8.972349355743e-01 8.977606028780e-01 8.982780481250e-01 8.987901546161e-01 8.992955621366e-01 8.997931289437e-01 9.002798310937e-01 9.007574353367e-01 9.012277338958e-01 9.016915607840e-01 9.021481714027e-01 9.025953946528e-01 9.030331212526e-01 9.034609294834e-01 9.038830555188e-01 9.042971747204e-01 9.047022402506e-01 9.050976467603e-01 9.054831565039e-01 9.058605543454e-01 9.062307517934e-01 9.065924241410e-01 9.069439313834e-01 9.072855380274e-01 9.076189734057e-01 9.079442255631e-01 9.082617327974e-01 9.085700709661e-01 9.088682854759e-01 9.091579613212e-01 9.094403162808e-01 9.097150156649e-01 9.099801035769e-01 9.102364231311e-01 9.104825280787e-01 9.107208449659e-01 9.109520509131e-01 9.111739257073e-01 9.113861795498e-01 9.115900340013e-01 9.117849531195e-01 9.119705950049e-01 9.121478024364e-01 9.123166298995e-01 9.124760057167e-01 9.126265083553e-01 9.127694610157e-01 9.129013388140e-01 9.130260448839e-01 9.131415731975e-01 9.132486236571e-01 9.133479382762e-01 9.134373849739e-01 9.135184557717e-01 9.135899714807e-01 9.136530670132e-01 9.137087037339e-01 9.137550315563e-01 9.137923064362e-01 9.138206066175e-01 9.138403918853e-01 9.138514662693e-01 9.138543689610e-01 9.138484858480e-01 9.138338811139e-01 9.138114719755e-01 9.137800364517e-01 9.137393742685e-01 9.136911484821e-01 9.136334924112e-01 9.135687216207e-01 9.134960897131e-01 9.134148926402e-01 9.133244889131e-01 9.132254314085e-01 9.131184483684e-01 9.130051647866e-01 9.128829259197e-01 9.127521256565e-01 9.126124820483e-01 9.124645796910e-01 9.123082568647e-01 9.121460124892e-01 9.119753860784e-01 9.117949297041e-01 9.116084438046e-01 9.114119273142e-01 9.112089421511e-01 9.109984403441e-01 9.107804168754e-01 9.105545292340e-01 9.103212116188e-01 9.100790362231e-01 9.098304336115e-01 9.095756007927e-01 9.093127090949e-01 9.090432611375e-01 9.087644783571e-01 9.084799892578e-01 9.081894319178e-01 9.078913156332e-01 9.075865819518e-01 9.072749406740e-01 9.069557265318e-01 9.066308036183e-01 9.062999966409e-01 9.059610062784e-01 9.056178283655e-01 9.052669864961e-01 9.049092903197e-01 9.045469345016e-01 9.041779251010e-01 9.038031093859e-01 9.034228815383e-01 9.030354624200e-01 9.026430666853e-01 9.022454861138e-01 9.018419553897e-01 9.014340536772e-01 9.010193650060e-01 9.006000774072e-01 9.001763961737e-01 8.997469635941e-01 8.993130452302e-01 8.988741172576e-01 8.984306317834e-01 8.979830089927e-01 8.975322689069e-01 8.970752743219e-01 8.966156072965e-01 8.961509551516e-01 8.956825358933e-01 8.952128641012e-01 8.947374222511e-01 8.942590820955e-01 8.937780817199e-01 8.932922807327e-01 8.928051174511e-01 8.923144944068e-01 8.918205919846e-01 8.913251381807e-01 8.908268615030e-01 8.903263755770e-01 8.898242100681e-01 8.893194032053e-01 8.888124765338e-01 8.883052368513e-01 8.877951410649e-01 8.872853840406e-01 8.867741165832e-01 8.862616860960e-01 8.857496484909e-01 8.852356341842e-01 8.847219202649e-01 8.842085230010e-01 8.836944728934e-01 8.831814517551e-01 8.826684493001e-01 8.821555836508e-01 8.816451450696e-01 8.811345231857e-01 8.806247479324e-01 8.801178791591e-01 8.796122202414e-01 8.791074492283e-01 8.786065172374e-01 8.781056750180e-01 8.776094860015e-01 8.771158536749e-01 8.766236526726e-01 8.761365178506e-01 8.756513982073e-01 8.751714992842e-01 8.746951875800e-01 8.742208009103e-01 8.737543301129e-01 8.732904295948e-01 8.728310074937e-01 8.723788233094e-01 8.719290517433e-01 8.714869676747e-01 8.710504937420e-01 8.706189103671e-01 8.701959483035e-01 8.697776473445e-01 8.693671210959e-01 8.689644731795e-01 8.685671301502e-01 8.681794600280e-01 8.677996724399e-01 8.674260851866e-01 8.670636950310e-01 8.667081124004e-01 8.663611687178e-01 8.660258365945e-01 8.656969211914e-01 8.653808555479e-01 8.650737040531e-01 8.647753553036e-01 8.644906133950e-01 8.642141321181e-01 8.639506221401e-01 8.636987162254e-01 8.634565539102e-01 8.632285482565e-01 8.630114308414e-01 8.628073591391e-01 8.626171874381e-01 8.624383315540e-01 8.622743290098e-01 8.621234991894e-01 8.619857581175e-01 8.618640173181e-01 8.617553979922e-01 8.616619622253e-01 8.615841884768e-01 8.615203688223e-01 8.614733210444e-01 8.614414648319e-01 8.614262599469e-01 8.614283170100e-01 8.614447693112e-01 8.614794290909e-01 8.615313244809e-01 8.615998545618e-01 8.616875633539e-01 8.617910291754e-01 8.619143482100e-01 8.620558505350e-01 8.622148065081e-01 8.623945930724e-01 8.625922889190e-01 8.628096730279e-01 8.630471939083e-01 8.633028786049e-01 8.635803397906e-01 8.638767127945e-01 8.641935602924e-01 8.645316819252e-01 8.648902070641e-01 8.652710214461e-01 8.656716269597e-01 8.660926981519e-01 8.665382538788e-01 8.670033282498e-01 8.674918164808e-01 8.680013829441e-01 8.685326716772e-01 8.690874854248e-01 8.696643501912e-01 8.702632031910e-01 8.708861810014e-01 8.715305226385e-01 8.721990184438e-01 8.728898516562e-01 8.736046860511e-01 8.743430355558e-01 8.751032287994e-01 8.758881559973e-01 8.766965250867e-01 8.775282395435e-01 8.783831622917e-01 8.792622635994e-01 8.801648378727e-01 8.810911999075e-01 8.820406733670e-01 8.830151224734e-01 8.840129466576e-01 8.850339096255e-01 8.860793350232e-01 8.871482120298e-01 8.882408716018e-01 8.893567778143e-01 8.904966078896e-01 8.916594795869e-01 8.928456434989e-01 8.940558119651e-01 8.952884389870e-01 8.965452750769e-01 8.978246533210e-01 8.991259071468e-01 9.004515743028e-01 9.017988639124e-01 9.031689262539e-01 9.045614677371e-01 9.059754329468e-01 9.074117822982e-01 9.088694976285e-01 9.103487962759e-01 9.118496851559e-01 9.133714566392e-01 9.149142725586e-01 9.164768478298e-01 9.180601453337e-01 9.196635846366e-01 9.212861790238e-01 9.229291959174e-01 9.245905427720e-01 9.262709586320e-01 9.279703509150e-01 9.296872728741e-01 9.314223509247e-01 9.331740355912e-01 9.349430474098e-01 9.367297978953e-01 9.385316803674e-01 9.403501811510e-01 9.421839890158e-01 9.440326329624e-01 9.458959428595e-01 9.477738454119e-01 9.496654507383e-01 9.515698960154e-01 9.534870993846e-01 9.554169993019e-01 9.573590068543e-01 9.593119409065e-01 9.612753414081e-01 9.632494166408e-01 9.652329092345e-01 9.672264538953e-01 9.692281521938e-01 9.712375153106e-01 9.732558856611e-01 9.752798305168e-01 9.773103545962e-01 9.793472540544e-01 9.813888164264e-01 9.834357647805e-01 9.854861889741e-01 9.875400043704e-01 9.895959302811e-01 9.916542765906e-01 9.937149395367e-01 9.957756355116e-01 9.978367994954e-01 9.998972200096e-01 1.001955648241e+00 1.004013487887e+00 1.006067965908e+00 1.008119181216e+00 1.010166250903e+00 1.012209062532e+00 1.014246323478e+00 1.016276689856e+00 1.018300787479e+00 1.020316927499e+00 1.022325091104e+00 1.024324341772e+00 1.026312769453e+00 1.028290998976e+00 1.030257939121e+00 1.032212432057e+00 1.034154090209e+00 1.036082079856e+00 1.037995775536e+00 1.039893194271e+00 1.041775718865e+00 1.043641042005e+00 1.045487656195e+00 1.047317040246e+00 1.049125827843e+00 1.050915473820e+00 1.052684366527e+00 1.054430193262e+00 1.056155372749e+00 1.057855504903e+00 1.059532786437e+00 1.061183770356e+00 1.062808907716e+00 1.064408493637e+00 1.065979618193e+00 1.067523546893e+00 1.069036385901e+00 1.070520329898e+00 1.071973773836e+00 1.073394509454e+00 1.074784273867e+00 1.076138968327e+00 1.077461050288e+00 1.078747037283e+00 1.079997611215e+00 1.081211509135e+00 1.082387266435e+00 1.083526243836e+00 1.084624437962e+00 1.085684171757e+00 1.086702141263e+00 1.087678091434e+00 1.088613607505e+00 1.089503770780e+00 1.090352089834e+00 1.091153288212e+00 1.091910024462e+00 1.092620582313e+00 1.093283355736e+00 1.093899953621e+00 1.094464852670e+00 1.094983055826e+00 1.095449825892e+00 1.095864755484e+00 1.096230009439e+00 1.096539715759e+00 1.096800027286e+00 1.097003471220e+00 1.097154320495e+00 1.097248318359e+00 1.097285866204e+00 1.097268872084e+00 1.097191688362e+00 1.097060097118e+00 1.096866668359e+00 1.096615965378e+00 1.096304150806e+00 1.095930980839e+00 1.095500126412e+00 1.095002683656e+00 1.094447206136e+00 1.093826572505e+00 1.093143323709e+00 1.092397469899e+00 1.091583899000e+00 1.090710110358e+00 1.089766788678e+00 1.088760985268e+00 1.087687319945e+00 1.086547199761e+00 1.085341992422e+00 1.084065856500e+00 1.082727055347e+00 1.081315282087e+00 1.079839591613e+00 1.078293203257e+00 1.076678038870e+00 1.074996958278e+00 1.073241984399e+00 1.071423583287e+00 1.069530731410e+00 1.067572336884e+00 1.065542812541e+00 1.063443088439e+00 1.061276832131e+00 1.059037090928e+00 1.056733815267e+00 1.054355047182e+00 1.051911671031e+00 1.049397724526e+00 1.046815499673e+00 1.044166491002e+00 1.041445163940e+00 1.038662159581e+00 1.035806147733e+00 1.032888652997e+00 1.029901373044e+00 1.026848538722e+00 1.023732976046e+00 1.020548144903e+00 1.017305923342e+00 1.013993948895e+00 1.010624500013e+00 1.007191020329e+00 1.003696894614e+00 1.000145862119e+00 9.965300415076e-01 9.928646141951e-01 9.891349394020e-01 9.853556066942e-01 9.815204578988e-01 9.776301456876e-01 9.736949001124e-01 9.697003311779e-01 9.656667946390e-01 9.615790162577e-01 9.574506529942e-01 9.532784258555e-01 9.490597983162e-01 9.448099353977e-01 9.405126700463e-01 9.361885151415e-01 9.318246630633e-01 9.274318472302e-01 9.230125738326e-01 9.185592067149e-01 9.140916078246e-01 9.095921555752e-01 9.050814672190e-01 9.005518423441e-01 8.960056952049e-01 8.914563444075e-01 8.868893180691e-01 8.823288735678e-01 8.777577411913e-01 8.731937516518e-01 8.686359338014e-01 8.640797935608e-01 8.595491225027e-01 8.550195154828e-01 8.505232864251e-01 8.460418456833e-01 8.415892343430e-01 8.371746172013e-01 8.327830976403e-01 8.284469263092e-01 8.241403285531e-01 8.198932450774e-01 8.156944439036e-01 8.115486762759e-01 8.074763175678e-01 8.034539045120e-01 7.995206959872e-01 7.956473465507e-01 7.918622908106e-01 7.881642389550e-01 7.845441234884e-01 7.810359243566e-01 7.776071373030e-01 7.742989568533e-01 7.710889833070e-01 7.679932301903e-01 7.650234694318e-01 7.621594395716e-01 7.594423924135e-01 7.568369419500e-01 7.543798448499e-01 7.520573153018e-01 7.498724131105e-01 7.478493428072e-01 7.459559610005e-01 7.442377466277e-01 7.426608846275e-01 7.412520555228e-01 7.400100543955e-01 7.389207376538e-01 7.380195772803e-01 7.372681792175e-01 7.367073250576e-01 7.363099919216e-01 7.360877393558e-01 7.360531017685e-01 7.361769054039e-01 7.365003091142e-01 7.369819736440e-01 7.376536359281e-01 7.384997335866e-01 7.395149127846e-01 7.407211915469e-01 7.420805938898e-01 7.436320307815e-01 7.453397345594e-01 7.472208180901e-01 7.492706116932e-01 7.514696009832e-01 7.538471307162e-01 7.563604230261e-01 7.590403896580e-01 7.618612316907e-01 7.648241616500e-01 7.679366209629e-01 7.711682396526e-01 7.745481451864e-01 7.780376164582e-01 7.816566288378e-01 7.853895477447e-01 7.892246711559e-01 7.931773161335e-01 7.972114095509e-01 8.013529382966e-01 8.055710382807e-01 8.098733635417e-01 8.142546148984e-01 8.186939149364e-01 8.232100124196e-01 8.277674169470e-01 8.323871589060e-01 8.370461695297e-01 8.417407113768e-01 8.464750494775e-01 8.512236580283e-01 8.560047946319e-01 8.607881211860e-01 8.655859058945e-01 8.703825275544e-01 8.751723901800e-01 8.799585160302e-01 8.847182729960e-01 8.894668789943e-01 8.941789004740e-01 8.988616406195e-01 9.035062050724e-01 9.081015316640e-01 9.126551355805e-01 9.171454090945e-01 9.215833334769e-01 9.259515915145e-01 9.302501676072e-01 9.344771616432e-01 9.386197677136e-01 9.426851930924e-01 9.466553517850e-01 9.505390677354e-01 9.543227915635e-01 9.580078768502e-01 9.615905936826e-01 9.650603819173e-01 9.684269439504e-01 9.716709317263e-01 9.748042544821e-01 9.778142033298e-01 9.806997968678e-01 9.834640982498e-01 9.860946156222e-01 9.886019176518e-01 9.909716238526e-01 9.932118498082e-01 9.953153026678e-01 9.972818681185e-01 9.991149363899e-01 1.000803645258e+00 1.002361372478e+00 1.003773451074e+00 1.005050948945e+00 1.006188901366e+00 1.007185562222e+00 1.008051840601e+00 1.008773803890e+00 1.009368046720e+00 1.009824006884e+00 1.010151002439e+00 1.010350619811e+00 1.010418859697e+00 1.010372691323e+00 1.010197320409e+00 1.009913302921e+00 1.009512781476e+00 1.009005207286e+00 1.008397277061e+00 1.007685534852e+00 1.006888603457e+00 1.005996863986e+00 1.005032476414e+00 1.003990752216e+00 1.002881389773e+00 1.001717979589e+00 1.000495747436e+00 9.992397407761e-01 9.979414314461e-01 9.966230256323e-01 9.952883837266e-01 9.939429534155e-01 9.926103492916e-01 9.912818312674e-01 9.899892916833e-01 9.887260436268e-01 9.875132577057e-01 9.863642967332e-01 9.852794739799e-01 9.842906495073e-01 9.833869494544e-01 9.826024405802e-01 9.819347949210e-01 9.814024749635e-01 9.810240049064e-01 9.807966023164e-01 9.807546743225e-01 9.808880936579e-01 9.812281930569e-01 9.817774077348e-01 9.825460316751e-01 9.835595326958e-01 9.848072119293e-01 9.863242085501e-01 9.881003072343e-01 9.901569059027e-01 9.925031053036e-01 9.951356900598e-01 9.980833779077e-01 1.001328109943e+00 1.004898037510e+00 1.008782796289e+00 1.012993483479e+00 1.017538558316e+00 1.022404373771e+00 1.027614413288e+00 1.033145670790e+00 1.039017135826e+00 1.045217010873e+00 1.051740681222e+00 1.058597368388e+00 1.065761875121e+00 1.073253205147e+00 1.081042559979e+00 1.089136069646e+00 1.097523551821e+00 1.106186348336e+00 1.115133550853e+00 1.124329504010e+00 1.133785970791e+00 1.143477741839e+00 1.153392811609e+00 1.163527191576e+00 1.173850027815e+00 1.184367808136e+00 1.195045726919e+00 1.205882634498e+00 1.216857506978e+00 1.227949319409e+00 1.239156489661e+00 1.250441293967e+00 1.261810172188e+00 1.273227414877e+00 1.284685042352e+00 1.296168169322e+00 1.307648591786e+00 1.319125014297e+00 1.330563559481e+00 1.341961361054e+00 1.353293021840e+00 1.364542078093e+00 1.375700050606e+00 1.386734584662e+00 1.397648533348e+00 1.408409866095e+00 1.419011071492e+00 1.429436501488e+00 1.439663595666e+00 1.449691754524e+00 1.459488813609e+00 1.469056582422e+00 1.478370870972e+00 1.487422084895e+00 1.496201513199e+00 1.504686693975e+00 1.512878146570e+00 1.520753929700e+00 1.528312260616e+00 1.535537286454e+00 1.542421367420e+00 1.548959243851e+00 1.555134462466e+00 1.560952310888e+00 1.566391986966e+00 1.571458678413e+00 1.576143607412e+00 1.580439277975e+00 1.584350182189e+00 1.587861155037e+00 1.590986269042e+00 1.593711117876e+00 1.596042382921e+00 1.597982873233e+00 1.599525536303e+00 1.600688430819e+00 1.601458146497e+00 1.601854256071e+00 1.601875667829e+00 1.601527840424e+00 1.600829584660e+00 1.599774839567e+00 1.598389979700e+00 1.596672911017e+00 1.594645639954e+00 1.592320627838e+00 1.589705443564e+00 1.586830730196e+00 1.583696903246e+00 1.580338643627e+00 1.576764072188e+00 1.572995121477e+00 1.569062276391e+00 1.564973104968e+00 1.560767574717e+00 1.556455585398e+00 1.552070841504e+00 1.547638534904e+00 1.543178683100e+00 1.538728954323e+00 1.534303310724e+00 1.529942626416e+00 1.525665846570e+00 1.521501787056e+00 1.517484621897e+00 1.513630538277e+00 1.509978725220e+00 1.506545427913e+00 1.503361917307e+00 1.500450964396e+00 1.497833156066e+00 1.495536769184e+00 1.493572909833e+00 1.491970394181e+00 1.490737899535e+00 1.489893960410e+00 1.489450015321e+00 1.489413532893e+00 1.489799450614e+00 1.490600461201e+00 1.491831253205e+00 1.493481795512e+00 1.495551840605e+00 1.498037196059e+00 1.500920562637e+00 1.504203770976e+00 1.507854228173e+00 1.511869814944e+00 1.516221133455e+00 1.520884351144e+00 1.525844517073e+00 1.531058009551e+00 1.536512106551e+00 1.542161665660e+00 1.547979206936e+00 1.553931862241e+00 1.559974059645e+00 1.566082900547e+00 1.572202896584e+00 1.578309782431e+00 1.584355401626e+00 1.590300765090e+00 1.596112945668e+00 1.601737766806e+00 1.607154170674e+00 1.612306646002e+00 1.617168867742e+00 1.621699402304e+00 1.625857516051e+00 1.629624446943e+00 1.632946249995e+00 1.635813132591e+00 1.638182794046e+00 1.640033294830e+00 1.641347058768e+00 1.642090226233e+00 1.642263194590e+00 1.641832562797e+00 1.640800893844e+00 1.639156447703e+00 1.636891583656e+00 1.634019223745e+00 1.630524514063e+00 1.626439410548e+00 1.621760718213e+00 1.616513325396e+00 1.610727776609e+00 1.604416060998e+00 1.597635315922e+00 1.590404937766e+00 1.582781872614e+00 1.574814467928e+00 1.566552611367e+00 1.558069004210e+00 1.549415126752e+00 1.540677004506e+00 1.531917003479e+00 1.523222242515e+00 1.514674163182e+00 1.506351245375e+00 1.498353750370e+00 1.490751206237e+00 1.483651346968e+00 1.477126243124e+00 1.471261348886e+00 1.466148123958e+00 1.461841154405e+00 1.458429501273e+00 1.455957109843e+00 1.454479623718e+00 1.454041953337e+00 1.454659834715e+00 1.456362567904e+00 1.459139195974e+00 1.462989329072e+00 1.467880543301e+00 1.473776830505e+00 1.480630838521e+00 1.488365394576e+00 1.496924920889e+00 1.506202788408e+00 1.516118494114e+00 1.526564169837e+00 1.537424365957e+00 1.548600455700e+00 1.559955470712e+00 1.571386171679e+00 1.582764799821e+00 1.593972117405e+00 1.604901102536e+00 1.615424613124e+00 1.625449491434e+00 1.634863616678e+00 1.643576575511e+00 1.651503017368e+00 1.658557642118e+00 1.664682008030e+00 1.669804717040e+00 1.673888978871e+00 1.676892716881e+00 1.678788910089e+00 1.679570250873e+00 1.679228776820e+00 1.677784823952e+00 1.675253609622e+00 1.671679020752e+00 1.667108298567e+00 1.661600334423e+00 1.655237330497e+00 1.648090805516e+00 1.640269310012e+00 1.631872421784e+00 1.623011659948e+00 1.613819600362e+00 1.604408704910e+00 1.594928845151e+00 1.585504814036e+00 1.576275500438e+00 1.567383057455e+00 1.558949112930e+00 1.551114348989e+00 1.543982198898e+00 1.537673673462e+00 1.532280209934e+00 1.527874781095e+00 1.524538960389e+00 1.522301054607e+00 1.521201831518e+00 1.521243756919e+00 1.522411555734e+00 1.524684403289e+00 1.527999346956e+00 1.532301474137e+00 1.537495127911e+00 1.543489212104e+00 1.550173782160e+00 1.557418383380e+00 1.565108916038e+00 1.573093437525e+00 1.581245856727e+00 1.589420646898e+00 1.597473024273e+00 1.605277509669e+00 1.612681491829e+00 1.619574054894e+00 1.625820907488e+00 1.631309082763e+00 1.635941903583e+00 1.639611535570e+00 1.642249482247e+00 1.643773401997e+00 1.644132025190e+00 1.643286213502e+00 1.641200209038e+00 1.637874830051e+00 1.633306663859e+00 1.627528832559e+00 1.620579120997e+00 1.612518372301e+00 1.603433704171e+00 1.593412985634e+00 1.582583336209e+00 1.571070465791e+00 1.559025305723e+00 1.546610912465e+00 1.533992454763e+00 1.521354831849e+00 1.508872751432e+00 1.496726153171e+00 1.485086262962e+00 1.474108420666e+00 1.463930851689e+00 1.454665440582e+00 1.446395412366e+00 1.439165860805e+00 1.432985326068e+00 1.427820018407e+00 1.423598346333e+00 1.420199280584e+00 1.417472976790e+00 1.415232841346e+00 1.413259164824e+00 1.411322800184e+00 1.409166183040e+00 1.406543171874e+00 1.403196422468e+00 1.398886895617e+00 1.393403994551e+00 1.386543056293e+00 1.378160394400e+00 1.368131157710e+00 1.356392018040e+00 1.342928386188e+00 1.327767989925e+00 1.311022647252e+00 1.292831400167e+00 1.273415699052e+00 1.253040638804e+00 1.232014123051e+00 1.210709157535e+00 1.189493032033e+00 1.168786907043e+00 1.148980352238e+00 1.130453998941e+00 1.113552342055e+00 1.098532112510e+00 1.085591945128e+00 1.074805875396e+00 1.066165773663e+00 1.059530015634e+00 1.054672885813e+00 1.051289929986e+00 1.048990725349e+00 1.047397797444e+00 1.046082470950e+00 1.044680753085e+00 1.042872019753e+00 1.040395977413e+00 1.037127187924e+00 1.032993947145e+00 1.028087070806e+00 1.022570538247e+00 1.016709390789e+00 1.010866520269e+00 1.005402398996e+00 1.000738519719e+00 9.972074655036e-01 9.950870078685e-01 9.945358159694e-01 9.955193880531e-01 9.978880536853e-01 1.001274062945e+00 1.005186951906e+00 1.009030572707e+00 1.012124998153e+00 1.013810076061e+00 1.013458885143e+00 1.010559126315e+00 1.004744840259e+00 9.958562479998e-01 9.839424467237e-01 9.693009289625e-01 9.524792833844e-01 9.342227657794e-01 9.154966284997e-01 8.973420733661e-01 8.808267706048e-01 8.669178986160e-01 8.563151802366e-01 8.494016950499e-01 8.461086700452e-01 8.459680827574e-01 8.481539298595e-01 8.516144493174e-01 8.552387300388e-01 8.579927927680e-01 8.590922569627e-01 8.580800019775e-01 8.549232432736e-01 8.500172404960e-01 8.441790324663e-01 8.385534477998e-01 8.344416627476e-01 8.331248945111e-01 8.355553221140e-01 8.421775396644e-01 8.527491830342e-01 8.663373634459e-01 8.814733239781e-01 8.963482533944e-01 9.091624891288e-01 9.183624241763e-01 9.229170575924e-01 9.224980032719e-01 9.175484648748e-01 9.100234052344e-01 8.995871428896e-01 8.887103777848e-01 8.800652791058e-01 8.755118661022e-01 8.754852307278e-01 8.791635740203e-01 8.853742066952e-01 8.938302717147e-01 9.061154147579e-01 9.258250959666e-01 9.571471713332e-01 9.590821459592e-01 9.011171208567e-01 8.348001478108e-01 8.046600101390e-01 8.387253398893e-01 9.177088730475e-01 9.947623490386e-01 1.031772270574e+00 1.014558409712e+00 9.551105216070e-01 8.882156325520e-01 8.560839734854e-01 8.761255043068e-01 9.229792854060e-01 9.532237976498e-01 9.374559381747e-01 8.746878433498e-01 7.970026335207e-01 7.627383397799e-01 8.142645028667e-01 9.293158438713e-01 1.049079190790e+00 1.127383863713e+00 1.144767757537e+00 1.106697019902e+00 1.037270373094e+00 9.673821412293e-01 9.171553179303e-01 8.839432410630e-01 8.518261607456e-01 8.157944049576e-01 7.981165126778e-01 8.367715078066e-01 9.424486381479e-01 1.077971851125e+00 1.187185714767e+00 1.224141864520e+00 1.165064115841e+00 1.014229895360e+00 8.124400268653e-01 6.549395610533e-01 6.662664084937e-01 8.259730975967e-01 1.001438224792e+00 1.108223929003e+00 1.115657849146e+00 1.031067862291e+00 8.956401429839e-01 7.817622025291e-01 7.620490225337e-01 8.350176335279e-01 9.297819815361e-01 9.862838920817e-01 9.840092244630e-01 9.376147362781e-01 8.867411727240e-01 8.743700220021e-01 9.132291258893e-01 9.763923939813e-01 1.026195544153e+00 1.040733394971e+00 1.020628590737e+00 9.845074671573e-01 9.575090376371e-01 9.555163148005e-01 9.757859930812e-01 1.003545819767e+00 1.026194461276e+00 1.040713381067e+00 1.051303837195e+00 1.061964632699e+00 1.070830031265e+00 1.071269007130e+00 1.058293571031e+00 1.034787313073e+00 1.012303738322e+00 1.004200370535e+00 1.014414821161e+00 1.031966588747e+00 1.037776520514e+00 1.017336244844e+00 9.706248965108e-01 9.159751895334e-01 8.844980373591e-01 9.000189844210e-01 9.562851630474e-01 1.020675675221e+00 1.057937722244e+00 1.046942063073e+00 9.869814273253e-01 8.999404483147e-01 8.285956102880e-01 8.186022839607e-01 8.792069147736e-01 9.721747060156e-01 1.047294613682e+00 1.069276925811e+00 1.023782288937e+00 9.182886753450e-01 7.847117473846e-01 6.822614288353e-01 6.778732629416e-01
 5.238879387667e-01 5.247101040049e-01 5.256066410490e-01 5.267004348147e-01 5.279747795910e-01 5.292700187331e-01 5.304090670743e-01 5.313438357025e-01 5.321944055034e-01 5.331493136991e-01 5.343129172898e-01 5.356343299599e-01 5.369517882374e-01 5.381132957834e-01 5.390894290253e-01 5.399919172037e-01 5.409982619163e-01 5.422144751683e-01 5.435898254072e-01 5.449466122096e-01 5.461222136510e-01 5.471021150964e-01 5.480381620333e-01 5.491215523048e-01 5.504279135977e-01 5.518533582347e-01 5.532126320853e-01 5.543849108738e-01 5.554024646103e-01 5.564176809152e-01 5.575852675074e-01 5.589468243300e-01 5.604031489951e-01 5.617877365661e-01 5.629948979989e-01 5.640584437666e-01 5.651335366802e-01 5.663770093966e-01 5.678199796556e-01 5.693318669314e-01 5.707317384190e-01 5.719426643461e-01 5.730567645684e-01 5.742442759651e-01 5.756063639472e-01 5.771019348013e-01 5.786033696170e-01 5.800014424547e-01 5.812794099124e-01 5.825068090319e-01 5.837781940193e-01 5.851526585757e-01 5.866255163852e-01 5.881398532922e-01 5.896097072491e-01 5.909632305026e-01 5.922047743683e-01 5.934352446070e-01 5.947869072006e-01 5.963009325153e-01 5.978827820226e-01 5.993738925685e-01 6.006853371326e-01 6.018758339336e-01 6.031093634075e-01 6.045209554630e-01 6.060945561740e-01 6.076752984575e-01 6.091144840083e-01 6.103896875172e-01 6.116080493826e-01 6.129129038086e-01 6.143745546472e-01 6.159443172054e-01 6.174965792265e-01 6.189332023541e-01 6.202523258744e-01 6.215377420213e-01 6.228868973043e-01 6.243522209602e-01 6.259170304836e-01 6.274994551233e-01 6.290001242354e-01 6.303782368877e-01 6.316828588840e-01 6.330181592609e-01 6.344803798478e-01 6.360855858326e-01 6.377351378879e-01 6.392772225473e-01 6.406321189483e-01 6.418753272337e-01 6.431824634646e-01 6.446884443897e-01 6.463685533153e-01 6.480470392755e-01 6.495371264421e-01 6.508066691756e-01 6.520154094027e-01 6.533804868461e-01 6.549828301733e-01 6.567077765013e-01 6.583439265127e-01 6.597576957322e-01 6.610018465006e-01 6.622692464161e-01 6.637305680658e-01 6.653889081124e-01 6.670924942062e-01 6.686637498659e-01 6.700356816609e-01 6.712999908109e-01 6.726316429290e-01 6.741458991728e-01 6.758072558485e-01 6.774602689705e-01 6.789691708730e-01 6.803198020338e-01 6.816216145144e-01 6.830178556076e-01 6.845701460887e-01 6.862086859649e-01 6.878017767515e-01 6.892701847198e-01 6.906408941738e-01 6.920067142237e-01 6.934562101088e-01 6.950050678010e-01 6.965934326077e-01 6.981359611760e-01 6.995935664461e-01 7.009937755167e-01 7.024001141724e-01 7.038643234269e-01 7.053905250201e-01 7.069355259057e-01 7.084436395165e-01 7.098965898858e-01 7.113224555422e-01 7.127605551530e-01 7.142344528600e-01 7.157381621600e-01 7.172451420885e-01 7.187275360579e-01 7.201823759624e-01 7.216254489877e-01 7.230745055486e-01 7.245391677721e-01 7.260193332406e-01 7.274987544296e-01 7.289604028259e-01 7.304071121475e-01 7.318503891028e-01 7.333025338715e-01 7.347650384138e-01 7.362319675737e-01 7.376896716500e-01 7.391322117990e-01 7.405696504007e-01 7.420122794172e-01 7.434624569041e-01 7.449152540355e-01 7.463640859903e-01 7.478014820315e-01 7.492281019494e-01 7.506538203124e-01 7.520835640223e-01 7.535166803906e-01 7.549502210289e-01 7.563781059270e-01 7.577981146087e-01 7.592096921020e-01 7.606203435258e-01 7.620286145608e-01 7.634345494624e-01 7.648408441830e-01 7.662468697854e-01 7.676494213970e-01 7.690457865201e-01 7.704357743763e-01 7.718192783552e-01 7.732002091087e-01 7.745821797334e-01 7.759648354911e-01 7.773455493445e-01 7.787220770010e-01 7.800923701486e-01 7.814550906014e-01 7.828135698223e-01 7.841723783742e-01 7.855297346661e-01 7.868835450914e-01 7.882356389591e-01 7.895827802824e-01 7.909255700534e-01 7.922645352298e-01 7.936003341297e-01 7.949309820584e-01 7.962575359931e-01 7.975807674663e-01 7.989017753741e-01 8.002210219669e-01 8.015357942227e-01 8.028447745245e-01 8.041460725996e-01 8.054435734556e-01 8.067384966104e-01 8.080300145592e-01 8.093157102499e-01 8.105949241473e-01 8.118682531387e-01 8.131382904555e-01 8.144070602699e-01 8.156692602387e-01 8.169221307224e-01 8.181668236670e-01 8.194075668381e-01 8.206476241433e-01 8.218871911894e-01 8.231222444861e-01 8.243477134862e-01 8.255611576442e-01 8.267704751613e-01 8.279786110709e-01 8.291879101847e-01 8.303944821160e-01 8.315927621219e-01 8.327799463225e-01 8.339600227791e-01 8.351368009790e-01 8.363115180191e-01 8.374845850634e-01 8.386525449285e-01 8.398120692090e-01 8.409637589511e-01 8.421086542918e-01 8.432478963219e-01 8.443845129017e-01 8.455176861284e-01 8.466455821012e-01 8.477651835677e-01 8.488778467357e-01 8.499834704333e-01 8.510830073964e-01 8.521787446135e-01 8.532701330337e-01 8.543549202319e-01 8.554339544820e-01 8.565050328104e-01 8.575682989858e-01 8.586261414607e-01 8.596785939912e-01 8.607247722561e-01 8.617658650261e-01 8.628012891031e-01 8.638282006071e-01 8.648486437473e-01 8.658614799521e-01 8.668681934477e-01 8.678689381021e-01 8.688651259047e-01 8.698536673783e-01 8.708351413817e-01 8.718087506125e-01 8.727737133910e-01 8.737319520645e-01 8.746864695415e-01 8.756336791935e-01 8.765745935170e-01 8.775073460852e-01 8.784296320589e-01 8.793455085831e-01 8.802568143023e-01 8.811618427647e-01 8.820592570414e-01 8.829501229171e-01 8.838310042527e-01 8.847042848313e-01 8.855723672350e-01 8.864338105311e-01 8.872878767573e-01 8.881341330510e-01 8.889724925713e-01 8.898039468918e-01 8.906288681873e-01 8.914452910815e-01 8.922525753037e-01 8.930519793976e-01 8.938455697951e-01 8.946318419939e-01 8.954105119643e-01 8.961792136304e-01 8.969380151899e-01 8.976892588201e-01 8.984348104141e-01 8.991734099624e-01 8.999034009091e-01 9.006235443140e-01 9.013342526265e-01 9.020354114585e-01 9.027317682590e-01 9.034211192737e-01 9.041022164296e-01 9.047735647077e-01 9.054334432362e-01 9.060864111127e-01 9.067336466078e-01 9.073733410508e-01 9.080057692415e-01 9.086272293778e-01 9.092397734795e-01 9.098446240237e-01 9.104428724353e-01 9.110342141817e-01 9.116154050449e-01 9.121870667608e-01 9.127498083553e-01 9.133059255034e-01 9.138538517022e-01 9.143929840040e-01 9.149219995368e-01 9.154409023998e-01 9.159516578544e-01 9.164553574919e-01 9.169499425202e-01 9.174348566052e-01 9.179094143463e-01 9.183754100466e-01 9.188335151320e-01 9.192833510952e-01 9.197234428412e-01 9.201540625534e-01 9.205757616057e-01 9.209894307188e-01 9.213955475304e-01 9.217919108149e-01 9.221787745790e-01 9.225557363686e-01 9.229247863795e-01 9.232863094802e-01 9.236379642430e-01 9.239803518113e-01 9.243135948057e-01 9.246372010410e-01 9.249516315109e-01 9.252578367192e-01 9.255544134436e-01 9.258422776786e-01 9.261208902582e-01 9.263906415240e-01 9.266495478094e-01 9.269012841748e-01 9.271430324458e-01 9.273761059720e-01 9.276006729385e-01 9.278155797116e-01 9.280211900492e-01 9.282167660239e-01 9.284038773782e-01 9.285831150159e-01 9.287526873137e-01 9.289129787976e-01 9.290632323577e-01 9.292050649823e-01 9.293378938076e-01 9.294617526924e-01 9.295757211442e-01 9.296802606283e-01 9.297774166650e-01 9.298648463332e-01 9.299428198221e-01 9.300117674721e-01 9.300718423829e-01 9.301242644721e-01 9.301673924294e-01 9.302009705671e-01 9.302257771697e-01 9.302415032357e-01 9.302476406909e-01 9.302462949122e-01 9.302370805834e-01 9.302177366720e-01 9.301894489196e-01 9.301513398223e-01 9.301056301524e-01 9.300514227708e-01 9.299889977047e-01 9.299166979247e-01 9.298362144216e-01 9.297459715191e-01 9.296477984451e-01 9.295429486763e-01 9.294276470803e-01 9.293047098393e-01 9.291731409620e-01 9.290320136086e-01 9.288841832600e-01 9.287285245254e-01 9.285645825159e-01 9.283924741295e-01 9.282112319211e-01 9.280221248725e-01 9.278266486873e-01 9.276220652641e-01 9.274108151038e-01 9.271911533447e-01 9.269628741023e-01 9.267284970504e-01 9.264860757621e-01 9.262357510402e-01 9.259795646834e-01 9.257144959765e-01 9.254425518848e-01 9.251637613789e-01 9.248765085298e-01 9.245839018765e-01 9.242843325857e-01 9.239757151020e-01 9.236619377904e-01 9.233408502217e-01 9.230129373004e-01 9.226795605834e-01 9.223375610418e-01 9.219907331188e-01 9.216377383893e-01 9.212777210536e-01 9.209118566608e-01 9.205403409426e-01 9.201619764843e-01 9.197788326632e-01 9.193906250632e-01 9.189953678156e-01 9.185957056090e-01 9.181896382371e-01 9.177787673557e-01 9.173643467791e-01 9.169432844562e-01 9.165175833948e-01 9.160875875298e-01 9.156517163413e-01 9.152128509459e-01 9.147691952969e-01 9.143212551735e-01 9.138692998767e-01 9.134118855100e-01 9.129514803507e-01 9.124880080690e-01 9.120203796323e-01 9.115497022404e-01 9.110759054701e-01 9.105978869266e-01 9.101176098633e-01 9.096351719412e-01 9.091495719473e-01 9.086622289280e-01 9.081721888878e-01 9.076795512866e-01 9.071858294721e-01 9.066895910678e-01 9.061923866131e-01 9.056930800288e-01 9.051931709821e-01 9.046927620598e-01 9.041900609822e-01 9.036870659506e-01 9.031845942678e-01 9.026808663044e-01 9.021775050747e-01 9.016744534365e-01 9.011702092387e-01 9.006688367962e-01 9.001667825962e-01 8.996658643424e-01 8.991670992817e-01 8.986683711139e-01 8.981718689478e-01 8.976778183166e-01 8.971843767169e-01 8.966951999132e-01 8.962061943289e-01 8.957206418979e-01 8.952392043170e-01 8.947591297996e-01 8.942834810854e-01 8.938127450772e-01 8.933441112682e-01 8.928812070983e-01 8.924215757951e-01 8.919663630540e-01 8.915172493929e-01 8.910721838242e-01 8.906339683234e-01 8.901996106080e-01 8.897717146113e-01 8.893508903948e-01 8.889357014111e-01 8.885275303751e-01 8.881276732398e-01 8.877323122570e-01 8.873466726734e-01 8.869680745404e-01 8.865966801097e-01 8.862366587573e-01 8.858821313044e-01 8.855383558833e-01 8.852038140985e-01 8.848765057088e-01 8.845620687444e-01 8.842556698446e-01 8.839597741617e-01 8.836758681541e-01 8.834006208322e-01 8.831381468443e-01 8.828870283886e-01 8.826469152537e-01 8.824201767872e-01 8.822046497439e-01 8.820020180579e-01 8.818135682949e-01 8.816358549683e-01 8.814735561491e-01 8.813245406280e-01 8.811890653463e-01 8.810689476753e-01 8.809620348412e-01 8.808711941690e-01 8.807951986975e-01 8.807342457408e-01 8.806902254097e-01 8.806607951256e-01 8.806483582292e-01 8.806533915078e-01 8.806733095796e-01 8.807121477363e-01 8.807672328722e-01 8.808402834088e-01 8.809314107259e-01 8.810397226422e-01 8.811680052452e-01 8.813136214064e-01 8.814785544533e-01 8.816633712251e-01 8.818663260078e-01 8.820904146913e-01 8.823330528500e-01 8.825962596970e-01 8.828812888659e-01 8.831837678827e-01 8.835092240920e-01 8.838548914060e-01 8.842214184648e-01 8.846105853675e-01 8.850195934958e-01 8.854518948567e-01 8.859055310091e-01 8.863809504005e-01 8.868793182540e-01 8.873991651484e-01 8.879423508744e-01 8.885083871066e-01 8.890970248044e-01 8.897087634476e-01 8.903432597405e-01 8.910011107013e-01 8.916833283560e-01 8.923884418566e-01 8.931169963183e-01 8.938688667796e-01 8.946454019123e-01 8.954452382915e-01 8.962689473702e-01 8.971171749940e-01 8.979894068825e-01 8.988846031173e-01 8.998048463104e-01 9.007489889766e-01 9.017179901035e-01 9.027107164965e-01 9.037273047118e-01 9.047685995863e-01 9.058332206800e-01 9.069221955409e-01 9.080354327379e-01 9.091725532620e-01 9.103339490283e-01 9.115191751420e-01 9.127272084431e-01 9.139598971100e-01 9.152154280007e-01 9.164957270766e-01 9.177983551733e-01 9.191235974932e-01 9.204732256604e-01 9.218444362228e-01 9.232391897319e-01 9.246556835754e-01 9.260955331840e-01 9.275579844385e-01 9.290406764817e-01 9.305470208225e-01 9.320724027798e-01 9.336216946006e-01 9.351896701867e-01 9.367786772379e-01 9.383893723932e-01 9.400190482306e-01 9.416693599700e-01 9.433392913146e-01 9.450274028851e-01 9.467351296776e-01 9.484606513774e-01 9.502049069524e-01 9.519673722490e-01 9.537460921067e-01 9.555426900385e-01 9.573550334378e-01 9.591852272254e-01 9.610292516218e-01 9.628893957162e-01 9.647642852354e-01 9.666537813569e-01 9.685576088954e-01 9.704740152730e-01 9.724037457695e-01 9.743457010977e-01 9.763002490805e-01 9.782656410055e-01 9.802426611556e-01 9.822294675827e-01 9.842264616524e-01 9.862322413358e-01 9.882474759734e-01 9.902697607238e-01 9.923002004730e-01 9.943379513233e-01 9.963815364220e-01 9.984309744981e-01 1.000485349442e+00 1.002544366911e+00 1.004607534427e+00 1.006673399577e+00 1.008741840039e+00 1.010812108547e+00 1.012883510572e+00 1.014955406064e+00 1.017027183481e+00 1.019098474946e+00 1.021167445232e+00 1.023234607881e+00 1.025298233577e+00 1.027358957128e+00 1.029413527112e+00 1.031463794834e+00 1.033508918826e+00 1.035546214067e+00 1.037575423288e+00 1.039597599418e+00 1.041610657635e+00 1.043613081691e+00 1.045605661224e+00 1.047585745818e+00 1.049554072910e+00 1.051510274579e+00 1.053452089224e+00 1.055378224631e+00 1.057290125200e+00 1.059186225647e+00 1.061063825571e+00 1.062924064375e+00 1.064765317090e+00 1.066587254545e+00 1.068388180271e+00 1.070168484168e+00 1.071927546932e+00 1.073661504739e+00 1.075372965626e+00 1.077059410668e+00 1.078720941943e+00 1.080355483796e+00 1.081961962431e+00 1.083541737516e+00 1.085091673732e+00 1.086612927054e+00 1.088102151551e+00 1.089559812772e+00 1.090986438039e+00 1.092378406219e+00 1.093737124810e+00 1.095059994852e+00 1.096347854968e+00 1.097599118135e+00 1.098811637488e+00 1.099987027110e+00 1.101121941466e+00 1.102217347910e+00 1.103270806162e+00 1.104284448354e+00 1.105254370091e+00 1.106179406315e+00 1.107062616219e+00 1.107897707145e+00 1.108689804271e+00 1.109433175106e+00 1.110129343666e+00 1.110777706233e+00 1.111375061369e+00 1.111925105067e+00 1.112420903355e+00 1.112867709414e+00 1.113260986935e+00 1.113600493850e+00 1.113888624599e+00 1.114118360956e+00 1.114295811235e+00 1.114414947047e+00 1.114478399534e+00 1.114484410357e+00 1.114430351084e+00 1.114321183724e+00 1.114147529337e+00 1.113917271638e+00 1.113623960607e+00 1.113269286191e+00 1.112854363302e+00 1.112372984982e+00 1.111832522513e+00 1.111223502092e+00 1.110554526184e+00 1.109817840216e+00 1.109015728786e+00 1.108149620755e+00 1.107213743886e+00 1.106214833254e+00 1.105144376429e+00 1.104009508176e+00 1.102805260173e+00 1.101531141310e+00 1.100190357828e+00 1.098777185467e+00 1.097299217923e+00 1.095746582017e+00 1.094127422892e+00 1.092436613247e+00 1.090675006841e+00 1.088845727064e+00 1.086941115606e+00 1.084971257095e+00 1.082925517981e+00 1.080812762653e+00 1.078627720491e+00 1.076370063678e+00 1.074045677260e+00 1.071645798504e+00 1.069181584052e+00 1.066641870800e+00 1.064036175334e+00 1.061358722453e+00 1.058611539267e+00 1.055799238000e+00 1.052912340988e+00 1.049964257874e+00 1.046942968313e+00 1.043858523149e+00 1.040705726545e+00 1.037486594671e+00 1.034205974881e+00 1.030854987667e+00 1.027448327035e+00 1.023972378615e+00 1.020439931167e+00 1.016844694653e+00 1.013188664993e+00 1.009478339822e+00 1.005704984972e+00 1.001882643465e+00 9.979990482685e-01 9.940663814606e-01 9.900815961145e-01 9.860426911031e-01 9.819617728045e-01 9.778255444850e-01 9.736534060737e-01 9.694307566928e-01 9.651680096825e-01 9.608695292944e-01 9.565266623399e-01 9.521579621833e-01 9.477462856108e-01 9.433119604724e-01 9.388445132880e-01 9.343512417931e-01 9.298397000507e-01 9.252979272480e-01 9.207498532912e-01 9.161769599536e-01 9.115985598169e-01 9.070111644473e-01 9.024116994754e-01 8.978211038503e-01 8.932173752782e-01 8.886312119546e-01 8.840442852112e-01 8.794703223271e-01 8.749169063205e-01 8.703717704585e-01 8.658644999835e-01 8.613686719995e-01 8.569151106010e-01 8.524926750557e-01 8.481067202128e-01 8.437747498511e-01 8.394759582927e-01 8.352469397535e-01 8.310609831021e-01 8.269451418144e-01 8.228956189658e-01 8.189089925480e-01 8.150146045089e-01 8.111820467548e-01 8.074518119758e-01 8.038021764606e-01 8.002489913569e-01 7.968039838351e-01 7.934496926517e-01 7.902241824910e-01 7.870947164558e-01 7.840984281607e-01 7.812209224674e-01 7.784676369185e-01 7.758606658178e-01 7.733722484905e-01 7.710463684868e-01 7.688496299847e-01 7.668110267191e-01 7.649276679407e-01 7.631907174936e-01 7.616336944928e-01 7.602185258163e-01 7.589897944432e-01 7.579197484637e-01 7.570233145427e-01 7.563111902513e-01 7.557572718631e-01 7.554040618590e-01 7.552103751747e-01 7.552116718703e-01 7.553909905367e-01 7.557456500992e-01 7.562993115164e-01 7.570146822097e-01 7.579325242403e-01 7.590163026790e-01 7.602882897727e-01 7.617425686045e-01 7.633606865367e-01 7.651731148510e-01 7.671382784683e-01 7.692907498505e-01 7.716015834614e-01 7.740767367808e-01 7.767220759107e-01 7.795077667000e-01 7.824664182197e-01 7.855565287009e-01 7.888030329922e-01 7.921862239227e-01 7.956991290374e-01 7.993559434560e-01 8.031187445996e-01 8.070194722108e-01 8.110209601974e-01 8.151371021878e-01 8.193583915128e-01 8.236655184957e-01 8.280790573847e-01 8.325613285353e-01 8.371349869056e-01 8.417740674207e-01 8.464802828588e-01 8.512531905605e-01 8.560667208699e-01 8.609427872190e-01 8.658462278601e-01 8.707941140390e-01 8.757663591118e-01 8.807578314815e-01 8.857741529615e-01 8.907878299526e-01 8.958172702833e-01 9.008346587775e-01 9.058480647359e-01 9.108487184056e-01 9.158213746390e-01 9.207776918474e-01 9.256908161810e-01 9.305756644938e-01 9.354102996672e-01 9.401976211738e-01 9.449341658589e-01 9.496040856791e-01 9.542178493427e-01 9.587527117150e-01 9.632200602329e-01 9.676047605830e-01 9.719045829265e-01 9.761203485007e-01 9.802351434088e-01 9.842628047546e-01 9.881801954523e-01 9.919985555774e-01 9.957056635827e-01 9.992995845471e-01 1.002782485599e+00 1.006138602020e+00 1.009381145362e+00 1.012492456260e+00 1.015480370729e+00 1.018337835887e+00 1.021060612313e+00 1.023655081459e+00 1.026106699237e+00 1.028428330984e+00 1.030605735807e+00 1.032646263451e+00 1.034547323098e+00 1.036302344026e+00 1.037923212519e+00 1.039394092478e+00 1.040731503629e+00 1.041922662012e+00 1.042975328941e+00 1.043892549155e+00 1.044664381333e+00 1.045309624808e+00 1.045811718795e+00 1.046188834383e+00 1.046433322328e+00 1.046550616785e+00 1.046550492913e+00 1.046423253667e+00 1.046189557105e+00 1.045836937647e+00 1.045384290398e+00 1.044828336376e+00 1.044175164295e+00 1.043438486165e+00 1.042610861820e+00 1.041714697470e+00 1.040743125947e+00 1.039712925199e+00 1.038629813265e+00 1.037495613125e+00 1.036333494892e+00 1.035133494518e+00 1.033924881364e+00 1.032700690160e+00 1.031480795121e+00 1.030276190776e+00 1.029087460811e+00 1.027944382878e+00 1.026835970596e+00 1.025794210596e+00 1.024817590279e+00 1.023923479549e+00 1.023130092096e+00 1.022433508459e+00 1.021868494443e+00 1.021427654492e+00 1.021137911978e+00 1.021006507600e+00 1.021041993110e+00 1.021272048969e+00 1.021686500113e+00 1.022321169340e+00 1.023169743614e+00 1.024254748053e+00 1.025585490776e+00 1.027164508151e+00 1.029020232107e+00 1.031138476475e+00 1.033551437589e+00 1.036252603312e+00 1.039252675066e+00 1.042567340057e+00 1.046183854496e+00 1.050132441489e+00 1.054393280352e+00 1.058987098378e+00 1.063908864580e+00 1.069156812612e+00 1.074745122050e+00 1.080651002706e+00 1.086897802269e+00 1.093462630870e+00 1.100352448969e+00 1.107563460452e+00 1.115078629585e+00 1.122911753607e+00 1.131031238957e+00 1.139450953057e+00 1.148146819275e+00 1.157112808182e+00 1.166345935418e+00 1.175816715987e+00 1.185536406999e+00 1.195470479503e+00 1.205618672670e+00 1.215964112445e+00 1.226484842284e+00 1.237183069984e+00 1.248019066591e+00 1.259001249391e+00 1.270095267329e+00 1.281293071014e+00 1.292580833338e+00 1.303927832607e+00 1.315337475510e+00 1.326771108008e+00 1.338227423435e+00 1.349681126108e+00 1.361113537270e+00 1.372517318935e+00 1.383858243383e+00 1.395138495936e+00 1.406323445650e+00 1.417406982666e+00 1.428371498240e+00 1.439192383783e+00 1.449866020085e+00 1.460360930800e+00 1.470677071324e+00 1.480787731367e+00 1.490680785792e+00 1.500347865065e+00 1.509761788539e+00 1.518923851730e+00 1.527807393289e+00 1.536409109313e+00 1.544712085062e+00 1.552703897858e+00 1.560379504420e+00 1.567717431162e+00 1.574720880627e+00 1.581368742453e+00 1.587660380371e+00 1.593585644363e+00 1.599133314664e+00 1.604306676810e+00 1.609086041456e+00 1.613482527491e+00 1.617478767126e+00 1.621078084219e+00 1.624280923604e+00 1.627076094806e+00 1.629477160427e+00 1.631469506514e+00 1.633067499446e+00 1.634267994155e+00 1.635072106212e+00 1.635493718346e+00 1.635524659381e+00 1.635187950610e+00 1.634477533765e+00 1.633411722445e+00 1.631999123560e+00 1.630243811577e+00 1.628173298806e+00 1.625783774252e+00 1.623106114558e+00 1.620146343789e+00 1.616922389072e+00 1.613461611979e+00 1.609767785410e+00 1.605881184861e+00 1.601805453673e+00 1.597573969943e+00 1.593208824250e+00 1.588726885366e+00 1.584169918910e+00 1.579543576162e+00 1.574891920849e+00 1.570233067285e+00 1.565594554552e+00 1.561013482591e+00 1.556503650630e+00 1.552108797630e+00 1.547845766795e+00 1.543747482307e+00 1.539843077609e+00 1.536153661134e+00 1.532714910105e+00 1.529541333586e+00 1.526666018285e+00 1.524106377051e+00 1.521885783441e+00 1.520024840288e+00 1.518537274886e+00 1.517444790322e+00 1.516752936021e+00 1.516480882014e+00 1.516628884123e+00 1.517207879092e+00 1.518221863696e+00 1.519661044199e+00 1.521538854226e+00 1.523831525523e+00 1.526544209689e+00 1.529658496388e+00 1.533156450905e+00 1.537032706825e+00 1.541250319172e+00 1.545802300816e+00 1.550651066205e+00 1.555773590102e+00 1.561142978083e+00 1.566717419625e+00 1.572476655619e+00 1.578369560308e+00 1.584372088078e+00 1.590438593926e+00 1.596529287854e+00 1.602612596772e+00 1.608632051992e+00 1.614565391856e+00 1.620354402285e+00 1.625970471654e+00 1.631368344255e+00 1.636502853073e+00 1.641349323278e+00 1.645849847148e+00 1.649986513373e+00 1.653711059109e+00 1.656994823071e+00 1.659812352870e+00 1.662117749668e+00 1.663905931496e+00 1.665134132815e+00 1.665792519426e+00 1.665861276358e+00 1.665318748112e+00 1.664168607677e+00 1.662384495831e+00 1.659983622359e+00 1.656951694004e+00 1.653300612047e+00 1.649047603877e+00 1.644189573871e+00 1.638772533201e+00 1.632799366706e+00 1.626313944527e+00 1.619354132759e+00 1.611951139080e+00 1.604169169415e+00 1.596044311515e+00 1.587651665382e+00 1.579044455852e+00 1.570296378967e+00 1.561485080606e+00 1.552678681992e+00 1.543975313400e+00 1.535442889765e+00 1.527184842796e+00 1.519281608670e+00 1.511821153493e+00 1.504906758405e+00 1.498602676452e+00 1.493016749418e+00 1.488209635521e+00 1.484260696550e+00 1.481242456113e+00 1.479192529782e+00 1.478178106923e+00 1.478216665174e+00 1.479339388083e+00 1.481552559353e+00 1.484847159014e+00 1.489212020177e+00 1.494602512964e+00 1.500986016505e+00 1.508287974886e+00 1.516447885302e+00 1.525378810742e+00 1.534979549171e+00 1.545165610440e+00 1.555806976884e+00 1.566806983507e+00 1.578038140773e+00 1.589376286440e+00 1.600712694009e+00 1.611907287866e+00 1.622858128055e+00 1.633437784555e+00 1.643537035131e+00 1.653054446160e+00 1.661880248709e+00 1.669937080680e+00 1.677126847596e+00 1.683385618890e+00 1.688646071128e+00 1.692852757838e+00 1.695971721862e+00 1.697961775028e+00 1.698814692757e+00 1.698518200693e+00 1.697083392546e+00 1.694530562251e+00 1.690884779231e+00 1.686203193316e+00 1.680528984855e+00 1.673944389276e+00 1.666523580786e+00 1.658357102258e+00 1.649556228460e+00 1.640218181327e+00 1.630478802882e+00 1.620452488196e+00 1.610273746175e+00 1.600086057018e+00 1.590013387037e+00 1.580206885784e+00 1.570789905536e+00 1.561900319440e+00 1.553660742237e+00 1.546176700547e+00 1.539566871308e+00 1.533901774574e+00 1.529268983746e+00 1.525720147582e+00 1.523287890823e+00 1.522003312708e+00 1.521850567116e+00 1.522822516224e+00 1.524869711329e+00 1.527937937684e+00 1.531956323227e+00 1.536821827105e+00 1.542445188390e+00 1.548697467151e+00 1.555461129739e+00 1.562601626144e+00 1.569974759193e+00 1.577450940901e+00 1.584874006765e+00 1.592115247277e+00 1.599027968823e+00 1.605477068808e+00 1.611344485021e+00 1.616492380405e+00 1.620823821595e+00 1.624226781865e+00 1.626614001373e+00 1.627908504945e+00 1.628037388605e+00 1.626962302128e+00 1.624638330177e+00 1.621053776264e+00 1.616207730021e+00 1.610116725053e+00 1.602824861624e+00 1.594380597681e+00 1.584867970838e+00 1.574379988792e+00 1.563032016702e+00 1.550959647590e+00 1.538306126486e+00 1.525240405101e+00 1.511932739188e+00 1.498564184855e+00 1.485320010889e+00 1.472380632390e+00 1.459919497913e+00 1.448098410644e+00 1.437058040183e+00 1.426911135874e+00 1.417742225856e+00 1.409594486495e+00 1.402479122704e+00 1.396353124933e+00 1.391141731623e+00 1.386723924246e+00 1.382933130397e+00 1.379587373704e+00 1.376453593900e+00 1.373300514858e+00 1.369871075814e+00 1.365905441383e+00 1.361165318051e+00 1.355401059549e+00 1.348413512072e+00 1.340016197285e+00 1.330068952958e+00 1.318481936712e+00 1.305199446744e+00 1.290250413275e+00 1.273690329229e+00 1.255663160586e+00 1.236362856282e+00 1.216037349950e+00 1.195014638722e+00 1.173635778671e+00 1.152316962241e+00 1.131472365517e+00 1.111532337638e+00 1.092918854842e+00 1.075995760192e+00 1.061089539141e+00 1.048412733572e+00 1.038099398927e+00 1.030143292229e+00 1.024429387560e+00 1.020739618280e+00 1.018725695525e+00 1.018017705427e+00 1.018151866399e+00 1.018691166185e+00 1.019214986671e+00 1.019329854564e+00 1.018769670840e+00 1.017307331786e+00 1.014875600332e+00 1.011500135480e+00 1.007314049246e+00 1.002588727688e+00 9.976264310364e-01 9.928394525134e-01 9.886122398177e-01 9.853155482915e-01 9.832634586582e-01 9.826071386295e-01 9.833964974345e-01 9.854719521072e-01 9.885119347293e-01 9.920557062344e-01 9.955002959144e-01 9.981951174201e-01 9.994684523276e-01 9.987023167214e-01 9.953755401208e-01 9.891419808481e-01 9.798372422599e-01 9.675403931776e-01 9.525970465866e-01 9.355790154563e-01 9.173313680451e-01 8.988668869269e-01 8.813173125672e-01 8.658297431592e-01 8.533925720514e-01 8.447418128113e-01 8.401868291477e-01 8.395836654923e-01 8.423266507415e-01 8.474312069677e-01 8.537047856128e-01 8.598856407960e-01 8.648514251335e-01 8.677293993195e-01 8.680334983269e-01 8.657160537033e-01 8.612080621575e-01 8.553907311180e-01 8.494855853464e-01 8.449388328687e-01 8.431350535056e-01 8.451749409639e-01 8.515990816202e-01 8.622195809002e-01 8.761371766079e-01 8.918287847898e-01 9.074657977187e-01 9.211860471772e-01 9.314108409848e-01 9.371152588180e-01 9.379654451062e-01 9.342622245538e-01 9.266525643254e-01 9.173620285675e-01 9.089130515284e-01 9.031568905073e-01 9.006745895060e-01 9.008992326668e-01 9.029493507789e-01 9.068328050013e-01 9.145339714861e-01 9.305212582568e-01 9.618016631105e-01 9.428826434823e-01 8.885890008418e-01 8.369230769943e-01 8.305949259480e-01 8.835693353533e-01 9.663069543434e-01 1.034181923350e+00 1.056019139633e+00 1.023816892172e+00 9.536320809224e-01 8.814795579151e-01 8.472396446253e-01 8.642551722291e-01 9.062696667415e-01 9.334764615014e-01 9.219004546418e-01 8.751649724264e-01 8.251771882555e-01 8.181007061982e-01 8.767818288404e-01 9.764008214368e-01 1.070855413820e+00 1.125466609777e+00 1.127596213350e+00 1.085456926980e+00 1.021297676929e+00 9.591695313877e-01 9.107389393368e-01 8.707596271964e-01 8.303444055620e-01 7.972860888560e-01 8.030528131997e-01 8.771792674482e-01 1.007831719964e+00 1.146099451537e+00 1.238629959297e+00 1.247399225587e+00 1.157713408214e+00 9.842043101899e-01 7.818445422353e-01 6.623350479763e-01 7.258435239953e-01 9.016705403325e-01 1.063465265659e+00 1.142783406636e+00 1.119238837344e+00 1.009083878651e+00 8.636505843726e-01 7.650886335100e-01 7.784632214734e-01 8.745897719282e-01 9.720891590847e-01 1.016678320990e+00 9.953385430519e-01 9.294718709526e-01 8.652552018532e-01 8.500409549635e-01 8.939209906712e-01 9.629126684427e-01 1.015605310905e+00 1.030596747070e+00 1.010857343122e+00 9.773265444856e-01 9.558441751535e-01 9.604619145091e-01 9.853083187332e-01 1.013421652843e+00 1.031559299077e+00 1.037166715285e+00 1.036014103437e+00 1.035102613029e+00 1.036698119664e+00 1.038223151974e+00 1.037140355707e+00 1.035465706727e+00 1.038942784249e+00 1.050747083011e+00 1.065328945935e+00 1.068883554645e+00 1.047064367795e+00 9.946686654569e-01 9.231584508739e-01 8.626114896912e-01 8.495791912666e-01 8.968955771320e-01 9.777354444239e-01 1.048233361897e+00 1.073747323625e+00 1.039174826715e+00 9.519419189233e-01 8.441467305863e-01 7.706593753180e-01 7.813625601780e-01 8.697615362667e-01 9.802938634877e-01 1.059264670471e+00 1.075190018855e+00 1.018978986642e+00 9.031575378492e-01 7.642527221485e-01 6.648571242562e-01 6.686855171524e-01
 5.017641020396e-01 5.026092000569e-01 5.035223670986e-01 5.046259498957e-01 5.059096701249e-01 5.072190355825e-01 5.083771156865e-01 5.093346671764e-01 5.102101996898e-01 5.111878557816e-01 5.123687122622e-01 5.137045815251e-01 5.150408606272e-01 5.162295998772e-01 5.172371334075e-01 5.181696823702e-01 5.192014162176e-01 5.204396387982e-01 5.218348893710e-01 5.232169552875e-01 5.244255827618e-01 5.254433352850e-01 5.264158634214e-01 5.275292457920e-01 5.288599419337e-01 5.303103356500e-01 5.317005118768e-01 5.329114247244e-01 5.339720199724e-01 5.350295369401e-01 5.362327665087e-01 5.376231601310e-01 5.391075817890e-01 5.405291232847e-01 5.417828585605e-01 5.428972090292e-01 5.440192226467e-01 5.453007224867e-01 5.467748478176e-01 5.483200375461e-01 5.497638615306e-01 5.510293020163e-01 5.521999191407e-01 5.534367720235e-01 5.548374184248e-01 5.563682380104e-01 5.579095882760e-01 5.593587405899e-01 5.606972800009e-01 5.619843385076e-01 5.633075069576e-01 5.647242665755e-01 5.662366859427e-01 5.677978003034e-01 5.693250317669e-01 5.707434289795e-01 5.720484769569e-01 5.733344966917e-01 5.747314821797e-01 5.762906382499e-01 5.779240442205e-01 5.794795211719e-01 5.808618021154e-01 5.821183314480e-01 5.834088670826e-01 5.848693986792e-01 5.864923337463e-01 5.881321489775e-01 5.896408634930e-01 5.909887105267e-01 5.922749343997e-01 5.936389011973e-01 5.951547458506e-01 5.967804437425e-01 5.983967063001e-01 5.999042950754e-01 6.012986399258e-01 6.026570697597e-01 6.040706410885e-01 6.055951867768e-01 6.072190913321e-01 6.088672009347e-01 6.104437304111e-01 6.119040776417e-01 6.132867525885e-01 6.146904355968e-01 6.162124905053e-01 6.178782319452e-01 6.195996099260e-01 6.212254852000e-01 6.226681157284e-01 6.239919735516e-01 6.253665417111e-01 6.269328866075e-01 6.286775461642e-01 6.304354146366e-01 6.320153892354e-01 6.333756480357e-01 6.346652363986e-01 6.360973756381e-01 6.377634236440e-01 6.395605562536e-01 6.412828484994e-01 6.427915151628e-01 6.441273404741e-01 6.454745996136e-01 6.470047072641e-01 6.487319368174e-01 6.505153674718e-01 6.521784639668e-01 6.536476903440e-01 6.550034268119e-01 6.564140435354e-01 6.580022627623e-01 6.597388817499e-01 6.614781267708e-01 6.630829241559e-01 6.645303340478e-01 6.659229119799e-01 6.674018900875e-01 6.690324927941e-01 6.707532441934e-01 6.724370862806e-01 6.740033080451e-01 6.754714382562e-01 6.769300561812e-01 6.784649233666e-01 6.800970650330e-01 6.817724980065e-01 6.834097739854e-01 6.849659080778e-01 6.864642543014e-01 6.879656640012e-01 6.895193771834e-01 6.911350248657e-01 6.927712993946e-01 6.943757999425e-01 6.959282565341e-01 6.974546176224e-01 6.989910284947e-01 7.005584355899e-01 7.021562335482e-01 7.037571303196e-01 7.053378337761e-01 7.068938124659e-01 7.084394878869e-01 7.099891242150e-01 7.115523930253e-01 7.131287219174e-01 7.147063169787e-01 7.162693062958e-01 7.178185081230e-01 7.193657705972e-01 7.209201693575e-01 7.224855594243e-01 7.240536142785e-01 7.256126566809e-01 7.271582734934e-01 7.287001016354e-01 7.302486281567e-01 7.318033606230e-01 7.333610161225e-01 7.349148432430e-01 7.364570957252e-01 7.379887234496e-01 7.395203176536e-01 7.410580358376e-01 7.425995349798e-01 7.441406313820e-01 7.456765329770e-01 7.472038958628e-01 7.487242925631e-01 7.502431851837e-01 7.517605304155e-01 7.532762695109e-01 7.547934328540e-01 7.563102191759e-01 7.578232958404e-01 7.593300555156e-01 7.608310803943e-01 7.623268938102e-01 7.638195572370e-01 7.653148426963e-01 7.668103637312e-01 7.683043084482e-01 7.697946137153e-01 7.712777302408e-01 7.727550455930e-01 7.742281892670e-01 7.757015463653e-01 7.771734650955e-01 7.786442076442e-01 7.801114728468e-01 7.815749948552e-01 7.830340706433e-01 7.844907419193e-01 7.859431227408e-01 7.873916051411e-01 7.888346165657e-01 7.902769259263e-01 7.917161171733e-01 7.931540215766e-01 7.945877824514e-01 7.960153812474e-01 7.974364395801e-01 7.988536840386e-01 8.002690047881e-01 8.016804456358e-01 8.030866204463e-01 8.044866384313e-01 8.058810019330e-01 8.072730616026e-01 8.086632466855e-01 8.100476526688e-01 8.114226534009e-01 8.127898347942e-01 8.141529792202e-01 8.155168630030e-01 8.168807697982e-01 8.182400837751e-01 8.195881258215e-01 8.209260056271e-01 8.222595616352e-01 8.235935990075e-01 8.249283684490e-01 8.262603526783e-01 8.275843865914e-01 8.288970220830e-01 8.302040314222e-01 8.315081430406e-01 8.328099119284e-01 8.341102137831e-01 8.354051593711e-01 8.366918414608e-01 8.379715922781e-01 8.392441843184e-01 8.405117203489e-01 8.417771200613e-01 8.430394545413e-01 8.442959230681e-01 8.455447297348e-01 8.467863682862e-01 8.480216976605e-01 8.492506415757e-01 8.504771567886e-01 8.516980391866e-01 8.529138012707e-01 8.541228782090e-01 8.553252153334e-01 8.565191827449e-01 8.577081008220e-01 8.588925423786e-01 8.600705564133e-01 8.612444796937e-01 8.624113388585e-01 8.635704199372e-01 8.647229644397e-01 8.658690562751e-01 8.670086277204e-01 8.681426606077e-01 8.692714643863e-01 8.703935356550e-01 8.715086015139e-01 8.726166484307e-01 8.737151724551e-01 8.748082969594e-01 8.758963236498e-01 8.769783151257e-01 8.780535180821e-01 8.791206595719e-01 8.801787468820e-01 8.812289559730e-01 8.822751879908e-01 8.833157596805e-01 8.843494014384e-01 8.853750124135e-01 8.863917888713e-01 8.874011360802e-01 8.884057408411e-01 8.894034874102e-01 8.903928266006e-01 8.913756200307e-01 8.923508861450e-01 8.933188276475e-01 8.942798832760e-01 8.952324898210e-01 8.961774798712e-01 8.971138702522e-01 8.980445665114e-01 8.989680909395e-01 8.998838893099e-01 9.007895187790e-01 9.016861856651e-01 9.025750366565e-01 9.034579642538e-01 9.043337253891e-01 9.052016895800e-01 9.060597797938e-01 9.069074164204e-01 9.077471276872e-01 9.085812427583e-01 9.094078307175e-01 9.102278545362e-01 9.110366045084e-01 9.118347747705e-01 9.126258210183e-01 9.134113402953e-01 9.141895084657e-01 9.149593013887e-01 9.157191736500e-01 9.164688981368e-01 9.172120598254e-01 9.179490206963e-01 9.186779261312e-01 9.193970150195e-01 9.201061096256e-01 9.208071250952e-01 9.215006544351e-01 9.221871063526e-01 9.228635246743e-01 9.235303529019e-01 9.241862590730e-01 9.248350885818e-01 9.254761895636e-01 9.261075937022e-01 9.267295251130e-01 9.273415071719e-01 9.279443716425e-01 9.285391990990e-01 9.291259531023e-01 9.297029696108e-01 9.302698584356e-01 9.308278755779e-01 9.313778821013e-01 9.319195084596e-01 9.324526057429e-01 9.329748040625e-01 9.334879094226e-01 9.339925189123e-01 9.344883688649e-01 9.349753900617e-01 9.354525074962e-01 9.359199870298e-01 9.363778513415e-01 9.368272430234e-01 9.372671742854e-01 9.376975403045e-01 9.381181980784e-01 9.385311670942e-01 9.389329695756e-01 9.393255939400e-01 9.397086408294e-01 9.400824324551e-01 9.404479100046e-01 9.408041802662e-01 9.411502020545e-01 9.414862123343e-01 9.418130729443e-01 9.421304705562e-01 9.424393263797e-01 9.427387873146e-01 9.430279094416e-01 9.433064145592e-01 9.435765971403e-01 9.438376478136e-01 9.440886147620e-01 9.443301162338e-01 9.445616337541e-01 9.447853472007e-01 9.449986943252e-01 9.452015950413e-01 9.453959431971e-01 9.455806028943e-01 9.457557115883e-01 9.459225740577e-01 9.460792604787e-01 9.462270226749e-01 9.463642940826e-01 9.464923557068e-01 9.466116703262e-01 9.467229825163e-01 9.468232612719e-01 9.469136459037e-01 9.469945593238e-01 9.470664884316e-01 9.471308474821e-01 9.471835343834e-01 9.472279680128e-01 9.472625469037e-01 9.472868420607e-01 9.473034645729e-01 9.473113597275e-01 9.473089555130e-01 9.472983918774e-01 9.472773214427e-01 9.472474210784e-01 9.472097275977e-01 9.471624275864e-01 9.471063912111e-01 9.470414082956e-01 9.469670978539e-01 9.468838803446e-01 9.467931934665e-01 9.466932077291e-01 9.465853405084e-01 9.464682021261e-01 9.463412154901e-01 9.462077021025e-01 9.460648310113e-01 9.459138877311e-01 9.457545304484e-01 9.455866520525e-01 9.454102393974e-01 9.452262883422e-01 9.450329348491e-01 9.448331586496e-01 9.446255711290e-01 9.444079336468e-01 9.441836869081e-01 9.439512011436e-01 9.437107015320e-01 9.434634822129e-01 9.432077131267e-01 9.429446232233e-01 9.426745448499e-01 9.423966620968e-01 9.421113579046e-01 9.418190944255e-01 9.415190342898e-01 9.412130300663e-01 9.408996960894e-01 9.405800323994e-01 9.402533436000e-01 9.399189216675e-01 9.395789367664e-01 9.392335700562e-01 9.388803488743e-01 9.385213000520e-01 9.381561862930e-01 9.377841305339e-01 9.374076587047e-01 9.370252599998e-01 9.366356152859e-01 9.362418412558e-01 9.358405978737e-01 9.354346666822e-01 9.350256507263e-01 9.346096330771e-01 9.341895858241e-01 9.337633692327e-01 9.333328027954e-01 9.328984185622e-01 9.324598362804e-01 9.320162893244e-01 9.315692978624e-01 9.311173756841e-01 9.306621388866e-01 9.302042910464e-01 9.297416475386e-01 9.292761029537e-01 9.288072978649e-01 9.283353628761e-01 9.278612780145e-01 9.273836407081e-01 9.269030581434e-01 9.264217362911e-01 9.259368326116e-01 9.254509137028e-01 9.249632415528e-01 9.244722294137e-01 9.239817191185e-01 9.234898471837e-01 9.229962831113e-01 9.225031803914e-01 9.220069038133e-01 9.215120398684e-01 9.210174446452e-01 9.205214999272e-01 9.200267867297e-01 9.195320794910e-01 9.190380739837e-01 9.185449918243e-01 9.180517469445e-01 9.175616419620e-01 9.170729246931e-01 9.165837412945e-01 9.160986702463e-01 9.156150799854e-01 9.151336083887e-01 9.146565250838e-01 9.141806369605e-01 9.137092896182e-01 9.132412099911e-01 9.127748681405e-01 9.123150107325e-01 9.118577000152e-01 9.114054536147e-01 9.109579165020e-01 9.105138657301e-01 9.100776449388e-01 9.096456739227e-01 9.092187562942e-01 9.087997577110e-01 9.083850786484e-01 9.079779376465e-01 9.075787938915e-01 9.071843638150e-01 9.068001093311e-01 9.064216538300e-01 9.060511336918e-01 9.056905121792e-01 9.053362036891e-01 9.049925520210e-01 9.046578313832e-01 9.043320530072e-01 9.040169570858e-01 9.037105749999e-01 9.034150606256e-01 9.031306261908e-01 9.028556073277e-01 9.025935683920e-01 9.023422510738e-01 9.021026020406e-01 9.018756921535e-01 9.016602026292e-01 9.014585196203e-01 9.012693738402e-01 9.010922931132e-01 9.009310598486e-01 9.007827107996e-01 9.006481568317e-01 9.005287479997e-01 9.004221814372e-01 9.003339820966e-01 9.002582812005e-01 9.001994961954e-01 9.001574109262e-01 9.001293983104e-01 9.001198485206e-01 9.001260920801e-01 9.001492598255e-01 9.001906347131e-01 9.002476302405e-01 9.003250860468e-01 9.004196197150e-01 9.005323291472e-01 9.006637902420e-01 9.008140365194e-01 9.009840798049e-01 9.011733148348e-01 9.013821315722e-01 9.016121867834e-01 9.018596345276e-01 9.021297047615e-01 9.024196313515e-01 9.027303583017e-01 9.030624366605e-01 9.034158364906e-01 9.037914603955e-01 9.041879923827e-01 9.046061901214e-01 9.050474849583e-01 9.055106758894e-01 9.059957855461e-01 9.065045618893e-01 9.070346092114e-01 9.075895424244e-01 9.081666095445e-01 9.087669247519e-01 9.093915208683e-01 9.100381036338e-01 9.107100094688e-01 9.114052961750e-01 9.121241679812e-01 9.128682417437e-01 9.136348187612e-01 9.144264935425e-01 9.152429795278e-01 9.160823995853e-01 9.169470130332e-01 9.178363452158e-01 9.187503481603e-01 9.196883619699e-01 9.206513532299e-01 9.216387056665e-01 9.226501824697e-01 9.236868231988e-01 9.247484365093e-01 9.258338426809e-01 9.269439086290e-01 9.280781372016e-01 9.292372408191e-01 9.304210414303e-01 9.316281026830e-01 9.328602293223e-01 9.341155166426e-01 9.353951392975e-01 9.366981467320e-01 9.380247022950e-01 9.393759099074e-01 9.407499689738e-01 9.421467961664e-01 9.435673707882e-01 9.450096697421e-01 9.464756722248e-01 9.479633134235e-01 9.494737319499e-01 9.510054003206e-01 9.525585807796e-01 9.541339594931e-01 9.557298409494e-01 9.573466292235e-01 9.589840464928e-01 9.606423165589e-01 9.623204217405e-01 9.640169979103e-01 9.657335598223e-01 9.674684017277e-01 9.692225405895e-01 9.709946287446e-01 9.727838288511e-01 9.745908058640e-01 9.764141984669e-01 9.782545347224e-01 9.801107523508e-01 9.819825150260e-01 9.838698383848e-01 9.857710086662e-01 9.876872904730e-01 9.896161000961e-01 9.915584851884e-01 9.935133760441e-01 9.954809708839e-01 9.974597830485e-01 9.994494713319e-01 1.001449870180e+00 1.003459554787e+00 1.005479131386e+00 1.007507457005e+00 1.009543089344e+00 1.011586914496e+00 1.013637539572e+00 1.015694557326e+00 1.017757021962e+00 1.019824673989e+00 1.021896053367e+00 1.023971456023e+00 1.026049747401e+00 1.028130000140e+00 1.030211943833e+00 1.032295178201e+00 1.034377989699e+00 1.036460740506e+00 1.038541959673e+00 1.040620595216e+00 1.042697714001e+00 1.044770598514e+00 1.046838616353e+00 1.048902514638e+00 1.050960039040e+00 1.053011144913e+00 1.055055018234e+00 1.057090107733e+00 1.059116819858e+00 1.061133520947e+00 1.063139828422e+00 1.065133728197e+00 1.067115912441e+00 1.069085380488e+00 1.071040881082e+00 1.072981953538e+00 1.074906325014e+00 1.076814947968e+00 1.078706562591e+00 1.080579124008e+00 1.082434131083e+00 1.084267011477e+00 1.086080882066e+00 1.087872188183e+00 1.089641705473e+00 1.091387701014e+00 1.093107968129e+00 1.094805134007e+00 1.096474913306e+00 1.098117894666e+00 1.099734358464e+00 1.101320088857e+00 1.102878025631e+00 1.104403503287e+00 1.105899576517e+00 1.107362361698e+00 1.108792238397e+00 1.110188504947e+00 1.111547901455e+00 1.112874145738e+00 1.114161388301e+00 1.115411592775e+00 1.116623835502e+00 1.117795792448e+00 1.118928592182e+00 1.120018282636e+00 1.121068438742e+00 1.122073729700e+00 1.123036175506e+00 1.123954042553e+00 1.124824743030e+00 1.125651000206e+00 1.126427698633e+00 1.127158523603e+00 1.127839555836e+00 1.128469721371e+00 1.129051490488e+00 1.129578668863e+00 1.130057077819e+00 1.130479875060e+00 1.130849475530e+00 1.131165604468e+00 1.131423869908e+00 1.131629181523e+00 1.131773211017e+00 1.131863977618e+00 1.131892509635e+00 1.131863618362e+00 1.131775957109e+00 1.131624211001e+00 1.131415864526e+00 1.131140524602e+00 1.130806895212e+00 1.130408015435e+00 1.129944691868e+00 1.129419267720e+00 1.128824840655e+00 1.128169317408e+00 1.127443517048e+00 1.126653633430e+00 1.125796003735e+00 1.124869035712e+00 1.123876548989e+00 1.122811783239e+00 1.121682914827e+00 1.120479865299e+00 1.119210177025e+00 1.117868663683e+00 1.116456242482e+00 1.114975517147e+00 1.113418952885e+00 1.111796865510e+00 1.110098131269e+00 1.108331261803e+00 1.106491264683e+00 1.104577518531e+00 1.102595674728e+00 1.100536502786e+00 1.098410720638e+00 1.096208703730e+00 1.093937020189e+00 1.091592709976e+00 1.089175099262e+00 1.086689192075e+00 1.084127240486e+00 1.081499385544e+00 1.078795378270e+00 1.076024607576e+00 1.073182645840e+00 1.070269576351e+00 1.067290837172e+00 1.064239105697e+00 1.061124271280e+00 1.057936305110e+00 1.054686072267e+00 1.051368441039e+00 1.047984903726e+00 1.044540138767e+00 1.041027216411e+00 1.037457592411e+00 1.033820967504e+00 1.030128178738e+00 1.026375295037e+00 1.022562128956e+00 1.018698381937e+00 1.014771789792e+00 1.010799197355e+00 1.006769620541e+00 1.002690719717e+00 9.985657629546e-01 9.943881800768e-01 9.901735232425e-01 9.859062646482e-01 9.816051860923e-01 9.772610086173e-01 9.728801423685e-01 9.684692334329e-01 9.640169310737e-01 9.595453058741e-01 9.550373052696e-01 9.505104943389e-01 9.459597927963e-01 9.413859684242e-01 9.368050353194e-01 9.321992123717e-01 9.275951710545e-01 9.229753451489e-01 9.183556380494e-01 9.137383375916e-01 9.091151861647e-01 9.045118420636e-01 8.999051824476e-01 8.953253567610e-01 8.907577080164e-01 8.862106423891e-01 8.816989719438e-01 8.772038331747e-01 8.727605350006e-01 8.683409859643e-01 8.639750644522e-01 8.596559222472e-01 8.553825874913e-01 8.511807816445e-01 8.470228590053e-01 8.429502252827e-01 8.389373493435e-01 8.350049847898e-01 8.311597611587e-01 8.273881260897e-01 8.237261042800e-01 8.201424691964e-01 8.166749244515e-01 8.133068821367e-01 8.100487344158e-01 8.069184439511e-01 8.038913477582e-01 8.010100187089e-01 7.982423140909e-01 7.956207520654e-01 7.931396437903e-01 7.907920933560e-01 7.886109816571e-01 7.865629959197e-01 7.846903641833e-01 7.829661229332e-01 7.814087375607e-01 7.800263793438e-01 7.787987629281e-01 7.777659002331e-01 7.768891461717e-01 7.762057145875e-01 7.756973190307e-01 7.753673555313e-01 7.752363897169e-01 7.752693347183e-01 7.755118484469e-01 7.759232494523e-01 7.765323009053e-01 7.773289201503e-01 7.783020547716e-01 7.794800276319e-01 7.808219468706e-01 7.823674539620e-01 7.840831707620e-01 7.859807665047e-01 7.880657404317e-01 7.903093725739e-01 7.927460168403e-01 7.953338374739e-01 7.981007216819e-01 8.010251435200e-01 8.041034900248e-01 8.073490107848e-01 8.107256972888e-01 8.142666760348e-01 8.179325971403e-01 8.217401902699e-01 8.256793544459e-01 8.297326728184e-01 8.339213458299e-01 8.382041379101e-01 8.426099292468e-01 8.471073862929e-01 8.517006430497e-01 8.563896760731e-01 8.611482615494e-01 8.659996429581e-01 8.709046160616e-01 8.758845814459e-01 8.809172154650e-01 8.859961466925e-01 8.911298190544e-01 8.962872370834e-01 9.014897145257e-01 9.067048352010e-01 9.119454844770e-01 9.171978015317e-01 9.224492348454e-01 9.277102314051e-01 9.329516595481e-01 9.381923692545e-01 9.434059958514e-01 9.485955811634e-01 9.537579699987e-01 9.588748526226e-01 9.639602105399e-01 9.689860788113e-01 9.739651558375e-01 9.788822840544e-01 9.837337096589e-01 9.885206394127e-01 9.932241293158e-01 9.978573364989e-01 1.002397015439e+00 1.006854356407e+00 1.011214761564e+00 1.015475064492e+00 1.019639421656e+00 1.023688602673e+00 1.027637497912e+00 1.031464576541e+00 1.035178814535e+00 1.038772432501e+00 1.042239087358e+00 1.045585299755e+00 1.048794118615e+00 1.051879124142e+00 1.054824397643e+00 1.057635762802e+00 1.060310688571e+00 1.062839860576e+00 1.065235606429e+00 1.067480600431e+00 1.069590444977e+00 1.071551568661e+00 1.073367951252e+00 1.075044632684e+00 1.076569334744e+00 1.077959102864e+00 1.079197320730e+00 1.080299950850e+00 1.081258596763e+00 1.082076577953e+00 1.082762725089e+00 1.083306411850e+00 1.083725107939e+00 1.084007811466e+00 1.084167712977e+00 1.084205257502e+00 1.084121462628e+00 1.083929983444e+00 1.083620179425e+00 1.083215617323e+00 1.082706460054e+00 1.082107088315e+00 1.081422643367e+00 1.080653500454e+00 1.079820523344e+00 1.078912748941e+00 1.077956834171e+00 1.076946609194e+00 1.075898829407e+00 1.074823282462e+00 1.073718579777e+00 1.072613289283e+00 1.071498015071e+00 1.070398848374e+00 1.069318277546e+00 1.068266822192e+00 1.067266721315e+00 1.066311389496e+00 1.065433775369e+00 1.064628061424e+00 1.063919349460e+00 1.063316478855e+00 1.062825807870e+00 1.062474362867e+00 1.062255970018e+00 1.062205333923e+00 1.062316755128e+00 1.062612679925e+00 1.063105351242e+00 1.063797892894e+00 1.064720099688e+00 1.065862212342e+00 1.067254290762e+00 1.068895117870e+00 1.070798031086e+00 1.072980747862e+00 1.075434898518e+00 1.078191807366e+00 1.081237052225e+00 1.084593038792e+00 1.088260873721e+00 1.092239085423e+00 1.096549190841e+00 1.101171230194e+00 1.106132220051e+00 1.111413704343e+00 1.117025386299e+00 1.122970651635e+00 1.129233954042e+00 1.135833072291e+00 1.142741103870e+00 1.149975021297e+00 1.157515461598e+00 1.165357866103e+00 1.173505685191e+00 1.181929950169e+00 1.190646169105e+00 1.199621492176e+00 1.208860394549e+00 1.218347990487e+00 1.228061863495e+00 1.238008000096e+00 1.248151069525e+00 1.258496248869e+00 1.269015475233e+00 1.279697900775e+00 1.290533800492e+00 1.301491124861e+00 1.312575196359e+00 1.323747124782e+00 1.335006857370e+00 1.346329518610e+00 1.357693817178e+00 1.369095506263e+00 1.380497799192e+00 1.391903941187e+00 1.403277876908e+00 1.414612665736e+00 1.425890026813e+00 1.437082728004e+00 1.448189994432e+00 1.459176665736e+00 1.470040369792e+00 1.480754607727e+00 1.491304633880e+00 1.501681770176e+00 1.511855159089e+00 1.521826657069e+00 1.531565482157e+00 1.541067024239e+00 1.550314244660e+00 1.559287767054e+00 1.567985205224e+00 1.576380998319e+00 1.584474968154e+00 1.592244924090e+00 1.599685977869e+00 1.606787168884e+00 1.613534084173e+00 1.619925438892e+00 1.625941338238e+00 1.631587405204e+00 1.636846142235e+00 1.641715399030e+00 1.646192539875e+00 1.650264554224e+00 1.653940956944e+00 1.657204063590e+00 1.660065311610e+00 1.662516004609e+00 1.664555477612e+00 1.666195061136e+00 1.667421078569e+00 1.668253138650e+00 1.668683116041e+00 1.668722177484e+00 1.668379629378e+00 1.667652496453e+00 1.666565358279e+00 1.665111219672e+00 1.663316627162e+00 1.661184630427e+00 1.658730278026e+00 1.655975903542e+00 1.652922506411e+00 1.649605091752e+00 1.646027213591e+00 1.642216094231e+00 1.638194316259e+00 1.633972950004e+00 1.629592032410e+00 1.625055990972e+00 1.620405219632e+00 1.615657612088e+00 1.610839524665e+00 1.605986125356e+00 1.601109679162e+00 1.596256393109e+00 1.591441109053e+00 1.586699500373e+00 1.582062378408e+00 1.577549660546e+00 1.573202593489e+00 1.569036791038e+00 1.565090918491e+00 1.561386528896e+00 1.557949450281e+00 1.554809513689e+00 1.551983375835e+00 1.549502043837e+00 1.547376933174e+00 1.545634555165e+00 1.544285630284e+00 1.543346951215e+00 1.542833546037e+00 1.542744273795e+00 1.543100655628e+00 1.543890997214e+00 1.545127298799e+00 1.546804092843e+00 1.548909857633e+00 1.551449941272e+00 1.554395039350e+00 1.557748775766e+00 1.561479970784e+00 1.565573801847e+00 1.570010943757e+00 1.574755203299e+00 1.579792922393e+00 1.585076894526e+00 1.590587836047e+00 1.596285924755e+00 1.602130857716e+00 1.608095824053e+00 1.614123660956e+00 1.620194606305e+00 1.626250685423e+00 1.632258101486e+00 1.638175687933e+00 1.643951561970e+00 1.649559106840e+00 1.654937879344e+00 1.660063774090e+00 1.664884520473e+00 1.669363564557e+00 1.673471375902e+00 1.677154054162e+00 1.680398820758e+00 1.683154171087e+00 1.685401246597e+00 1.687111294542e+00 1.688251196548e+00 1.688815522293e+00 1.688767102713e+00 1.688110011896e+00 1.686819145627e+00 1.684893575548e+00 1.682336846627e+00 1.679133733415e+00 1.675316516650e+00 1.670872685343e+00 1.665834546494e+00 1.660224682341e+00 1.654057059204e+00 1.647386991640e+00 1.640232742879e+00 1.632655384292e+00 1.624698054232e+00 1.616417389910e+00 1.607884993336e+00 1.599152080005e+00 1.590310651595e+00 1.581422792126e+00 1.572580272683e+00 1.563866086058e+00 1.555362812413e+00 1.547176084815e+00 1.539375668308e+00 1.532075049871e+00 1.525347736820e+00 1.519285690595e+00 1.513981916967e+00 1.509491933029e+00 1.505911501343e+00 1.503281966660e+00 1.501664162802e+00 1.501100268949e+00 1.501611043606e+00 1.503220436809e+00 1.505920333475e+00 1.509706475061e+00 1.514543185514e+00 1.520394185562e+00 1.527204495831e+00 1.534897171167e+00 1.543408686801e+00 1.552628433002e+00 1.562471393355e+00 1.572822894653e+00 1.583565182565e+00 1.594591111209e+00 1.605760560341e+00 1.616966976970e+00 1.628074891621e+00 1.638964109297e+00 1.649521253573e+00 1.659618777310e+00 1.669158796021e+00 1.678026505502e+00 1.686134927002e+00 1.693391424804e+00 1.699713523504e+00 1.705043932812e+00 1.709309894636e+00 1.712479836914e+00 1.714507821033e+00 1.715372837003e+00 1.715071553066e+00 1.713594266478e+00 1.710970045797e+00 1.707212837951e+00 1.702373621814e+00 1.696501824539e+00 1.689657784858e+00 1.681930017643e+00 1.673393011836e+00 1.664158659838e+00 1.654327986974e+00 1.644015867181e+00 1.633358398895e+00 1.622470691832e+00 1.611502928449e+00 1.600579967415e+00 1.589847315458e+00 1.579443789975e+00 1.569491323492e+00 1.560135290953e+00 1.551477264466e+00 1.543638359637e+00 1.536713869994e+00 1.530776052761e+00 1.525907952341e+00 1.522139801644e+00 1.519514755054e+00 1.518036461037e+00 1.517693141391e+00 1.518465246742e+00 1.520288800560e+00 1.523114035981e+00 1.526845051937e+00 1.531390205208e+00 1.536639661628e+00 1.542464477475e+00 1.548745131788e+00 1.555331018056e+00 1.562091544563e+00 1.568877489750e+00 1.575540365364e+00 1.581947249709e+00 1.587944643596e+00 1.593408972438e+00 1.598205719543e+00 1.602213901840e+00 1.605328311626e+00 1.607441153935e+00 1.608475244647e+00 1.608349386925e+00 1.607006860773e+00 1.604409413145e+00 1.600527815195e+00 1.595360818609e+00 1.588915660637e+00 1.581231310532e+00 1.572358696547e+00 1.562370808364e+00 1.551365305280e+00 1.539453527694e+00 1.526772348502e+00 1.513469327549e+00 1.499710734514e+00 1.485674951064e+00 1.471545503572e+00 1.457509349833e+00 1.443755810276e+00 1.430462990339e+00 1.417790646924e+00 1.405888581981e+00 1.394867188462e+00 1.384815359362e+00 1.375772319903e+00 1.367744913911e+00 1.360694098144e+00 1.354526252274e+00 1.349128874659e+00 1.344320369564e+00 1.339908625952e+00 1.335667666078e+00 1.331342625226e+00 1.326692738832e+00 1.321446122465e+00 1.315366123593e+00 1.308221969696e+00 1.299809093342e+00 1.289970397430e+00 1.278572868925e+00 1.265561912484e+00 1.250908841727e+00 1.234669325938e+00 1.216957028916e+00 1.197939784412e+00 1.177875814202e+00 1.157055329798e+00 1.135854459106e+00 1.114673227774e+00 1.093952286667e+00 1.074155054756e+00 1.055716653418e+00 1.039064989089e+00 1.024535486909e+00 1.012405851253e+00 1.002819566002e+00 9.957999970292e-01 9.912556389802e-01 9.889258164263e-01 9.884960027580e-01 9.895159258415e-01 9.915139361393e-01 9.940068549983e-01 9.964910099763e-01 9.985764719677e-01 9.998891752904e-01 1.000201260106e+00 9.993869629860e-01 9.974229673363e-01 9.944562919241e-01 9.906877709856e-01 9.864649001144e-01 9.821667926449e-01 9.782021325131e-01 9.749894640240e-01 9.728322465944e-01 9.719689735154e-01 9.724582372344e-01 9.741905991123e-01 9.768916239421e-01 9.801065556448e-01 9.832697346413e-01 9.857298364870e-01 9.868267530715e-01 9.859291542001e-01 9.825340666978e-01 9.762828769938e-01 9.670217202406e-01 9.548668888630e-01 9.401621208534e-01 9.235545906813e-01 9.059206921774e-01 8.883330590336e-01 8.719900115049e-01 8.580529369203e-01 8.475417406464e-01 8.411348945398e-01 8.390816654662e-01 8.411150678391e-01 8.464823245504e-01 8.540754520624e-01 8.625540277102e-01 8.705756461376e-01 8.769343183593e-01 8.807353321461e-01 8.814866405082e-01 8.791794035170e-01 8.743214708780e-01 8.678781837072e-01 8.612330279715e-01 8.559581672025e-01 8.536069243875e-01 8.554106625347e-01 8.619764367613e-01 8.731575484831e-01 8.879760917671e-01 9.048387118509e-01 9.217928132012e-01 9.368765734478e-01 9.484568482736e-01 9.554582323017e-01 9.562576716409e-01 9.524762580134e-01 9.460376778890e-01 9.392333681431e-01 9.338023470621e-01 9.303571244259e-01 9.284804249034e-01 9.274731620066e-01 9.274539567373e-01 9.303195632062e-01 9.399729101458e-01 9.597299059878e-01 9.306384871872e-01 8.775091709723e-01 8.410444034608e-01 8.572980314573e-01 9.251274645720e-01 1.007735293381e+00 1.064263685381e+00 1.070620911906e+00 1.025017533251e+00 9.474659339132e-01 8.744136027475e-01 8.417015834490e-01 8.573616663597e-01 8.950872717943e-01 9.206120634143e-01 9.167419045132e-01 8.911950641263e-01 8.720288976008e-01 8.891788822281e-01 9.481553596896e-01 1.024438680769e+00 1.084645446500e+00 1.106721782355e+00 1.087170142999e+00 1.039394856530e+00 9.853285998637e-01 9.417238603879e-01 9.091920011748e-01 8.760396427625e-01 8.362460454681e-01 8.064751321096e-01 8.243061978347e-01 9.133830469738e-01 1.050027005184e+00 1.180602064542e+00 1.254153889133e+00 1.238339919178e+00 1.126169851299e+00 9.427390187544e-01 7.585297373288e-01 6.935451355264e-01 8.026861651771e-01 9.825256696618e-01 1.123060912447e+00 1.170438527190e+00 1.113747490689e+00 9.781699243240e-01 8.260979308275e-01 7.492598537440e-01 7.984415484042e-01 9.155735674212e-01 1.014252864322e+00 1.047454883322e+00 1.009265470176e+00 9.268628587894e-01 8.512563769721e-01 8.321683046889e-01 8.766665591912e-01 9.457378758847e-01 9.965512076062e-01 1.009528418601e+00 9.904269013274e-01 9.620579117823e-01 9.494605343072e-01 9.629343369300e-01 9.926427294715e-01 1.020066084894e+00 1.032463518427e+00 1.028529064023e+00 1.015667183213e+00 1.003334901353e+00 9.973197935158e-01 9.989431388078e-01 1.008342002682e+00 1.026902296920e+00 1.054941889327e+00 1.086742287217e+00 1.108861313698e+00 1.104528299979e+00 1.061882395164e+00 9.823467435306e-01 8.873777564779e-01 8.193238466729e-01 8.211002252424e-01 8.940658642366e-01 9.932200402427e-01 1.066992751970e+00 1.081983204176e+00 1.027878978846e+00 9.185464545113e-01 7.946346471528e-01 7.215324514799e-01 7.503983900793e-01 8.579762693412e-01 9.767241668896e-01 1.053645698082e+00 1.062274270958e+00 9.989646914887e-01 8.812173738944e-01 7.493111403256e-01 6.647851726558e-01 6.790498522650e-01
 4.786281441158e-01 4.794900102287e-01 4.804129598984e-01 4.815201470446e-01 4.828063933571e-01 4.841234190763e-01 4.852941625551e-01 4.862692378568e-01 4.871644672232e-01 4.881586299745e-01 4.893502848713e-01 4.906951550347e-01 4.920448465124e-01 4.932556000219e-01 4.942885749658e-01 4.952460604177e-01 4.962982841951e-01 4.975518844364e-01 4.989619689539e-01 5.003640004548e-01 5.016003639360e-01 5.026525247634e-01 5.036564148407e-01 5.047953057395e-01 5.061445996524e-01 5.076148546443e-01 5.090315059527e-01 5.102762756613e-01 5.113758052324e-01 5.124719223544e-01 5.137059501972e-01 5.151203193118e-01 5.166289900341e-01 5.180831392991e-01 5.193793270509e-01 5.205406989036e-01 5.217057688087e-01 5.230215776597e-01 5.245223239100e-01 5.260976264820e-01 5.275819800575e-01 5.288987196642e-01 5.301224023320e-01 5.314045012877e-01 5.328401704855e-01 5.344019238494e-01 5.359804222532e-01 5.374774381730e-01 5.388732021015e-01 5.402172486753e-01 5.415892611499e-01 5.430440009316e-01 5.445935500082e-01 5.461979869084e-01 5.477804274752e-01 5.492609391283e-01 5.506269206268e-01 5.519660127156e-01 5.534063404713e-01 5.550056343271e-01 5.566883538057e-01 5.583056668518e-01 5.597557615986e-01 5.610767711273e-01 5.624213931189e-01 5.639281761465e-01 5.655974856747e-01 5.672942785895e-01 5.688701848984e-01 5.702890278481e-01 5.716413081823e-01 5.730620934880e-01 5.746290767846e-01 5.763079884029e-01 5.779857130610e-01 5.795628955335e-01 5.810316564868e-01 5.824603419981e-01 5.839362053994e-01 5.855171818840e-01 5.871979868331e-01 5.889099106874e-01 5.905611176133e-01 5.921022669353e-01 5.935620946502e-01 5.950315653760e-01 5.966114126758e-01 5.983356013205e-01 6.001263916433e-01 6.018339290416e-01 6.033639060697e-01 6.047664034831e-01 6.062078062320e-01 6.078317302620e-01 6.096397945755e-01 6.114743016529e-01 6.131442747633e-01 6.145939448842e-01 6.159623286081e-01 6.174604751889e-01 6.191876024073e-01 6.210547516287e-01 6.228622578461e-01 6.244652107055e-01 6.258921948171e-01 6.273180419655e-01 6.289150075872e-01 6.307095648354e-01 6.325714022262e-01 6.343257749323e-01 6.358909668522e-01 6.373365325076e-01 6.388257000641e-01 6.404850178672e-01 6.422958185364e-01 6.441207749898e-01 6.458199528503e-01 6.473633699128e-01 6.488462470883e-01 6.504072312589e-01 6.521142694917e-01 6.539157772218e-01 6.556892345273e-01 6.573519549278e-01 6.589163992036e-01 6.604674496995e-01 6.620872823917e-01 6.638020050396e-01 6.655636703622e-01 6.672932526993e-01 6.689472477800e-01 6.705444778542e-01 6.721392412620e-01 6.737815253089e-01 6.754845607887e-01 6.772124152707e-01 6.789119375569e-01 6.805637006977e-01 6.821892807274e-01 6.838220619040e-01 6.854829689177e-01 6.871727849667e-01 6.888686225293e-01 6.905470086044e-01 6.922041742860e-01 6.938509526805e-01 6.954992375648e-01 6.971593849103e-01 6.988335846322e-01 7.005085712317e-01 7.021715276870e-01 7.038227757622e-01 7.054735167146e-01 7.071303152274e-01 7.087961577555e-01 7.104651790321e-01 7.121250403385e-01 7.137726811213e-01 7.154181582630e-01 7.170721376552e-01 7.187325412913e-01 7.203942610826e-01 7.220522229664e-01 7.236986141719e-01 7.253355376802e-01 7.269732709417e-01 7.286178095202e-01 7.302663347651e-01 7.319138055267e-01 7.335580882663e-01 7.351917606834e-01 7.368202936789e-01 7.384475344982e-01 7.400737764141e-01 7.416995506537e-01 7.433267952974e-01 7.449539293784e-01 7.465766901659e-01 7.481943573975e-01 7.498064619734e-01 7.514135315944e-01 7.530179914395e-01 7.546253929772e-01 7.562342709671e-01 7.578410420012e-01 7.594444324637e-01 7.610410227737e-01 7.626316972902e-01 7.642196612883e-01 7.658080801313e-01 7.673951531918e-01 7.689809451309e-01 7.705636360635e-01 7.721435378729e-01 7.737189462304e-01 7.752918444806e-01 7.768620499148e-01 7.784273269279e-01 7.799882918834e-01 7.815484523867e-01 7.831061834973e-01 7.846623555489e-01 7.862158647751e-01 7.877617657612e-01 7.893022971851e-01 7.908396235102e-01 7.923749884164e-01 7.939072460866e-01 7.954343336734e-01 7.969546369908e-01 7.984702687350e-01 7.999846803503e-01 8.014969839494e-01 8.030034410744e-01 8.044999192056e-01 8.059898143495e-01 8.074765728003e-01 8.089639993962e-01 8.104524170758e-01 8.119354407214e-01 8.134070547103e-01 8.148699698182e-01 8.163294933159e-01 8.177896229156e-01 8.192499573371e-01 8.207079408173e-01 8.221574040111e-01 8.235969015538e-01 8.250311291978e-01 8.264614325561e-01 8.278912698915e-01 8.293190873995e-01 8.307417611726e-01 8.321563644833e-01 8.335645315293e-01 8.349662708551e-01 8.363631754153e-01 8.377571939831e-01 8.391485297075e-01 8.405344439185e-01 8.419134346644e-01 8.432855188408e-01 8.446507478957e-01 8.460102998275e-01 8.473671926199e-01 8.487198080090e-01 8.500665394103e-01 8.514080711235e-01 8.527422109130e-01 8.540674332309e-01 8.553887819043e-01 8.567052561443e-01 8.580162493585e-01 8.593231588100e-01 8.606230185330e-01 8.619153990039e-01 8.632014001685e-01 8.644821688696e-01 8.657552335166e-01 8.670240555195e-01 8.682874549937e-01 8.695442263417e-01 8.707941225154e-01 8.720367146825e-01 8.732703445205e-01 8.744989809402e-01 8.757226408962e-01 8.769411377786e-01 8.781523791574e-01 8.793552752054e-01 8.805490867582e-01 8.817366017213e-01 8.829200421472e-01 8.840969735819e-01 8.852680632450e-01 8.864305719525e-01 8.875846591725e-01 8.887318645870e-01 8.898738535495e-01 8.910096134181e-01 8.921372715239e-01 8.932586869193e-01 8.943715691815e-01 8.954779326596e-01 8.965784820090e-01 8.976701885391e-01 8.987532116061e-01 8.998293994407e-01 9.008984277957e-01 9.019609846880e-01 9.030165718025e-01 9.040620624861e-01 9.050978300654e-01 9.061269513447e-01 9.071497012993e-01 9.081651725588e-01 9.091727376722e-01 9.101715863348e-01 9.111589292102e-01 9.121390906334e-01 9.131141818437e-01 9.140818245324e-01 9.150418814907e-01 9.159907312367e-01 9.169300186291e-01 9.178621097584e-01 9.187879194856e-01 9.197071874678e-01 9.206180267094e-01 9.215184665804e-01 9.224099382318e-01 9.232939169351e-01 9.241716997615e-01 9.250411944678e-01 9.259019120826e-01 9.267525390004e-01 9.275945881381e-01 9.284291824166e-01 9.292563366468e-01 9.300742740409e-01 9.308819313319e-01 9.316794515593e-01 9.324685710649e-01 9.332504546594e-01 9.340236313070e-01 9.347862242472e-01 9.355384311716e-01 9.362823824411e-01 9.370183970565e-01 9.377452592320e-01 9.384631431702e-01 9.391706494939e-01 9.398692747405e-01 9.405598866886e-01 9.412415359093e-01 9.419144456559e-01 9.425768607320e-01 9.432297180461e-01 9.438740029142e-01 9.445096258716e-01 9.451362930662e-01 9.457527401473e-01 9.463596725087e-01 9.469567484284e-01 9.475451982075e-01 9.481232068646e-01 9.486922804477e-01 9.492519627882e-01 9.498023989953e-01 9.503423255191e-01 9.508729905196e-01 9.513936124366e-01 9.519052538417e-01 9.524078085294e-01 9.529009215903e-01 9.533834767116e-01 9.538563772256e-01 9.543195552801e-01 9.547729863748e-01 9.552167270874e-01 9.556516854615e-01 9.560757841097e-01 9.564900435929e-01 9.568944076301e-01 9.572887190933e-01 9.576736607049e-01 9.580484831393e-01 9.584139299633e-01 9.587693890847e-01 9.591148167946e-01 9.594500648395e-01 9.597759060188e-01 9.600917841898e-01 9.603980163033e-01 9.606954381109e-01 9.609826488440e-01 9.612593936142e-01 9.615254652202e-01 9.617816028937e-01 9.620295915013e-01 9.622679763405e-01 9.624954636884e-01 9.627129394163e-01 9.629202317570e-01 9.631167940975e-01 9.633061149091e-01 9.634843778539e-01 9.636524135845e-01 9.638110391264e-01 9.639582133354e-01 9.640969989037e-01 9.642260401293e-01 9.643452549853e-01 9.644544344946e-01 9.645533083282e-01 9.646424885180e-01 9.647231841387e-01 9.647935017938e-01 9.648555654496e-01 9.649072417918e-01 9.649479725240e-01 9.649802032408e-01 9.650034673468e-01 9.650175990132e-01 9.650218988003e-01 9.650162314190e-01 9.650007648982e-01 9.649774450288e-01 9.649446048102e-01 9.649023569854e-01 9.648512135862e-01 9.647903721740e-01 9.647202596269e-01 9.646413938384e-01 9.645533628963e-01 9.644561834124e-01 9.643503651372e-01 9.642349250754e-01 9.641112028098e-01 9.639787655623e-01 9.638374647726e-01 9.636877487843e-01 9.635281346397e-01 9.633608161939e-01 9.631851961245e-01 9.630007392716e-01 9.628082173366e-01 9.626075928656e-01 9.623975307930e-01 9.621806724882e-01 9.619556012583e-01 9.617219228220e-01 9.614809285781e-01 9.612310709168e-01 9.609743993982e-01 9.607109679534e-01 9.604386000340e-01 9.601594904437e-01 9.598724096169e-01 9.595767541359e-01 9.592764320791e-01 9.589677578631e-01 9.586513397491e-01 9.583289200224e-01 9.579983372538e-01 9.576619409591e-01 9.573192014681e-01 9.569690354818e-01 9.566131522140e-01 9.562506343988e-01 9.558811434817e-01 9.555072061105e-01 9.551263403868e-01 9.547400738891e-01 9.543486377635e-01 9.539501321966e-01 9.535478600473e-01 9.531402149236e-01 9.527262865494e-01 9.523084695539e-01 9.518849866053e-01 9.514572465346e-01 9.510251646630e-01 9.505884757129e-01 9.501461082170e-01 9.497021577473e-01 9.492529072827e-01 9.487996993013e-01 9.483431863727e-01 9.478821846800e-01 9.474202846115e-01 9.469546542799e-01 9.464844257329e-01 9.460133869110e-01 9.455380174415e-01 9.450619404572e-01 9.445835999701e-01 9.441015135899e-01 9.436197714917e-01 9.431352558204e-01 9.426489302371e-01 9.421625887832e-01 9.416732171369e-01 9.411862615833e-01 9.406970046021e-01 9.402061720843e-01 9.397179571475e-01 9.392278142691e-01 9.387384340496e-01 9.382502936479e-01 9.377607620108e-01 9.372739935995e-01 9.367897761534e-01 9.363037109301e-01 9.358222210836e-01 9.353406028491e-01 9.348626919634e-01 9.343874172096e-01 9.339122793620e-01 9.334428677525e-01 9.329753968479e-01 9.325111601464e-01 9.320521029056e-01 9.315948448791e-01 9.311437642385e-01 9.306972405075e-01 9.302536274372e-01 9.298169002469e-01 9.293842891008e-01 9.289579768968e-01 9.285387534529e-01 9.281233248843e-01 9.277157944909e-01 9.273152481845e-01 9.269200782486e-01 9.265345179093e-01 9.261543849378e-01 9.257841529363e-01 9.254214909155e-01 9.250666852790e-01 9.247217966353e-01 9.243849639318e-01 9.240575880777e-01 9.237412926978e-01 9.234329348227e-01 9.231368019066e-01 9.228500098271e-01 9.225744780919e-01 9.223117476224e-01 9.220578579564e-01 9.218179863199e-01 9.215896229710e-01 9.213733295179e-01 9.211711565554e-01 9.209800151843e-01 9.208039268975e-01 9.206413186810e-01 9.204911640117e-01 9.203569970252e-01 9.202367735809e-01 9.201317886472e-01 9.200425106593e-01 9.199675637630e-01 9.199100729321e-01 9.198671180122e-01 9.198409890123e-01 9.198322365663e-01 9.198400853942e-01 9.198655204633e-01 9.199080119966e-01 9.199683814241e-01 9.200480595552e-01 9.201445983250e-01 9.202606514949e-01 9.203957796012e-01 9.205499519184e-01 9.207239758444e-01 9.209170251741e-01 9.211306924389e-01 9.213649299571e-01 9.216188602958e-01 9.218943482293e-01 9.221898552522e-01 9.225076498447e-01 9.228470780945e-01 9.232072712633e-01 9.235901252982e-01 9.239952139437e-01 9.244216042360e-01 9.248722086884e-01 9.253440575058e-01 9.258398031614e-01 9.263581605477e-01 9.268997737769e-01 9.274653821829e-01 9.280537776332e-01 9.286664797601e-01 9.293032384868e-01 9.299636205949e-01 9.306491808563e-01 9.313575089461e-01 9.320911901087e-01 9.328492522521e-01 9.336312063596e-01 9.344396707358e-01 9.352710589218e-01 9.361284940983e-01 9.370104555832e-01 9.379169731041e-01 9.388496301817e-01 9.398054399299e-01 9.407878126559e-01 9.417945222221e-01 9.428266790617e-01 9.438836566377e-01 9.449646692672e-01 9.460723651737e-01 9.472041710426e-01 9.483607820440e-01 9.495424835821e-01 9.507491561999e-01 9.519792903995e-01 9.532353777151e-01 9.545146690427e-01 9.558189428646e-01 9.571468729774e-01 9.584992248750e-01 9.598755176216e-01 9.612754012864e-01 9.626989067924e-01 9.641449612612e-01 9.656149952294e-01 9.671076045706e-01 9.686225821257e-01 9.701596506363e-01 9.717195358467e-01 9.733011059313e-01 9.749037164836e-01 9.765279701453e-01 9.781737015129e-01 9.798393143770e-01 9.815254667593e-01 9.832313565867e-01 9.849573841138e-01 9.867026559944e-01 9.884655451358e-01 9.902485840158e-01 9.920483624905e-01 9.938662280936e-01 9.957008724445e-01 9.975530310306e-01 9.994215491039e-01 1.001304907175e+00 1.003204781968e+00 1.005118469772e+00 1.007047145856e+00 1.008989384115e+00 1.010945175779e+00 1.012913419563e+00 1.014894699407e+00 1.016886843479e+00 1.018889865686e+00 1.020903887108e+00 1.022928066514e+00 1.024960791235e+00 1.027002733412e+00 1.029052579772e+00 1.031109827840e+00 1.033173753531e+00 1.035244764242e+00 1.037320068027e+00 1.039400908532e+00 1.041485054427e+00 1.043573612942e+00 1.045663798855e+00 1.047756158930e+00 1.049850486452e+00 1.051944423810e+00 1.054039624483e+00 1.056131877520e+00 1.058223383503e+00 1.060313096237e+00 1.062398674561e+00 1.064480819752e+00 1.066557178526e+00 1.068628510172e+00 1.070692961556e+00 1.072750073520e+00 1.074800513832e+00 1.076840094718e+00 1.078870965814e+00 1.080890600466e+00 1.082898976432e+00 1.084895639310e+00 1.086878112710e+00 1.088848377009e+00 1.090801707648e+00 1.092740539462e+00 1.094662775453e+00 1.096566376547e+00 1.098452539614e+00 1.100318156432e+00 1.102165443130e+00 1.103989547876e+00 1.105793009535e+00 1.107574438061e+00 1.109329465176e+00 1.111062054002e+00 1.112766754707e+00 1.114447364660e+00 1.116099178947e+00 1.117721623203e+00 1.119316675932e+00 1.120879260874e+00 1.122413540524e+00 1.123912630056e+00 1.125379985438e+00 1.126814066311e+00 1.128211918088e+00 1.129576008996e+00 1.130900437932e+00 1.132189186281e+00 1.133438613521e+00 1.134647869610e+00 1.135818810101e+00 1.136945974723e+00 1.138032584918e+00 1.139074434821e+00 1.140073248078e+00 1.141026067182e+00 1.141933325348e+00 1.142795506813e+00 1.143606680379e+00 1.144372858664e+00 1.145086116967e+00 1.145751564212e+00 1.146365212167e+00 1.146925325292e+00 1.147435681857e+00 1.147888490481e+00 1.148290636058e+00 1.148634249701e+00 1.148922682689e+00 1.149155167706e+00 1.149326801370e+00 1.149444661128e+00 1.149498573885e+00 1.149495157155e+00 1.149429882205e+00 1.149302203479e+00 1.149115787730e+00 1.148861308501e+00 1.148548349005e+00 1.148166563634e+00 1.147723268825e+00 1.147212880690e+00 1.146634883440e+00 1.145994153322e+00 1.145280300984e+00 1.144503941277e+00 1.143655236311e+00 1.142740415048e+00 1.141755104563e+00 1.140699068862e+00 1.139575595569e+00 1.138376436793e+00 1.137111742646e+00 1.135770795840e+00 1.134361053970e+00 1.132878293394e+00 1.131321578564e+00 1.129695476532e+00 1.127991994508e+00 1.126220452439e+00 1.124371772618e+00 1.122451345388e+00 1.120458618697e+00 1.118390022540e+00 1.116251782070e+00 1.114035074533e+00 1.111750263091e+00 1.109387818378e+00 1.106954480645e+00 1.104448732643e+00 1.101867842421e+00 1.099218069520e+00 1.096491506070e+00 1.093698313301e+00 1.090829852673e+00 1.087893716004e+00 1.084886833226e+00 1.081807075893e+00 1.078663605551e+00 1.075446265332e+00 1.072166127058e+00 1.068814448398e+00 1.065400265009e+00 1.061920683765e+00 1.058374372660e+00 1.054769523762e+00 1.051097103952e+00 1.047369922843e+00 1.043578125704e+00 1.039731240233e+00 1.035828492246e+00 1.031865517748e+00 1.027855675134e+00 1.023786204676e+00 1.019672028627e+00 1.015506470122e+00 1.011294114048e+00 1.007039392260e+00 1.002735581860e+00 9.983991065016e-01 9.940165720096e-01 9.896033933232e-01 9.851546038762e-01 9.806720934074e-01 9.761670566375e-01 9.716265225003e-01 9.670726371533e-01 9.624904852295e-01 9.578938401842e-01 9.532846444826e-01 9.486577686073e-01 9.440332704658e-01 9.393914001665e-01 9.347596701036e-01 9.301240186177e-01 9.254942445092e-01 9.208810670286e-01 9.162695528766e-01 9.116910699544e-01 9.071208703234e-01 9.025850829013e-01 8.980779414266e-01 8.936004218658e-01 8.891732017988e-01 8.847739362552e-01 8.804398768972e-01 8.761452271402e-01 8.719149618438e-01 8.677502181563e-01 8.636415637924e-01 8.596228102836e-01 8.556636390202e-01 8.518026156469e-01 8.480201252194e-01 8.443301470089e-01 8.407479689251e-01 8.372519355830e-01 8.338838111801e-01 8.306119806891e-01 8.274696879351e-01 8.244475073893e-01 8.215466821547e-01 8.187952117007e-01 8.161610060742e-01 8.136891809040e-01 8.113508876538e-01 8.091685703452e-01 8.071486731101e-01 8.052724600302e-01 8.035819680803e-01 8.020374238609e-01 8.006805713292e-01 7.994896550799e-01 7.984738883865e-01 7.976525167989e-01 7.969921938988e-01 7.965399756515e-01 7.962555710893e-01 7.961720812489e-01 7.962771172363e-01 7.965626502639e-01 7.970602068455e-01 7.977253547747e-01 7.986052020291e-01 7.996616368127e-01 8.009142059877e-01 8.023636624562e-01 8.039865655516e-01 8.058178776344e-01 8.078137260187e-01 8.100078823069e-01 8.123773946303e-01 8.149204157524e-01 8.176512136163e-01 8.205341733666e-01 8.236043601608e-01 8.268218749840e-01 8.302067605759e-01 8.337473709897e-01 8.374269678705e-01 8.412702799526e-01 8.452310305421e-01 8.493451636269e-01 8.535765136290e-01 8.579336604720e-01 8.624147123787e-01 8.669925730935e-01 8.716938858871e-01 8.764764415057e-01 8.813644383102e-01 8.863326996990e-01 8.913789247218e-01 8.965079207386e-01 9.016882476608e-01 9.069453845890e-01 9.122428517461e-01 9.175947259227e-01 9.229866211823e-01 9.284046261531e-01 9.338628620923e-01 9.393274316192e-01 9.448175776824e-01 9.503074856603e-01 9.557996733905e-01 9.612915286872e-01 9.667616616130e-01 9.722267062661e-01 9.776547533789e-01 9.830622757634e-01 9.884291474001e-01 9.937516740829e-01 9.990331242053e-01 1.004251577834e+00 1.009421849514e+00 1.014516803637e+00 1.019548146993e+00 1.024503289004e+00 1.029374356075e+00 1.034167915032e+00 1.038861373569e+00 1.043469860294e+00 1.047971582857e+00 1.052373636674e+00 1.056669564039e+00 1.060848740375e+00 1.064920574570e+00 1.068863816198e+00 1.072693411609e+00 1.076392136873e+00 1.079962611293e+00 1.083405542615e+00 1.086706586065e+00 1.089881676769e+00 1.092907506917e+00 1.095799161318e+00 1.098545837047e+00 1.101147308923e+00 1.103608745645e+00 1.105916372871e+00 1.108085667421e+00 1.110099576694e+00 1.111971058912e+00 1.113693103573e+00 1.115265360377e+00 1.116697597088e+00 1.117975369019e+00 1.119118038842e+00 1.120110722841e+00 1.120965841431e+00 1.121684046871e+00 1.122260577362e+00 1.122712777004e+00 1.123025448343e+00 1.123219956681e+00 1.123287535810e+00 1.123238605991e+00 1.123080151200e+00 1.122807765502e+00 1.122441661781e+00 1.121970371443e+00 1.121416744220e+00 1.120776563870e+00 1.120060710501e+00 1.119280212630e+00 1.118432596126e+00 1.117542464675e+00 1.116600873529e+00 1.115630889664e+00 1.114635736237e+00 1.113623970592e+00 1.112614063184e+00 1.111601873297e+00 1.110617726567e+00 1.109655000814e+00 1.108736382597e+00 1.107871507353e+00 1.107066202376e+00 1.106347361301e+00 1.105707754411e+00 1.105179650113e+00 1.104761237788e+00 1.104471719469e+00 1.104328328329e+00 1.104329596005e+00 1.104508889911e+00 1.104857453525e+00 1.105406304445e+00 1.106155768610e+00 1.107119882321e+00 1.108318734808e+00 1.109747790096e+00 1.111438365628e+00 1.113380450090e+00 1.115597370830e+00 1.118095637459e+00 1.120876219409e+00 1.123963261461e+00 1.127340926102e+00 1.131038506464e+00 1.135044466950e+00 1.139370274632e+00 1.144023501557e+00 1.148991871356e+00 1.154298808959e+00 1.159921527121e+00 1.165878969348e+00 1.172158563134e+00 1.178758632854e+00 1.185684956168e+00 1.192914953551e+00 1.200466343625e+00 1.208310170978e+00 1.216453488081e+00 1.224885394545e+00 1.233586884993e+00 1.242566849466e+00 1.251791728236e+00 1.261270584538e+00 1.270976398243e+00 1.280900812719e+00 1.291036024583e+00 1.301352195799e+00 1.311855124583e+00 1.322508313677e+00 1.333311563681e+00 1.344242112207e+00 1.355279351762e+00 1.366418697136e+00 1.377624471584e+00 1.388898930949e+00 1.400207407360e+00 1.411542059162e+00 1.422884129079e+00 1.434206441739e+00 1.445508710872e+00 1.456751198761e+00 1.467935155010e+00 1.479030840963e+00 1.490022119223e+00 1.500899497362e+00 1.511631321343e+00 1.522216307474e+00 1.532623996710e+00 1.542845291536e+00 1.552865890397e+00 1.562660826860e+00 1.572226768362e+00 1.581535338103e+00 1.590585300476e+00 1.599353380814e+00 1.607827824848e+00 1.615999574620e+00 1.623849938285e+00 1.631375965068e+00 1.638554729922e+00 1.645387893594e+00 1.651856512001e+00 1.657954786144e+00 1.663678507217e+00 1.669009063252e+00 1.673954596190e+00 1.678495263331e+00 1.682635921870e+00 1.686367977412e+00 1.689685009757e+00 1.692595585994e+00 1.695082497044e+00 1.697162045535e+00 1.698822584890e+00 1.700070985832e+00 1.700913490404e+00 1.701343636786e+00 1.701381065737e+00 1.701016145898e+00 1.700270343354e+00 1.699144345651e+00 1.697647468892e+00 1.695798572300e+00 1.693597240684e+00 1.691072040846e+00 1.688224483422e+00 1.685078218644e+00 1.681650490966e+00 1.677950973234e+00 1.674014529178e+00 1.669845483780e+00 1.665478714577e+00 1.660930654240e+00 1.656223909398e+00 1.651393293584e+00 1.646448183310e+00 1.641434020845e+00 1.636364287955e+00 1.631272643961e+00 1.626190847128e+00 1.621137442393e+00 1.616159135790e+00 1.611266785286e+00 1.606504425605e+00 1.601895437163e+00 1.597467305612e+00 1.593256993493e+00 1.589280117401e+00 1.585577102397e+00 1.582163177735e+00 1.579068922410e+00 1.576317779477e+00 1.573927747294e+00 1.571923520367e+00 1.570315253934e+00 1.569128724994e+00 1.568365204532e+00 1.568043591018e+00 1.568168754107e+00 1.568739487293e+00 1.569771432246e+00 1.571243715380e+00 1.573170102633e+00 1.575531219321e+00 1.578317030211e+00 1.581522236391e+00 1.585113329520e+00 1.589090500614e+00 1.593411232544e+00 1.598062221670e+00 1.603011503541e+00 1.608222090522e+00 1.613674110523e+00 1.619313634137e+00 1.625121488881e+00 1.631045732693e+00 1.637051469209e+00 1.643099905599e+00 1.649137180945e+00 1.655137576817e+00 1.661038557473e+00 1.666811968273e+00 1.672404696013e+00 1.677773771347e+00 1.682886405027e+00 1.687682400126e+00 1.692143699389e+00 1.696210696008e+00 1.699857221303e+00 1.703048531902e+00 1.705740527579e+00 1.707920257058e+00 1.709538569436e+00 1.710587939255e+00 1.711037024206e+00 1.710868059589e+00 1.710075271325e+00 1.708631790418e+00 1.706553406817e+00 1.703816057187e+00 1.700437631289e+00 1.696427304884e+00 1.691784204056e+00 1.686549498460e+00 1.680724590420e+00 1.674358483155e+00 1.667480306191e+00 1.660125865083e+00 1.652360079761e+00 1.644216744859e+00 1.635777309815e+00 1.627090078753e+00 1.618236269193e+00 1.609293149655e+00 1.600332306301e+00 1.591454988843e+00 1.582730069687e+00 1.574268820529e+00 1.566148441970e+00 1.558466545722e+00 1.551326179898e+00 1.544794377918e+00 1.538984471406e+00 1.533957736979e+00 1.529796750162e+00 1.526574588908e+00 1.524332848660e+00 1.523137565486e+00 1.523006215102e+00 1.523970754099e+00 1.526033704254e+00 1.529189351402e+00 1.533418712365e+00 1.538677627139e+00 1.544927503589e+00 1.552090528400e+00 1.560102248926e+00 1.568869636509e+00 1.578290008388e+00 1.588269138322e+00 1.598674087818e+00 1.609405956943e+00 1.620328097294e+00 1.631315460032e+00 1.642250448823e+00 1.652995843756e+00 1.663442200277e+00 1.673457836545e+00 1.682935955688e+00 1.691767687397e+00 1.699847719552e+00 1.707094377457e+00 1.713409165321e+00 1.718733140572e+00 1.722996172366e+00 1.726145223790e+00 1.728151115919e+00 1.728970140417e+00 1.728603521554e+00 1.727037293291e+00 1.724286558938e+00 1.720376944231e+00 1.715335393047e+00 1.709225052074e+00 1.702091786971e+00 1.694020467940e+00 1.685091400816e+00 1.675395302549e+00 1.665050951931e+00 1.654155514073e+00 1.642847774567e+00 1.631245543101e+00 1.619485897553e+00 1.607712753974e+00 1.596051668161e+00 1.584657354275e+00 1.573651988049e+00 1.563174642964e+00 1.553352271404e+00 1.544288096377e+00 1.536104946120e+00 1.528875148408e+00 1.522684809675e+00 1.517591351628e+00 1.513628501576e+00 1.510828326237e+00 1.509175026374e+00 1.508667228871e+00 1.509256050792e+00 1.510883196171e+00 1.513482614193e+00 1.516949984674e+00 1.521193622431e+00 1.526084433822e+00 1.531499285371e+00 1.537301539897e+00 1.543342911606e+00 1.549486624212e+00 1.555571675765e+00 1.561460218250e+00 1.567002591416e+00 1.572052294589e+00 1.576480771132e+00 1.580152644391e+00 1.582955411802e+00 1.584775402277e+00 1.585517436950e+00 1.585104380900e+00 1.583464751595e+00 1.580553436549e+00 1.576334565308e+00 1.570800266027e+00 1.563956663826e+00 1.555832618194e+00 1.546479277125e+00 1.535968796474e+00 1.524395491602e+00 1.511873416456e+00 1.498539016742e+00 1.484543510074e+00 1.470059916027e+00 1.455263939457e+00 1.440350009716e+00 1.425510647474e+00 1.410934101983e+00 1.396811546301e+00 1.383301781038e+00 1.370558526958e+00 1.358696031824e+00 1.347797535329e+00 1.337911886583e+00 1.329026896210e+00 1.321113127193e+00 1.314064234128e+00 1.307753389099e+00 1.302010069489e+00 1.296613164434e+00 1.291346448271e+00 1.285944161740e+00 1.280158388308e+00 1.273732232531e+00 1.266417467817e+00 1.258006098148e+00 1.248298307318e+00 1.237161558119e+00 1.224489250444e+00 1.210248254932e+00 1.194462637212e+00 1.177213131138e+00 1.158672615967e+00 1.139057276873e+00 1.118675686752e+00 1.097883248299e+00 1.077093280127e+00 1.056771282588e+00 1.037379558325e+00 1.019412521947e+00 1.003296854036e+00 9.894358590084e-01 9.781176158115e-01 9.695147104240e-01 9.636896928205e-01 9.605073794821e-01 9.597575577639e-01 9.610541179706e-01 9.639345749450e-01 9.678980127316e-01 9.723717890037e-01 9.768627030970e-01 9.808727542417e-01 9.840203758009e-01 9.860290207784e-01 9.867097387063e-01 9.860585885966e-01 9.841476202225e-01 9.812116864310e-01 9.775735269322e-01 9.736201701486e-01 9.698117538740e-01 9.665550913211e-01 9.642378170508e-01 9.631204494397e-01 9.633150933089e-01 9.647673519604e-01 9.672273282840e-01 9.702838034641e-01 9.733776962228e-01 9.758783403281e-01 9.771104462183e-01 9.764567149429e-01 9.733973342115e-01 9.675616447161e-01 9.588262148423e-01 9.472811950898e-01 9.333166254790e-01 9.175948610219e-01 9.010221593388e-01 8.847177555981e-01 8.698849208161e-01 8.577132821573e-01 8.491786505768e-01 8.449205213402e-01 8.450917684743e-01 8.493097431553e-01 8.567216812431e-01 8.660914377544e-01 8.760123209135e-01 8.850702923441e-01 8.920418866392e-01 8.960316810897e-01 8.965832878407e-01 8.937655635215e-01 8.881631197346e-01 8.808994918508e-01 8.734851814986e-01 8.676632151751e-01 8.651327158533e-01 8.672014224844e-01 8.745282786038e-01 8.868792260779e-01 9.031715875015e-01 9.216460083830e-01 9.401915721736e-01 9.567420619433e-01 9.695757201432e-01 9.750677573534e-01 9.756831377724e-01 9.730189087441e-01 9.690808395047e-01 9.654180085472e-01 9.625859175735e-01 9.602344317000e-01 9.577838232631e-01 9.553892510932e-01 9.546816497716e-01 9.580726828121e-01 9.618507072500e-01 9.212076297108e-01 8.685255368336e-01 8.474009590789e-01 8.837456228265e-01 9.616175017184e-01 1.039843248685e+00 1.082525134723e+00 1.072943685544e+00 1.015836114526e+00 9.353001123592e-01 8.673734189279e-01 8.416120719237e-01 8.588657485517e-01 8.931916090048e-01 9.175767355050e-01 9.228247337760e-01 9.200010548392e-01 9.304950688443e-01 9.674861124277e-01 1.022664849939e+00 1.072113724276e+00 1.092949285606e+00 1.075755989527e+00 1.028712004280e+00 9.740438604435e-01 9.356139833483e-01 9.214201431300e-01 9.174244782430e-01 9.024232570073e-01 8.699673068065e-01 8.411340027221e-01 8.569666676906e-01 9.407282862127e-01 1.066726318856e+00 1.180768981746e+00 1.233725023011e+00 1.197548313281e+00 1.072271600342e+00 8.940619768235e-01 7.484897277722e-01 7.470693414784e-01 8.899901725597e-01 1.063346696833e+00 1.176682078223e+00 1.189029921484e+00 1.098373457185e+00 9.389599377776e-01 7.852696958931e-01 7.370348308367e-01 8.223660399029e-01 9.565582565462e-01 1.054036381570e+00 1.076088400396e+00 1.023614737379e+00 9.287604327004e-01 8.454849734306e-01 8.230592856451e-01 8.646107951952e-01 9.283891909124e-01 9.726730562001e-01 9.810743008596e-01 9.625392271003e-01 9.411414985777e-01 9.394320965971e-01 9.623098736589e-01 9.958423668179e-01 1.021081561674e+00 1.027074637119e+00 1.014520820773e+00 9.922796361689e-01 9.710810397800e-01 9.586380495269e-01 9.591713888124e-01 9.755824157571e-01 1.009541107784e+00 1.057440538752e+00 1.106726515105e+00 1.137833672220e+00 1.131219394806e+00 1.075971586810e+00 9.776349477097e-01 8.649623008876e-01 7.905155401794e-01 8.026741973321e-01 8.926787959251e-01 1.002082650435e+00 1.075081792033e+00 1.080044354408e+00 1.010684999669e+00 8.860958502620e-01 7.536517800698e-01 6.856126448016e-01 7.289694175334e-01 8.451109250028e-01 9.615402568490e-01 1.029559704246e+00 1.028850260981e+00 9.618012969808e-01 8.512268453744e-01 7.400272460785e-01 6.825435179208e-01 7.092840817020e-01
 4.545146339309e-01 4.553856307222e-01 4.563110128537e-01 4.574148453146e-01 4.586966933249e-01 4.600133673419e-01 4.611895826368e-01 4.621749748315e-01 4.630837799278e-01 4.640877627341e-01 4.652839559058e-01 4.666309770571e-01 4.679873671096e-01 4.692129525048e-01 4.702657958275e-01 4.712425817218e-01 4.723094310952e-01 4.735729699727e-01 4.749919387444e-01 4.764070416179e-01 4.776657681252e-01 4.787475951038e-01 4.797777545851e-01 4.809352236408e-01 4.822979532635e-01 4.837835379803e-01 4.852213328378e-01 4.864944778476e-01 4.876289552284e-01 4.887589140604e-01 4.900188672410e-01 4.914518837470e-01 4.929804627939e-01 4.944621467180e-01 4.957962406374e-01 4.970006633282e-01 4.982049055378e-01 4.995507541173e-01 5.010738968314e-01 5.026741841686e-01 5.041941059899e-01 5.055588022047e-01 5.068331395454e-01 5.081560695736e-01 5.096223015752e-01 5.112113529724e-01 5.128226126409e-01 5.143649387331e-01 5.158143697859e-01 5.172122446036e-01 5.186288248721e-01 5.201193560057e-01 5.217018469906e-01 5.233469607012e-01 5.249803729544e-01 5.265202093255e-01 5.279450680041e-01 5.293332801195e-01 5.308140713905e-01 5.324505999371e-01 5.341806426045e-01 5.358568600390e-01 5.373720338708e-01 5.387553508221e-01 5.401517632622e-01 5.417016161611e-01 5.434154851115e-01 5.451654967302e-01 5.468063493965e-01 5.482940853355e-01 5.497094036367e-01 5.511843435041e-01 5.528005268133e-01 5.545310853474e-01 5.562676071904e-01 5.579126743744e-01 5.594528897754e-01 5.609494529902e-01 5.624866772184e-01 5.641221334871e-01 5.658575978733e-01 5.676308760686e-01 5.693547750581e-01 5.709748503485e-01 5.725100207147e-01 5.740441151554e-01 5.756787855304e-01 5.774599750128e-01 5.793175897040e-01 5.811060063990e-01 5.827219897490e-01 5.842027416113e-01 5.857078743866e-01 5.873874580701e-01 5.892571639563e-01 5.911666838206e-01 5.929244109660e-01 5.944631058120e-01 5.959092045340e-01 5.974719548071e-01 5.992591029620e-01 6.011940931656e-01 6.030847016230e-01 6.047813926227e-01 6.062984147071e-01 6.078015564519e-01 6.094644491050e-01 6.113238759558e-01 6.132619684415e-01 6.151070402959e-01 6.167677766929e-01 6.183020083903e-01 6.198690659723e-01 6.215978025121e-01 6.234817787113e-01 6.253900924120e-01 6.271827064363e-01 6.288221867298e-01 6.303947946871e-01 6.320351833047e-01 6.338182030352e-01 6.356989747878e-01 6.375602924255e-01 6.393190509609e-01 6.409809881295e-01 6.426223320635e-01 6.443256036885e-01 6.461212956833e-01 6.479679204312e-01 6.497893026046e-01 6.515407540236e-01 6.532355147642e-01 6.549224950038e-01 6.566530894208e-01 6.584433236697e-01 6.602605245190e-01 6.620537863205e-01 6.638050319309e-01 6.655294666485e-01 6.672574708141e-01 6.690120863510e-01 6.707930032128e-01 6.725816652268e-01 6.743567328923e-01 6.761138098257e-01 6.778610309943e-01 6.796086330056e-01 6.813648628918e-01 6.831353264421e-01 6.849073616715e-01 6.866693371499e-01 6.884220893371e-01 6.901747622292e-01 6.919344565523e-01 6.937007921883e-01 6.954694230436e-01 6.972290878715e-01 6.989783578338e-01 7.007284195621e-01 7.024863671689e-01 7.042501360954e-01 7.060163838220e-01 7.077776086690e-01 7.095269274828e-01 7.112679151009e-01 7.130123820711e-01 7.147625632758e-01 7.165177001126e-01 7.182728951718e-01 7.200235311800e-01 7.217649246132e-01 7.234999165237e-01 7.252353156914e-01 7.269700912490e-01 7.287047295565e-01 7.304410738480e-01 7.321783897025e-01 7.339115768663e-01 7.356391075372e-01 7.373611030739e-01 7.390784664651e-01 7.407954228416e-01 7.425150890305e-01 7.442365852425e-01 7.459557454936e-01 7.476714902436e-01 7.493817935810e-01 7.510857858945e-01 7.527879088229e-01 7.544902827455e-01 7.561933013302e-01 7.578935396363e-01 7.595919584414e-01 7.612870921409e-01 7.629791408672e-01 7.646686155257e-01 7.663557772550e-01 7.680373956660e-01 7.697167010388e-01 7.713942591087e-01 7.730710128998e-01 7.747454954097e-01 7.764177475136e-01 7.780829411733e-01 7.797418472069e-01 7.813991556409e-01 7.830550327493e-01 7.847078381244e-01 7.863549749457e-01 7.879958781377e-01 7.896329624883e-01 7.912688156582e-01 7.929030223023e-01 7.945317194588e-01 7.961510998383e-01 7.977638303330e-01 7.993738842840e-01 8.009852596985e-01 8.025977697465e-01 8.042044529187e-01 8.058006293351e-01 8.073884082392e-01 8.089734830578e-01 8.105590106264e-01 8.121450654251e-01 8.137297569523e-01 8.153053297591e-01 8.168718434874e-01 8.184332773733e-01 8.199909587996e-01 8.215490876505e-01 8.231049878285e-01 8.246554921215e-01 8.261986489056e-01 8.277352106839e-01 8.292663571073e-01 8.307922777211e-01 8.323152749721e-01 8.338368080648e-01 8.353531092419e-01 8.368623436352e-01 8.383653421845e-01 8.398608793641e-01 8.413518922201e-01 8.428400589808e-01 8.443247260793e-01 8.458029099702e-01 8.472766625831e-01 8.487421266319e-01 8.502008906312e-01 8.516549588757e-01 8.531053253777e-01 8.545502689226e-01 8.559903355459e-01 8.574242691542e-01 8.588507807202e-01 8.602717710425e-01 8.616868962723e-01 8.630949647083e-01 8.644984227311e-01 8.658978318983e-01 8.672897946222e-01 8.686758602967e-01 8.700543108772e-01 8.714247396610e-01 8.727898494252e-01 8.741508762108e-01 8.755057220034e-01 8.768539654918e-01 8.781946160222e-01 8.795254115370e-01 8.808507714972e-01 8.821719573877e-01 8.834882023555e-01 8.847970795870e-01 8.860984610286e-01 8.873906730911e-01 8.886768515547e-01 8.899588522376e-01 8.912337725235e-01 8.925013861371e-01 8.937618990147e-01 8.950150946553e-01 8.962617505092e-01 8.975019481600e-01 8.987344618476e-01 8.999573648300e-01 9.011748386259e-01 9.023847916222e-01 9.035884702757e-01 9.047851744258e-01 9.059718626920e-01 9.071491050692e-01 9.083199378768e-01 9.094846297334e-01 9.106426950142e-01 9.117923509141e-01 9.129322613866e-01 9.140625074954e-01 9.151860451934e-01 9.163025971728e-01 9.174131142051e-01 9.185157854864e-01 9.196079106767e-01 9.206902316647e-01 9.217652523587e-01 9.228349035087e-01 9.238975587359e-01 9.249519357383e-01 9.259958109242e-01 9.270305621936e-01 9.280585171822e-01 9.290801016166e-01 9.300938211751e-01 9.310978155046e-01 9.320922956120e-01 9.330778533042e-01 9.340569567881e-01 9.350282945482e-01 9.359899985129e-01 9.369409700971e-01 9.378830783341e-01 9.388167636573e-01 9.397426866131e-01 9.406602020657e-01 9.415671188188e-01 9.424634030964e-01 9.433511191000e-01 9.442313025401e-01 9.451027213345e-01 9.459644603717e-01 9.468159744839e-01 9.476587409330e-01 9.484926752217e-01 9.493186183942e-01 9.501350909504e-01 9.509421167891e-01 9.517382821071e-01 9.525266056638e-01 9.533058410707e-01 9.540762935883e-01 9.548365048481e-01 9.555860583774e-01 9.563268142924e-01 9.570583257273e-01 9.577797762630e-01 9.584914311458e-01 9.591945923033e-01 9.598873777425e-01 9.605704102314e-01 9.612436560972e-01 9.619065086192e-01 9.625601088870e-01 9.632046184616e-01 9.638395250667e-01 9.644637343638e-01 9.650783040309e-01 9.656822772611e-01 9.662765341331e-01 9.668620723933e-01 9.674374223360e-01 9.680020120075e-01 9.685559612322e-01 9.691000392777e-01 9.696339332844e-01 9.701589367518e-01 9.706724287489e-01 9.711761977137e-01 9.716703691132e-01 9.721541250537e-01 9.726280540403e-01 9.730913710968e-01 9.735435962262e-01 9.739875151653e-01 9.744212178918e-01 9.748442441280e-01 9.752570003971e-01 9.756588512724e-01 9.760507378826e-01 9.764336906654e-01 9.768062822797e-01 9.771680382389e-01 9.775186758169e-01 9.778588284374e-01 9.781889344007e-01 9.785094920593e-01 9.788206950841e-01 9.791197783296e-01 9.794082718404e-01 9.796855821366e-01 9.799543248289e-01 9.802133355040e-01 9.804613429334e-01 9.806989019287e-01 9.809254842340e-01 9.811418457311e-01 9.813489722010e-01 9.815461460669e-01 9.817321942869e-01 9.819093588038e-01 9.820739428029e-01 9.822295760803e-01 9.823761908345e-01 9.825124584704e-01 9.826386356358e-01 9.827537039070e-01 9.828594538887e-01 9.829549363822e-01 9.830411839062e-01 9.831164362816e-01 9.831827247730e-01 9.832382827194e-01 9.832840614394e-01 9.833203160035e-01 9.833462081714e-01 9.833627457226e-01 9.833701720525e-01 9.833666156970e-01 9.833536381411e-01 9.833306156918e-01 9.832979085224e-01 9.832567005693e-01 9.832048889085e-01 9.831436772715e-01 9.830740025237e-01 9.829938097367e-01 9.829049797109e-01 9.828062386709e-01 9.826979338389e-01 9.825810178306e-01 9.824560013845e-01 9.823209967239e-01 9.821769941987e-01 9.820241620980e-01 9.818621454982e-01 9.816927395399e-01 9.815132085478e-01 9.813260017935e-01 9.811291226500e-01 9.809236082109e-01 9.807110987059e-01 9.804888099792e-01 9.802596380122e-01 9.800211907480e-01 9.797735351209e-01 9.795190462506e-01 9.792563349388e-01 9.789864217873e-01 9.787083823244e-01 9.784224918868e-01 9.781286321213e-01 9.778279380239e-01 9.775203810578e-01 9.772051096363e-01 9.768829004903e-01 9.765532793984e-01 9.762169511632e-01 9.758739685746e-01 9.755247117499e-01 9.751687370872e-01 9.748059690482e-01 9.744368561583e-01 9.740624653476e-01 9.736806133489e-01 9.732934851249e-01 9.729011468290e-01 9.725026885516e-01 9.720990866792e-01 9.716905718687e-01 9.712751709321e-01 9.708568048195e-01 9.704326117364e-01 9.700032486004e-01 9.695713040159e-01 9.691323843161e-01 9.686911401452e-01 9.682452544956e-01 9.677943773875e-01 9.673423494894e-01 9.668855549945e-01 9.664244344497e-01 9.659615803621e-01 9.654942234276e-01 9.650256051033e-01 9.645540533725e-01 9.640792078599e-01 9.636035041492e-01 9.631245532052e-01 9.626442524380e-01 9.621632661027e-01 9.616791833286e-01 9.611968495186e-01 9.607116589353e-01 9.602247182874e-01 9.597393360057e-01 9.592523332054e-01 9.587656466012e-01 9.582803936716e-01 9.577930968081e-01 9.573089627733e-01 9.568245089511e-01 9.563410406849e-01 9.558608928673e-01 9.553789441613e-01 9.549022093391e-01 9.544266081505e-01 9.539520064315e-01 9.534823228676e-01 9.530140028631e-01 9.525500644273e-01 9.520902482291e-01 9.516315011879e-01 9.511790665195e-01 9.507304450697e-01 9.502854466888e-01 9.498475672856e-01 9.494130103040e-01 9.489848926694e-01 9.485629108635e-01 9.481447564079e-01 9.477352898992e-01 9.473318642197e-01 9.469349649931e-01 9.465461141965e-01 9.461634423915e-01 9.457900789716e-01 9.454242282984e-01 9.450663612373e-01 9.447191990747e-01 9.443784237013e-01 9.440492255219e-01 9.437289459272e-01 9.434182706219e-01 9.431189519534e-01 9.428293274029e-01 9.425514338114e-01 9.422846784657e-01 9.420290266055e-01 9.417870491389e-01 9.415550355424e-01 9.413367564821e-01 9.411316104873e-01 9.409384255953e-01 9.407606954600e-01 9.405952595755e-01 9.404443701781e-01 9.403096349350e-01 9.401871555375e-01 9.400808774596e-01 9.399896534615e-01 9.399147267439e-01 9.398563578905e-01 9.398132905788e-01 9.397877995631e-01 9.397790485781e-01 9.397862338135e-01 9.398132390688e-01 9.398565721954e-01 9.399187887509e-01 9.399994587632e-01 9.400978966779e-01 9.402165686717e-01 9.403538832623e-01 9.405116016145e-01 9.406880160382e-01 9.408853315454e-01 9.411029098917e-01 9.413406947993e-01 9.416003065425e-01 9.418806423021e-01 9.421819422649e-01 9.425062504491e-01 9.428517125148e-01 9.432194321505e-01 9.436095456802e-01 9.440213020337e-01 9.444576774734e-01 9.449161840989e-01 9.453969520748e-01 9.459025965852e-01 9.464308824357e-01 9.469833986878e-01 9.475602964726e-01 9.481603635787e-01 9.487857345010e-01 9.494345546843e-01 9.501088025101e-01 9.508070946733e-01 9.515298406481e-01 9.522785703940e-01 9.530515944438e-01 9.538505889579e-01 9.546740599339e-01 9.555221501877e-01 9.563972390579e-01 9.572962735934e-01 9.582219817683e-01 9.591720223322e-01 9.601481416960e-01 9.611503015294e-01 9.621761507873e-01 9.632296436765e-01 9.643081700227e-01 9.654114084171e-01 9.665409009932e-01 9.676954732869e-01 9.688750971313e-01 9.700798085966e-01 9.713098353600e-01 9.725657517931e-01 9.738451693892e-01 9.751496792853e-01 9.764800795158e-01 9.778344012055e-01 9.792126457940e-01 9.806158727171e-01 9.820420219292e-01 9.834926952110e-01 9.849670183554e-01 9.864637660568e-01 9.879845880541e-01 9.895282203563e-01 9.910937065857e-01 9.926819900060e-01 9.942922777578e-01 9.959240185970e-01 9.975775323024e-01 9.992521203868e-01 1.000947546844e+00 1.002663144846e+00 1.004398355829e+00 1.006154005942e+00 1.007928104613e+00 1.009721284006e+00 1.011532766840e+00 1.013362403426e+00 1.015209418622e+00 1.017073463749e+00 1.018953969421e+00 1.020850826980e+00 1.022762564886e+00 1.024690550300e+00 1.026632708301e+00 1.028588746618e+00 1.030557901992e+00 1.032540203781e+00 1.034535251772e+00 1.036541536215e+00 1.038559131811e+00 1.040587128038e+00 1.042625737552e+00 1.044672861343e+00 1.046728896476e+00 1.048793104837e+00 1.050864509481e+00 1.052942921617e+00 1.055027137225e+00 1.057116297840e+00 1.059210266546e+00 1.061308089827e+00 1.063409683118e+00 1.065512292962e+00 1.067617131188e+00 1.069723900147e+00 1.071829430136e+00 1.073935025071e+00 1.076039326820e+00 1.078140510518e+00 1.080239705084e+00 1.082334526756e+00 1.084425382650e+00 1.086509698029e+00 1.088588345796e+00 1.090659529346e+00 1.092723795152e+00 1.094777769710e+00 1.096822109156e+00 1.098856745891e+00 1.100879981748e+00 1.102890075882e+00 1.104887655179e+00 1.106869736741e+00 1.108838989255e+00 1.110790082393e+00 1.112725603233e+00 1.114643361385e+00 1.116541656608e+00 1.118421718065e+00 1.120279119245e+00 1.122116841143e+00 1.123931957143e+00 1.125722809140e+00 1.127490709271e+00 1.129231919638e+00 1.130948461724e+00 1.132635954187e+00 1.134296668792e+00 1.135929001280e+00 1.137528692477e+00 1.139100366005e+00 1.140637258124e+00 1.142143576987e+00 1.143615033034e+00 1.145051446353e+00 1.146453796954e+00 1.147816179940e+00 1.149144389044e+00 1.150431406502e+00 1.151679816005e+00 1.152887385430e+00 1.154052552325e+00 1.155177561038e+00 1.156255568890e+00 1.157293152241e+00 1.158282191191e+00 1.159227228708e+00 1.160124944137e+00 1.160972006963e+00 1.161774034901e+00 1.162522279088e+00 1.163222699058e+00 1.163869489809e+00 1.164463559317e+00 1.165006377139e+00 1.165491238459e+00 1.165924771413e+00 1.166298092846e+00 1.166618969602e+00 1.166879777523e+00 1.167080919317e+00 1.167225966849e+00 1.167306104432e+00 1.167331151325e+00 1.167288332664e+00 1.167187022567e+00 1.167021874724e+00 1.166791104438e+00 1.166499327829e+00 1.166136607796e+00 1.165714311450e+00 1.165220411921e+00 1.164661408135e+00 1.164034869217e+00 1.163337515918e+00 1.162575144724e+00 1.161737815091e+00 1.160835948560e+00 1.159859038710e+00 1.158813381126e+00 1.157695673219e+00 1.156504281596e+00 1.155244716029e+00 1.153907108583e+00 1.152501554117e+00 1.151017905829e+00 1.149463656655e+00 1.147835661052e+00 1.146130826993e+00 1.144355658735e+00 1.142501434996e+00 1.140576668055e+00 1.138574232215e+00 1.136498854748e+00 1.134348245102e+00 1.132121152774e+00 1.129823523659e+00 1.127447341755e+00 1.125000564025e+00 1.122476652111e+00 1.119880411406e+00 1.117211135035e+00 1.114466083310e+00 1.111652563452e+00 1.108761475642e+00 1.105803796273e+00 1.102770986310e+00 1.099669134588e+00 1.096497490665e+00 1.093254886656e+00 1.089946751106e+00 1.086566247621e+00 1.083125188560e+00 1.079613541043e+00 1.076039412467e+00 1.072401823841e+00 1.068699659971e+00 1.064940610602e+00 1.061116343149e+00 1.057237998204e+00 1.053299640375e+00 1.049306660964e+00 1.045262002666e+00 1.041160422048e+00 1.037015243230e+00 1.032814682028e+00 1.028572818627e+00 1.024284459043e+00 1.019952300103e+00 1.015584921905e+00 1.011172109300e+00 1.006732329099e+00 1.002253207666e+00 9.977471503764e-01 9.932144272704e-01 9.886518884530e-01 9.840763028937e-01 9.794713927303e-01 9.748603105232e-01 9.702310600251e-01 9.655934475625e-01 9.609554501118e-01 9.563059652908e-01 9.516698339741e-01 9.470271332019e-01 9.424020782299e-01 9.377872856158e-01 9.331862755104e-01 9.286164985604e-01 9.240585044381e-01 9.195451558778e-01 9.150545418320e-01 9.106096452185e-01 9.062091539585e-01 9.018482357311e-01 8.975561947337e-01 8.933050918230e-01 8.891316428261e-01 8.850174865094e-01 8.809778600921e-01 8.770242225465e-01 8.731392800042e-01 8.693616016886e-01 8.656605542625e-01 8.620711689560e-01 8.585826941825e-01 8.551978198381e-01 8.519430009486e-01 8.487878961435e-01 8.457784565806e-01 8.428850895625e-01 8.401327985389e-01 8.375252654056e-01 8.350489595387e-01 8.327426597795e-01 8.305695771912e-01 8.285718812933e-01 8.267285920283e-01 8.250515157392e-01 8.235561194845e-01 8.222168431208e-01 8.210774079486e-01 8.200998917801e-01 8.193180569082e-01 8.187222187957e-01 8.183059229987e-01 8.180978541274e-01 8.180616209578e-01 8.182398701815e-01 8.185989173990e-01 8.191597364726e-01 8.199232938519e-01 8.208676509149e-01 8.220301440677e-01 8.233674359226e-01 8.249166158800e-01 8.266519014090e-01 8.285765996874e-01 8.307048712699e-01 8.330014161034e-01 8.355050760342e-01 8.381731551480e-01 8.410313025969e-01 8.440654564709e-01 8.472617982402e-01 8.506434981203e-01 8.541684976274e-01 8.578727058675e-01 8.617174711709e-01 8.657158265745e-01 8.698652244626e-01 8.741386685410e-01 8.785638620469e-01 8.830977389298e-01 8.877681203125e-01 8.925460056366e-01 8.974309627646e-01 9.024294487950e-01 9.075081127951e-01 9.126942485432e-01 9.179484409059e-01 9.232882563893e-01 9.286981090026e-01 9.341628605863e-01 9.396979337748e-01 9.452663172206e-01 9.508921567917e-01 9.565448758120e-01 9.622289936521e-01 9.679408390516e-01 9.736573037371e-01 9.793974771849e-01 9.851255922653e-01 9.908609074628e-01 9.965806160562e-01 1.002281133569e+00 1.007968247669e+00 1.013611868229e+00 1.019234218169e+00 1.024803354573e+00 1.030331861809e+00 1.035805265899e+00 1.041214601742e+00 1.046568361945e+00 1.051840354819e+00 1.057047773762e+00 1.062166402704e+00 1.067201753084e+00 1.072148633742e+00 1.076992606563e+00 1.081746788309e+00 1.086385483008e+00 1.090923458243e+00 1.095343429920e+00 1.099646513847e+00 1.103833839759e+00 1.107887516561e+00 1.111823592942e+00 1.115619152051e+00 1.119287699249e+00 1.122816883095e+00 1.126205022335e+00 1.129458558942e+00 1.132557500988e+00 1.135522708875e+00 1.138331246528e+00 1.140997924414e+00 1.143513698325e+00 1.145874842675e+00 1.148092946388e+00 1.150150624427e+00 1.152066103157e+00 1.153824295978e+00 1.155434504171e+00 1.156897605677e+00 1.158205885056e+00 1.159377085829e+00 1.160394951101e+00 1.161276968624e+00 1.162016048624e+00 1.162617120182e+00 1.163089808761e+00 1.163424630969e+00 1.163642173720e+00 1.163730260136e+00 1.163707033993e+00 1.163570680030e+00 1.163326431592e+00 1.162987956571e+00 1.162547628228e+00 1.162029558451e+00 1.161425442636e+00 1.160753750220e+00 1.160017432665e+00 1.159222170314e+00 1.158388455832e+00 1.157508297728e+00 1.156609026081e+00 1.155686083880e+00 1.154758303269e+00 1.153836594307e+00 1.152922453308e+00 1.152044291326e+00 1.151193359031e+00 1.150400531702e+00 1.149666037885e+00 1.149004977620e+00 1.148436009423e+00 1.147957763342e+00 1.147602566232e+00 1.147363233349e+00 1.147268080638e+00 1.147322566423e+00 1.147538979381e+00 1.147938894061e+00 1.148518429263e+00 1.149310340074e+00 1.150308149982e+00 1.151536082096e+00 1.153001754692e+00 1.154709628455e+00 1.156685768145e+00 1.158918655359e+00 1.161439527733e+00 1.164239223308e+00 1.167334296709e+00 1.170734335108e+00 1.174432900406e+00 1.178454427307e+00 1.182783497034e+00 1.187439436730e+00 1.192415589246e+00 1.197714242815e+00 1.203346061209e+00 1.209290399407e+00 1.215569677919e+00 1.222161893575e+00 1.229075401228e+00 1.236302366968e+00 1.243828974019e+00 1.251668424072e+00 1.259788607879e+00 1.268203107046e+00 1.276887299980e+00 1.285837035467e+00 1.295045374381e+00 1.304487841878e+00 1.314169794520e+00 1.324058999533e+00 1.334155903406e+00 1.344440036182e+00 1.354891079308e+00 1.365506992262e+00 1.376254134650e+00 1.387133926689e+00 1.398114141855e+00 1.409184768232e+00 1.420331322752e+00 1.431524257179e+00 1.442762745330e+00 1.454008318787e+00 1.465260019693e+00 1.476490836849e+00 1.487681160133e+00 1.498822353159e+00 1.509880781905e+00 1.520855211847e+00 1.531712273857e+00 1.542444811023e+00 1.553032789173e+00 1.563451082376e+00 1.573697985548e+00 1.583739173254e+00 1.593573510955e+00 1.603174783177e+00 1.612529902736e+00 1.621629397436e+00 1.630448292632e+00 1.638983203797e+00 1.647210382982e+00 1.655126216568e+00 1.662712232509e+00 1.669955604247e+00 1.676853608509e+00 1.683383245551e+00 1.689548627071e+00 1.695327960953e+00 1.700721653689e+00 1.705720564658e+00 1.710314348651e+00 1.714506084657e+00 1.718277392752e+00 1.721639848508e+00 1.724578533807e+00 1.727096703636e+00 1.729197573989e+00 1.730869336663e+00 1.732129777288e+00 1.732965546863e+00 1.733391544000e+00 1.733407360481e+00 1.733016870289e+00 1.732237708017e+00 1.731061213483e+00 1.729515362888e+00 1.727596211482e+00 1.725324008484e+00 1.722711357376e+00 1.719765505722e+00 1.716517218827e+00 1.712966138641e+00 1.709144266583e+00 1.705065483364e+00 1.700747054787e+00 1.696223587889e+00 1.691500150500e+00 1.686618524807e+00 1.681591127633e+00 1.676450068818e+00 1.671225731953e+00 1.665933770816e+00 1.660620455860e+00 1.655297205202e+00 1.650006664127e+00 1.644774600441e+00 1.639626607393e+00 1.634605231350e+00 1.629725377596e+00 1.625031941484e+00 1.620543907480e+00 1.616293940029e+00 1.612313254102e+00 1.608621827613e+00 1.605254777227e+00 1.602226575679e+00 1.599568523652e+00 1.597294496084e+00 1.595427821898e+00 1.593984417759e+00 1.592971971252e+00 1.592414419622e+00 1.592304196526e+00 1.592661105227e+00 1.593478844728e+00 1.594756268749e+00 1.596499172286e+00 1.598683507663e+00 1.601316714534e+00 1.604370153237e+00 1.607834489443e+00 1.611689919459e+00 1.615904647833e+00 1.620467493912e+00 1.625331237946e+00 1.630480657403e+00 1.635870660919e+00 1.641468008119e+00 1.647239422466e+00 1.653132213844e+00 1.659121933443e+00 1.665148144943e+00 1.671180674309e+00 1.677167750123e+00 1.683062369649e+00 1.688831823254e+00 1.694409839877e+00 1.699774369120e+00 1.704864053446e+00 1.709642731436e+00 1.714072657145e+00 1.718099157182e+00 1.721703713143e+00 1.724828704502e+00 1.727455406629e+00 1.729546762814e+00 1.731069933622e+00 1.732010406408e+00 1.732328685040e+00 1.732028766241e+00 1.731074918604e+00 1.729471605346e+00 1.727211564969e+00 1.724281663582e+00 1.720711585528e+00 1.716481611249e+00 1.711630292801e+00 1.706169461265e+00 1.700121576173e+00 1.693536724495e+00 1.686429386743e+00 1.678869871262e+00 1.670891828526e+00 1.662561948286e+00 1.653945045232e+00 1.645099823826e+00 1.636119579330e+00 1.627064819268e+00 1.618036301045e+00 1.609112976862e+00 1.600386416953e+00 1.591960805318e+00 1.583910051147e+00 1.576353998061e+00 1.569364038711e+00 1.563038810745e+00 1.557471159644e+00 1.552720134674e+00 1.548883104143e+00 1.546002348607e+00 1.544140501637e+00 1.543338753278e+00 1.543616641350e+00 1.544998057467e+00 1.547472053970e+00 1.551034437871e+00 1.555643385783e+00 1.561261480786e+00 1.567827758200e+00 1.575263995494e+00 1.583498058584e+00 1.592417935500e+00 1.601933635500e+00 1.611923556303e+00 1.622268042740e+00 1.632853324211e+00 1.643536006338e+00 1.654204960324e+00 1.664721919082e+00 1.674963873180e+00 1.684812378133e+00 1.694141087802e+00 1.702851771661e+00 1.710824522678e+00 1.717974947747e+00 1.724210282135e+00 1.729449702915e+00 1.733637099381e+00 1.736701804265e+00 1.738613672822e+00 1.739331098157e+00 1.738835152997e+00 1.737128349709e+00 1.734201342506e+00 1.730088265653e+00 1.724809050269e+00 1.718415954529e+00 1.710964222281e+00 1.702517573040e+00 1.693170056108e+00 1.682997201458e+00 1.672115910267e+00 1.660631268035e+00 1.648660063147e+00 1.636340728230e+00 1.623790523458e+00 1.611163578266e+00 1.598585758065e+00 1.586203024195e+00 1.574158135391e+00 1.562573638875e+00 1.551596079186e+00 1.541331366562e+00 1.531899100445e+00 1.523398860551e+00 1.515905953404e+00 1.509502409969e+00 1.504223526009e+00 1.500112491730e+00 1.497175156839e+00 1.495398610194e+00 1.494768132202e+00 1.495217419057e+00 1.496693323349e+00 1.499103899898e+00 1.502349959105e+00 1.506320875986e+00 1.510882529236e+00 1.515908397811e+00 1.521243603475e+00 1.526747014179e+00 1.532263001371e+00 1.537634226331e+00 1.542715404249e+00 1.547349866940e+00 1.551398796599e+00 1.554721567040e+00 1.557192347213e+00 1.558695685843e+00 1.559123194747e+00 1.558388675399e+00 1.556416813860e+00 1.553151717376e+00 1.548553864106e+00 1.542607861400e+00 1.535316121783e+00 1.526704957588e+00 1.516821876169e+00 1.505738532770e+00 1.493551884982e+00 1.480373646852e+00 1.466348116271e+00 1.451626169316e+00 1.436386795451e+00 1.420816110247e+00 1.405105214353e+00 1.389464200644e+00 1.374079775356e+00 1.359147185381e+00 1.344839334228e+00 1.331300708460e+00 1.318659285884e+00 1.306985571123e+00 1.296336132273e+00 1.286693043288e+00 1.278008825595e+00 1.270192576780e+00 1.263082538000e+00 1.256517049996e+00 1.250265003093e+00 1.244091859021e+00 1.237746163359e+00 1.230959735366e+00 1.223492683945e+00 1.215097857009e+00 1.205578975358e+00 1.194761904280e+00 1.182528118304e+00 1.168816631441e+00 1.153614805694e+00 1.137005211177e+00 1.119113768604e+00 1.100164951745e+00 1.080441538331e+00 1.060300715985e+00 1.040168665054e+00 1.020498853677e+00 1.001806679891e+00 9.845730521647e-01 9.692878153085e-01 9.563642036649e-01 9.461135165806e-01 9.387607853861e-01 9.343253258493e-01 9.327332049983e-01 9.337116167584e-01 9.368634650673e-01 9.417160699255e-01 9.476707206458e-01 9.541729132120e-01 9.606296589276e-01 9.665257971544e-01 9.714423112560e-01 9.750308682396e-01 9.771247984047e-01 9.776459447671e-01 9.766872963019e-01 9.744674497870e-01 9.713021545653e-01 9.676290713064e-01 9.638969582386e-01 9.605854436472e-01 9.581126132337e-01 9.567927934900e-01 9.567982956691e-01 9.581116057363e-01 9.605344393721e-01 9.636671030637e-01 9.669847025311e-01 9.698405547447e-01 9.715649245698e-01 9.715284947600e-01 9.691769059413e-01 9.641603620546e-01 9.563101682192e-01 9.457335590988e-01 9.328225997538e-01 9.182379747483e-01 9.029131822178e-01 8.879650049012e-01 8.746172404970e-01 8.640286113444e-01 8.571599295147e-01 8.545906192145e-01 8.563950541177e-01 8.621287031933e-01 8.708436731035e-01 8.812563338438e-01 8.919063963016e-01 9.013666170141e-01 9.084159240054e-01 9.121813351107e-01 9.122775708374e-01 9.088317999976e-01 9.025645254503e-01 8.947093255211e-01 8.869256515477e-01 8.810942469833e-01 8.789877955022e-01 8.819705409135e-01 8.906203864881e-01 9.045897553186e-01 9.226110500019e-01 9.427329323162e-01 9.627108941018e-01 9.803669034399e-01 9.902044607475e-01 9.952858850192e-01 9.968764115323e-01 9.966723162568e-01 9.959766494818e-01 9.952218793043e-01 9.940725208488e-01 9.920623651406e-01 9.894413458120e-01 9.877556559591e-01 9.882509898919e-01 9.693892561377e-01 9.140904400270e-01 8.620664215571e-01 8.563376673317e-01 9.095539115143e-01 9.923461088817e-01 1.061790481216e+00 1.087913770851e+00 1.061815248377e+00 9.953791087169e-01 9.171364850666e-01 8.615937603354e-01 8.491438587685e-01 8.714036679819e-01 9.030120364185e-01 9.254261490489e-01 9.383601627125e-01 9.557856746106e-01 9.914742965974e-01 1.043754014474e+00 1.093631512246e+00 1.116891827316e+00 1.097952025848e+00 1.038511848732e+00 9.601338426945e-01 8.982837991066e-01 8.815563912625e-01 9.060969697167e-01 9.390975526131e-01 9.487195782161e-01 9.267874524617e-01 8.955686119121e-01 8.974103028122e-01 9.592785096535e-01 1.060848080090e+00 1.150896672546e+00 1.182197017160e+00 1.130342542556e+00 1.002303443209e+00 8.459561443587e-01 7.568666908665e-01 8.169714199636e-01 9.797270206956e-01 1.138066047916e+00 1.220021673462e+00 1.195966198089e+00 1.072377340636e+00 8.928893965439e-01 7.450654846054e-01 7.322367335332e-01 8.509404847107e-01 9.963456128674e-01 1.089121023647e+00 1.099507510695e+00 1.035059353003e+00 9.323429146486e-01 8.465208221758e-01 8.231990096477e-01 8.600177868134e-01 9.144156132574e-01 9.482398194636e-01 9.497346863493e-01 9.314674393055e-01 9.180075319311e-01 9.276411503445e-01 9.586942342539e-01 9.936853406101e-01 1.014678094550e+00 1.013886894059e+00 9.948286892939e-01 9.675571721485e-01 9.424116757528e-01 9.264960128893e-01 9.249191195389e-01 9.431328403650e-01 9.847739459311e-01 1.045025924950e+00 1.107129456209e+00 1.147038609188e+00 1.142660874419e+00 1.083039376061e+00 9.759896176463e-01 8.547721368437e-01 7.781295585597e-01 7.966095447484e-01 8.940158157702e-01 1.004735275454e+00 1.071995520933e+00 1.066519328971e+00 9.857951929280e-01 8.535972404553e-01 7.224827783727e-01 6.661493631964e-01 7.199978665808e-01 8.336460237106e-01 9.369579351523e-01 9.886154848070e-01 9.758403230809e-01 9.082456526732e-01 8.146030899812e-01 7.379674090842e-01 7.172097006742e-01 7.570980202923e-01
 4.294679246010e-01 4.303384262567e-01 4.312582792588e-01 4.323495591268e-01 4.336189427283e-01 4.349268409967e-01 4.361005388100e-01 4.370886322363e-01 4.380029130729e-01 4.390094947033e-01 4.402026035490e-01 4.415430816305e-01 4.428994050985e-01 4.441325054684e-01 4.451987772512e-01 4.461873801773e-01 4.472624182423e-01 4.485288025095e-01 4.499491964143e-01 4.513706069429e-01 4.526465256531e-01 4.537504216883e-01 4.548013033966e-01 4.559720629716e-01 4.573427122874e-01 4.588364723980e-01 4.602882186176e-01 4.615848665436e-01 4.627499034407e-01 4.639075245786e-01 4.651872065044e-01 4.666340235166e-01 4.681762028390e-01 4.696810850190e-01 4.710487527828e-01 4.722915418484e-01 4.735301745461e-01 4.749000715970e-01 4.764409630054e-01 4.780610854099e-01 4.796136581281e-01 4.810223270897e-01 4.823418569755e-01 4.837016993744e-01 4.851949586996e-01 4.868068962988e-01 4.884468328296e-01 4.900303601604e-01 4.915302799159e-01 4.929783814136e-01 4.944364783285e-01 4.959588483443e-01 4.975701665269e-01 4.992518462422e-01 5.009333304120e-01 5.025292999985e-01 5.040105013595e-01 5.054452251776e-01 5.069621929864e-01 5.086338663755e-01 5.104069956632e-01 5.121390231648e-01 5.137174126672e-01 5.151608897972e-01 5.166059250207e-01 5.181953924235e-01 5.199502284775e-01 5.217514189824e-01 5.234551800672e-01 5.250096221424e-01 5.264862491144e-01 5.280130403574e-01 5.296755143696e-01 5.314540687580e-01 5.332464569316e-01 5.349581031255e-01 5.365680776472e-01 5.381311924031e-01 5.397268911280e-01 5.414149329710e-01 5.432018900903e-01 5.450349487176e-01 5.468297981150e-01 5.485268875605e-01 5.501361994898e-01 5.517327876136e-01 5.534210719345e-01 5.552564582628e-01 5.571791592909e-01 5.590468019884e-01 5.607465038654e-01 5.623042204316e-01 5.638721303724e-01 5.656064825313e-01 5.675348268811e-01 5.695181512611e-01 5.713622544435e-01 5.729888762797e-01 5.745127001561e-01 5.761379085466e-01 5.779815063422e-01 5.799831135619e-01 5.819560479385e-01 5.837451772818e-01 5.853517951081e-01 5.869307705288e-01 5.886578806399e-01 5.905805798872e-01 5.925935465488e-01 5.945281259571e-01 5.962844409089e-01 5.979067908438e-01 5.995496627345e-01 6.013460897307e-01 6.033019352175e-01 6.052921979549e-01 6.071774904751e-01 6.089127522559e-01 6.105741061070e-01 6.122923717173e-01 6.141502314314e-01 6.161089161209e-01 6.180575226151e-01 6.199111566811e-01 6.216694976820e-01 6.233998680833e-01 6.251861831842e-01 6.270620484565e-01 6.289925545342e-01 6.309048937998e-01 6.327529818532e-01 6.345440748888e-01 6.363232813235e-01 6.381410609293e-01 6.400170550961e-01 6.419222990881e-01 6.438095332971e-01 6.456581852793e-01 6.474810795367e-01 6.493039417779e-01 6.511500665409e-01 6.530216844105e-01 6.549027232720e-01 6.567747014411e-01 6.586308957371e-01 6.604776881185e-01 6.623240968359e-01 6.641766228142e-01 6.660411152795e-01 6.679089494919e-01 6.697691394598e-01 6.716236391811e-01 6.734780950433e-01 6.753383675339e-01 6.772047602736e-01 6.790720913964e-01 6.809316427706e-01 6.827817285685e-01 6.846344800877e-01 6.864960950082e-01 6.883638907693e-01 6.902333600464e-01 6.920972967093e-01 6.939498636320e-01 6.957954407842e-01 6.976438655615e-01 6.995002561286e-01 7.013608897777e-01 7.032234438697e-01 7.050792437665e-01 7.069272263989e-01 7.087693031299e-01 7.106114835769e-01 7.124538918416e-01 7.142972132309e-01 7.161433469959e-01 7.179897905177e-01 7.198326030927e-01 7.216692702427e-01 7.235015644502e-01 7.253295292883e-01 7.271576727733e-01 7.289888565293e-01 7.308219340591e-01 7.326533509065e-01 7.344816968224e-01 7.363046362203e-01 7.381218240203e-01 7.399376105540e-01 7.417543481794e-01 7.435712870999e-01 7.453860173787e-01 7.472002181611e-01 7.490105458179e-01 7.508188200175e-01 7.526245945437e-01 7.544276952720e-01 7.562263381412e-01 7.580226548217e-01 7.598177702705e-01 7.616119664160e-01 7.634058449964e-01 7.651954657440e-01 7.669794441008e-01 7.687579246712e-01 7.705349086280e-01 7.723109280692e-01 7.740833894638e-01 7.758508876515e-01 7.776130102492e-01 7.793708502204e-01 7.811281203007e-01 7.828847914722e-01 7.846348679813e-01 7.863770070189e-01 7.881118542880e-01 7.898452319053e-01 7.915807780365e-01 7.933174633000e-01 7.950481051812e-01 7.967688201631e-01 7.984809140493e-01 8.001915288258e-01 8.019030228606e-01 8.036163727974e-01 8.053264418578e-01 8.070279485888e-01 8.087213840956e-01 8.104096509641e-01 8.120963204517e-01 8.137815945436e-01 8.154650965390e-01 8.171438886298e-01 8.188159179589e-01 8.204818000710e-01 8.221420547305e-01 8.237970776437e-01 8.254505893791e-01 8.271016438916e-01 8.287481849405e-01 8.303880785654e-01 8.320217988669e-01 8.336483871107e-01 8.352705805129e-01 8.368912052359e-01 8.385074305846e-01 8.401181257300e-01 8.417245827558e-01 8.433227949226e-01 8.449153438258e-01 8.465026428034e-01 8.480859751970e-01 8.496648989672e-01 8.512388499652e-01 8.528078412980e-01 8.543684263949e-01 8.559245326931e-01 8.574753947333e-01 8.590190290610e-01 8.605587026653e-01 8.620938946168e-01 8.636224533578e-01 8.651451111970e-01 8.666609238740e-01 8.681681901504e-01 8.696697115221e-01 8.711685767286e-01 8.726612546899e-01 8.741476185727e-01 8.756260099708e-01 8.770957527681e-01 8.785602802302e-01 8.800205629874e-01 8.814758156080e-01 8.829238849689e-01 8.843652105811e-01 8.857972254312e-01 8.872231634928e-01 8.886453988878e-01 8.900608202283e-01 8.914694380140e-01 8.928707854769e-01 8.942652861453e-01 8.956533819824e-01 8.970349700710e-01 8.984087219771e-01 8.997750471417e-01 9.011335734351e-01 9.024862207001e-01 9.038320879559e-01 9.051710755796e-01 9.065006294113e-01 9.078213007927e-01 9.091355046267e-01 9.104438104194e-01 9.117450407838e-01 9.130386571509e-01 9.143224319350e-01 9.155964070853e-01 9.168644908415e-01 9.181258584703e-01 9.193808805444e-01 9.206281576360e-01 9.218655758873e-01 9.230922985315e-01 9.243133027694e-01 9.255279773892e-01 9.267359043275e-01 9.279352291613e-01 9.291249756458e-01 9.303056119061e-01 9.314797325304e-01 9.326475228217e-01 9.338067556974e-01 9.349569135360e-01 9.360979429522e-01 9.372295827336e-01 9.383554164416e-01 9.394729535304e-01 9.405814641385e-01 9.416792888142e-01 9.427677427474e-01 9.438482266518e-01 9.449212249256e-01 9.459856994595e-01 9.470388786601e-01 9.480824401760e-01 9.491174508158e-01 9.501441901103e-01 9.511632184181e-01 9.521720822218e-01 9.531705195989e-01 9.541606442574e-01 9.551419031904e-01 9.561151650631e-01 9.570792591494e-01 9.580327925197e-01 9.589767693467e-01 9.599116582964e-01 9.608383736999e-01 9.617555601689e-01 9.626626632201e-01 9.635599919242e-01 9.644480620331e-01 9.653259561653e-01 9.661944896150e-01 9.670528361069e-01 9.679027675865e-01 9.687424792487e-01 9.695723936005e-01 9.703915358982e-01 9.712013086134e-01 9.720011096176e-01 9.727924918833e-01 9.735737246361e-01 9.743439135340e-01 9.751039819211e-01 9.758537046669e-01 9.765940234111e-01 9.773247981117e-01 9.780450745589e-01 9.787550870086e-01 9.794538436683e-01 9.801426105199e-01 9.808220873763e-01 9.814910475261e-01 9.821490730205e-01 9.827965046935e-01 9.834350487757e-01 9.840620591007e-01 9.846789681459e-01 9.852852768118e-01 9.858806439079e-01 9.864674545351e-01 9.870427430300e-01 9.876082603443e-01 9.881629908040e-01 9.887066448589e-01 9.892394487343e-01 9.897629091390e-01 9.902754188916e-01 9.907777958654e-01 9.912685960101e-01 9.917475710257e-01 9.922176177203e-01 9.926769457500e-01 9.931253905811e-01 9.935628656341e-01 9.939891868548e-01 9.944041022866e-01 9.948096097583e-01 9.952048728315e-01 9.955883738800e-01 9.959615164607e-01 9.963227514630e-01 9.966735772393e-01 9.970148245218e-01 9.973456468678e-01 9.976651873112e-01 9.979738278681e-01 9.982713652083e-01 9.985581633457e-01 9.988359367555e-01 9.991022078813e-01 9.993581157205e-01 9.996029735878e-01 9.998363331539e-01 1.000060099730e+00 1.000273619465e+00 1.000476336388e+00 1.000668598403e+00 1.000849230465e+00 1.001019677998e+00 1.001180578297e+00 1.001329526014e+00 1.001468644087e+00 1.001597669152e+00 1.001714733564e+00 1.001822309126e+00 1.001919021253e+00 1.002005750150e+00 1.002082814686e+00 1.002147835225e+00 1.002203316384e+00 1.002248515361e+00 1.002283465998e+00 1.002308153541e+00 1.002322561829e+00 1.002326840759e+00 1.002321451787e+00 1.002306206462e+00 1.002280093511e+00 1.002244923511e+00 1.002199340364e+00 1.002142910487e+00 1.002079392779e+00 1.002004770345e+00 1.001920605028e+00 1.001825576887e+00 1.001721925993e+00 1.001609441685e+00 1.001486093873e+00 1.001354474372e+00 1.001212972415e+00 1.001061134120e+00 1.000901443362e+00 1.000732293758e+00 1.000553930273e+00 1.000366739458e+00 1.000169609411e+00 9.999643766122e-01 9.997515008444e-01 9.995294651562e-01 9.992986324968e-01 9.990594670497e-01 9.988120138753e-01 9.985557963689e-01 9.982921205409e-01 9.980204277891e-01 9.977399918335e-01 9.974524841111e-01 9.971566001141e-01 9.968540538043e-01 9.965428187249e-01 9.962246569521e-01 9.959001097579e-01 9.955668814143e-01 9.952273646798e-01 9.948809376158e-01 9.945263090388e-01 9.941677113504e-01 9.938007799389e-01 9.934282520011e-01 9.930500175796e-01 9.926635173481e-01 9.922733818995e-01 9.918769623210e-01 9.914738050510e-01 9.910668718496e-01 9.906530300987e-01 9.902349205978e-01 9.898111095657e-01 9.893819847036e-01 9.889498304864e-01 9.885130685892e-01 9.880709649723e-01 9.876251565421e-01 9.871752659913e-01 9.867219721574e-01 9.862653871701e-01 9.858036542544e-01 9.853413669467e-01 9.848743599295e-01 9.844039672877e-01 9.839328371997e-01 9.834576867459e-01 9.829815750892e-01 9.825037642400e-01 9.820223207713e-01 9.815416437756e-01 9.810583760514e-01 9.805735354205e-01 9.800900337031e-01 9.796034487391e-01 9.791184139882e-01 9.786329607322e-01 9.781464232948e-01 9.776622161778e-01 9.771765624505e-01 9.766930888159e-01 9.762109799506e-01 9.757285561904e-01 9.752497880663e-01 9.747722405181e-01 9.742964725493e-01 9.738243304896e-01 9.733532923483e-01 9.728864299317e-01 9.724237573941e-01 9.719621848560e-01 9.715067126366e-01 9.710546440499e-01 9.706069120904e-01 9.701647427551e-01 9.697255147219e-01 9.692935310602e-01 9.688669569243e-01 9.684453413167e-01 9.680313309748e-01 9.676227514878e-01 9.672219685015e-01 9.668284650056e-01 9.664413160041e-01 9.660636370156e-01 9.656925613384e-01 9.653308443140e-01 9.649783936293e-01 9.646329743665e-01 9.642988581726e-01 9.639730021239e-01 9.636582155335e-01 9.633544946271e-01 9.630599249456e-01 9.627781718560e-01 9.625068238589e-01 9.622469245657e-01 9.620003563772e-01 9.617639679345e-01 9.615424577247e-01 9.613329957998e-01 9.611368875514e-01 9.609552877720e-01 9.607863269942e-01 9.606325667503e-01 9.604936527682e-01 9.603693626875e-01 9.602610514774e-01 9.601669186640e-01 9.600905724036e-01 9.600298298500e-01 9.599850320227e-01 9.599584206105e-01 9.599483769107e-01 9.599558169562e-01 9.599817949858e-01 9.600246572735e-01 9.600876943199e-01 9.601681067163e-01 9.602683076141e-01 9.603883219057e-01 9.605273684157e-01 9.606872681721e-01 9.608662245461e-01 9.610655583599e-01 9.612878995695e-01 9.615296074844e-01 9.617929561452e-01 9.620778098405e-01 9.623847916832e-01 9.627144353847e-01 9.630661490437e-01 9.634405628840e-01 9.638372272563e-01 9.642575609745e-01 9.647015262342e-01 9.651681802573e-01 9.656592721404e-01 9.661741295656e-01 9.667132276704e-01 9.672763004771e-01 9.678636903425e-01 9.684761616454e-01 9.691133617532e-01 9.697754110465e-01 9.704631675304e-01 9.711753345152e-01 9.719132010286e-01 9.726761660813e-01 9.734649585261e-01 9.742804751695e-01 9.751197371134e-01 9.759872343138e-01 9.768789595563e-01 9.777963037608e-01 9.787406080642e-01 9.797101300947e-01 9.807066364025e-01 9.817292136012e-01 9.827770794306e-01 9.838515777359e-01 9.849516090201e-01 9.860784056576e-01 9.872307522785e-01 9.884079409738e-01 9.896127516082e-01 9.908418564420e-01 9.920974495158e-01 9.933772784186e-01 9.946833115928e-01 9.960145956798e-01 9.973713285502e-01 9.987526651022e-01 1.000157957676e+00 1.001588680396e+00 1.003043051103e+00 1.004522706441e+00 1.006025416191e+00 1.007550958760e+00 1.009100936198e+00 1.010673826691e+00 1.012269086737e+00 1.013887331380e+00 1.015527742269e+00 1.017190152653e+00 1.018873532611e+00 1.020578824650e+00 1.022303966110e+00 1.024050051487e+00 1.025817044709e+00 1.027602747650e+00 1.029407371557e+00 1.031230865086e+00 1.033072500426e+00 1.034932228773e+00 1.036809864544e+00 1.038704184422e+00 1.040613813850e+00 1.042539898575e+00 1.044481593342e+00 1.046437900322e+00 1.048408565154e+00 1.050392327975e+00 1.052389404168e+00 1.054399007146e+00 1.056419819668e+00 1.058452777042e+00 1.060495716467e+00 1.062549185991e+00 1.064611179428e+00 1.066682617941e+00 1.068760968342e+00 1.070847270349e+00 1.072940357573e+00 1.075038878414e+00 1.077142423606e+00 1.079250649293e+00 1.081361705714e+00 1.083476407044e+00 1.085592770550e+00 1.087710359289e+00 1.089829108682e+00 1.091946794413e+00 1.094063897370e+00 1.096178107685e+00 1.098290646978e+00 1.100399686858e+00 1.102503584579e+00 1.104602876269e+00 1.106695157601e+00 1.108781247823e+00 1.110859326859e+00 1.112927801560e+00 1.114987585609e+00 1.117035998923e+00 1.119073300236e+00 1.121098561450e+00 1.123110038802e+00 1.125107673016e+00 1.127089745765e+00 1.129056288107e+00 1.131005435453e+00 1.132936397104e+00 1.134848941404e+00 1.136739722614e+00 1.138612119955e+00 1.140460644083e+00 1.142287764125e+00 1.144090167376e+00 1.145867531603e+00 1.147621459042e+00 1.149345701690e+00 1.151044669225e+00 1.152712945851e+00 1.154352187097e+00 1.155961220912e+00 1.157536563825e+00 1.159083085112e+00 1.160591986417e+00 1.162068317193e+00 1.163507760272e+00 1.164910590096e+00 1.166277552207e+00 1.167602387488e+00 1.168891383225e+00 1.170137436980e+00 1.171342467600e+00 1.172505248786e+00 1.173622278781e+00 1.174697730656e+00 1.175724536727e+00 1.176708071409e+00 1.177642096499e+00 1.178527305600e+00 1.179365298258e+00 1.180149262429e+00 1.180886452124e+00 1.181566634321e+00 1.182197729162e+00 1.182772521843e+00 1.183292540603e+00 1.183759443249e+00 1.184164274305e+00 1.184517402160e+00 1.184806917118e+00 1.185040079421e+00 1.185213035632e+00 1.185323150501e+00 1.185374408501e+00 1.185358334728e+00 1.185284856599e+00 1.185141777502e+00 1.184936843814e+00 1.184666619004e+00 1.184327916035e+00 1.183925957245e+00 1.183450884884e+00 1.182913127205e+00 1.182302419001e+00 1.181623449740e+00 1.180875574016e+00 1.180053353858e+00 1.179164742875e+00 1.178198922076e+00 1.177165753864e+00 1.176056108042e+00 1.174875292907e+00 1.173621966892e+00 1.172290668917e+00 1.170890605553e+00 1.169410838117e+00 1.167860280041e+00 1.166231440154e+00 1.164528233987e+00 1.162750937953e+00 1.160894321256e+00 1.158966727219e+00 1.156958266726e+00 1.154877214228e+00 1.152718851773e+00 1.150485216432e+00 1.148175987724e+00 1.145790122790e+00 1.143331331407e+00 1.140793977724e+00 1.138185089817e+00 1.135497910283e+00 1.132739271738e+00 1.129905708525e+00 1.126998248309e+00 1.124020303382e+00 1.120966406752e+00 1.117844949127e+00 1.114649929501e+00 1.111386281215e+00 1.108053605938e+00 1.104650152174e+00 1.101184367032e+00 1.097646867421e+00 1.094048517923e+00 1.090382933840e+00 1.086655263570e+00 1.082868087041e+00 1.079016669941e+00 1.075112019761e+00 1.071144410103e+00 1.067126126488e+00 1.063053046723e+00 1.058925895032e+00 1.054753133769e+00 1.050526611898e+00 1.046260745063e+00 1.041945145960e+00 1.037590460145e+00 1.033198093437e+00 1.028764418507e+00 1.024304060000e+00 1.019802593928e+00 1.015281557444e+00 1.010729022409e+00 1.006154498839e+00 1.001563520301e+00 9.969481638029e-01 9.923306404643e-01 9.876911185500e-01 9.830546712973e-01 9.784108910628e-01 9.737662305907e-01 9.691336417217e-01 9.644977896985e-01 9.598873055850e-01 9.552830731964e-01 9.507060748024e-01 9.461550181899e-01 9.416264462580e-01 9.371448738087e-01 9.326875568758e-01 9.282882820488e-01 9.239281008700e-01 9.196245675829e-01 9.153842956749e-01 9.111959119609e-01 9.070928199791e-01 9.030461985160e-01 8.990920196169e-01 8.952181086559e-01 8.914294133055e-01 8.877482902599e-01 8.841508882735e-01 8.806774820297e-01 8.773010556001e-01 8.740484737460e-01 8.709206873562e-01 8.679079645531e-01 8.650464106592e-01 8.623027231510e-01 8.597179652345e-01 8.572712971045e-01 8.549774214789e-01 8.528504590358e-01 8.508678818392e-01 8.490720308882e-01 8.474275058356e-01 8.459700993223e-01 8.446868595213e-01 8.435789172157e-01 8.426706596336e-01 8.419299554266e-01 8.414008907876e-01 8.410485402147e-01 8.408978369681e-01 8.409485134609e-01 8.411836804628e-01 8.416393483570e-01 8.422736690061e-01 8.431274508814e-01 8.441724706919e-01 8.454182511635e-01 8.468758658936e-01 8.485143241294e-01 8.503732788323e-01 8.524104168447e-01 8.546544492170e-01 8.570890067376e-01 8.597060751527e-01 8.625271826728e-01 8.655116538861e-01 8.686971371633e-01 8.720452215805e-01 8.755716295322e-01 8.792714352742e-01 8.831216838857e-01 8.871504351093e-01 8.913122028737e-01 8.956391886613e-01 9.001009971683e-01 9.046984192942e-01 9.094378362423e-01 9.142865628837e-01 9.192731899947e-01 9.243565408315e-01 9.295559675965e-01 9.348542507093e-01 9.402383739685e-01 9.457245599160e-01 9.512714095411e-01 9.569087607885e-01 9.626001844895e-01 9.683549611207e-01 9.741667301196e-01 9.800106734553e-01 9.859098070847e-01 9.918245096444e-01 9.977764017451e-01 1.003739909030e+00 1.009711911631e+00 1.015697923892e+00 1.021666819012e+00 1.027642375556e+00 1.033588719075e+00 1.039520580258e+00 1.045421311863e+00 1.051282816693e+00 1.057113250072e+00 1.062882723212e+00 1.068611297232e+00 1.074271595873e+00 1.079869799639e+00 1.085400728386e+00 1.090846318907e+00 1.096222101921e+00 1.101499656417e+00 1.106694417336e+00 1.111786368531e+00 1.116776233940e+00 1.121665680526e+00 1.126434907930e+00 1.131100955741e+00 1.135636081423e+00 1.140056661968e+00 1.144348115115e+00 1.148505248384e+00 1.152537598959e+00 1.156422020707e+00 1.160179139661e+00 1.163785149715e+00 1.167251032493e+00 1.170570991997e+00 1.173735721643e+00 1.176760557950e+00 1.179621612050e+00 1.182340271472e+00 1.184898807211e+00 1.187303697335e+00 1.189557737430e+00 1.191648826505e+00 1.193596089266e+00 1.195379246544e+00 1.197014994603e+00 1.198497025341e+00 1.199826010402e+00 1.201013070108e+00 1.202043569497e+00 1.202940421143e+00 1.203688015983e+00 1.204302042167e+00 1.204781580916e+00 1.205128199536e+00 1.205355923192e+00 1.205453327810e+00 1.205445212446e+00 1.205318796703e+00 1.205092849658e+00 1.204770375101e+00 1.204351484501e+00 1.203858135132e+00 1.203279499658e+00 1.202641347110e+00 1.201939186931e+00 1.201187206279e+00 1.200398496720e+00 1.199571093681e+00 1.198732503367e+00 1.197873635236e+00 1.197021809754e+00 1.196177917978e+00 1.195356108953e+00 1.194573700930e+00 1.193829067188e+00 1.193152821013e+00 1.192539606876e+00 1.192014741971e+00 1.191586567676e+00 1.191263511962e+00 1.191070094326e+00 1.191003255089e+00 1.191093930899e+00 1.191338949855e+00 1.191760726257e+00 1.192371469334e+00 1.193175221330e+00 1.194199315773e+00 1.195436236034e+00 1.196916359530e+00 1.198636734430e+00 1.200613566500e+00 1.202860136069e+00 1.205373656316e+00 1.208181333267e+00 1.211270169617e+00 1.214664414382e+00 1.218361862420e+00 1.222365887168e+00 1.226693194553e+00 1.231327766118e+00 1.236294282601e+00 1.241575599302e+00 1.247182149667e+00 1.253115328511e+00 1.259361309744e+00 1.265937636688e+00 1.272816565993e+00 1.280016823075e+00 1.287517318276e+00 1.295315196093e+00 1.303410968151e+00 1.311779324848e+00 1.320431448470e+00 1.329337167843e+00 1.338499605542e+00 1.347901679378e+00 1.357525529844e+00 1.367371769564e+00 1.377406130232e+00 1.387633345705e+00 1.398024270402e+00 1.408569288072e+00 1.419254123245e+00 1.430049975933e+00 1.440957876579e+00 1.451941002239e+00 1.462997994198e+00 1.474100103685e+00 1.485229415398e+00 1.496377348277e+00 1.507508511449e+00 1.518622934101e+00 1.529685587471e+00 1.540687034990e+00 1.551610478498e+00 1.562426121197e+00 1.573131607184e+00 1.583691378631e+00 1.594103964113e+00 1.604341495116e+00 1.614387508590e+00 1.624231920565e+00 1.633845161840e+00 1.643226872339e+00 1.652348495321e+00 1.661201259050e+00 1.669768827888e+00 1.678035191294e+00 1.685992988309e+00 1.693618745301e+00 1.700911148495e+00 1.707848943503e+00 1.714427926313e+00 1.720635971512e+00 1.726458558670e+00 1.731896556283e+00 1.736930208325e+00 1.741566118881e+00 1.745785661666e+00 1.749588817788e+00 1.752975065952e+00 1.755930513786e+00 1.758467415125e+00 1.760570116302e+00 1.762248480424e+00 1.763500433895e+00 1.764322216968e+00 1.764730321204e+00 1.764711889869e+00 1.764290028632e+00 1.763457398700e+00 1.762228688598e+00 1.760616570964e+00 1.758619397000e+00 1.756266610995e+00 1.753552990449e+00 1.750507313474e+00 1.747138389197e+00 1.743460989233e+00 1.739505351618e+00 1.735272289440e+00 1.730803310300e+00 1.726105293988e+00 1.721204996392e+00 1.716133852124e+00 1.710904275205e+00 1.705559643176e+00 1.700109490057e+00 1.694595983158e+00 1.689043051892e+00 1.683475357251e+00 1.677936533192e+00 1.672440975765e+00 1.667034479408e+00 1.661738204673e+00 1.656586789441e+00 1.651614660677e+00 1.646842282423e+00 1.642314267660e+00 1.638045178296e+00 1.634073258093e+00 1.630421684776e+00 1.627114427335e+00 1.624180650751e+00 1.621633657069e+00 1.619504616833e+00 1.617797380926e+00 1.616540634488e+00 1.615737893546e+00 1.615397418346e+00 1.615536273856e+00 1.616140680409e+00 1.617228250332e+00 1.618781712776e+00 1.620801461788e+00 1.623278628508e+00 1.626188256563e+00 1.629530862876e+00 1.633267183399e+00 1.637389591326e+00 1.641861542960e+00 1.646654554253e+00 1.651744329262e+00 1.657080572732e+00 1.662644443670e+00 1.668378903019e+00 1.674254518016e+00 1.680225588695e+00 1.686241070752e+00 1.692268947275e+00 1.698245112947e+00 1.704141537253e+00 1.709898033280e+00 1.715471095073e+00 1.720821818857e+00 1.725888037845e+00 1.730646405746e+00 1.735032189839e+00 1.739019159141e+00 1.742561643584e+00 1.745616824022e+00 1.748163107323e+00 1.750149941832e+00 1.751567544464e+00 1.752372831911e+00 1.752554074222e+00 1.752093327031e+00 1.750964530210e+00 1.749180576073e+00 1.746711933875e+00 1.743579947428e+00 1.739781006263e+00 1.735321294265e+00 1.730236949746e+00 1.724526247996e+00 1.718242832994e+00 1.711407617992e+00 1.704065625109e+00 1.696274663857e+00 1.688072773863e+00 1.679542083907e+00 1.670730519699e+00 1.661725122347e+00 1.652599291877e+00 1.643432401662e+00 1.634325781822e+00 1.625350142950e+00 1.616621998153e+00 1.608218740928e+00 1.600243126135e+00 1.592798883461e+00 1.585956413143e+00 1.579833281860e+00 1.574489088974e+00 1.570011000147e+00 1.566471688568e+00 1.563914432935e+00 1.562403693189e+00 1.561958513285e+00 1.562608197048e+00 1.564352765771e+00 1.567185864513e+00 1.571084462352e+00 1.576001455785e+00 1.581894923353e+00 1.588682918372e+00 1.596298057901e+00 1.604638473756e+00 1.613600763347e+00 1.623085319723e+00 1.632955871993e+00 1.643106547268e+00 1.653396961832e+00 1.663702468581e+00 1.673898455759e+00 1.683846253032e+00 1.693434030515e+00 1.702528237562e+00 1.711023208120e+00 1.718807519386e+00 1.725776783190e+00 1.731850746854e+00 1.736931964310e+00 1.740965158648e+00 1.743878859999e+00 1.745625786100e+00 1.746178715332e+00 1.745498417524e+00 1.743589539768e+00 1.740441440805e+00 1.736074921010e+00 1.730518957145e+00 1.723806054380e+00 1.716002296084e+00 1.707159472399e+00 1.697365568917e+00 1.686704382565e+00 1.675271780021e+00 1.663189235291e+00 1.650557191082e+00 1.637516687412e+00 1.624188770491e+00 1.610712709685e+00 1.597235086457e+00 1.583883265182e+00 1.570815101363e+00 1.558153503151e+00 1.546040878702e+00 1.534606740564e+00 1.523957044732e+00 1.514213451612e+00 1.505454781413e+00 1.497768673980e+00 1.491211295787e+00 1.485820174730e+00 1.481628177663e+00 1.478622513565e+00 1.476796012309e+00 1.476104169880e+00 1.476484184398e+00 1.477866799293e+00 1.480146281209e+00 1.483220185123e+00 1.486956852968e+00 1.491224690749e+00 1.495876063272e+00 1.500755383447e+00 1.505711586832e+00 1.510578064985e+00 1.515200274714e+00 1.519420063033e+00 1.523083323065e+00 1.526047118510e+00 1.528172727435e+00 1.529335391384e+00 1.529423685730e+00 1.528337249019e+00 1.525997157960e+00 1.522339205589e+00 1.517317926335e+00 1.510914891420e+00 1.503127495963e+00 1.493979485843e+00 1.483519594489e+00 1.471816798226e+00 1.458974271073e+00 1.445104250345e+00 1.430352490108e+00 1.414885280840e+00 1.398873743887e+00 1.382524715714e+00 1.366029633723e+00 1.349603027180e+00 1.333448784904e+00 1.317757003010e+00 1.302715908281e+00 1.288463316008e+00 1.275135152855e+00 1.262802139303e+00 1.251504514957e+00 1.241240337025e+00 1.231930234780e+00 1.223489250125e+00 1.215748212938e+00 1.208516620643e+00 1.201577934851e+00 1.194671814909e+00 1.187552952681e+00 1.179951754069e+00 1.171629307960e+00 1.162357200537e+00 1.151946332075e+00 1.140258773266e+00 1.127194728986e+00 1.112741262875e+00 1.096929440064e+00 1.079888366566e+00 1.061811796886e+00 1.042974882783e+00 1.023738777809e+00 1.004507822720e+00 9.857774417475e-01 9.680396210892e-01 9.518284366119e-01 9.376438413726e-01 9.259099413723e-01 9.169999024051e-01 9.110963230753e-01 9.082822700525e-01 9.084366742554e-01 9.112743184618e-01 9.164043495946e-01 9.232560492708e-01 9.312567745940e-01 9.397599111333e-01 9.481473224204e-01 9.558812596699e-01 9.624638143689e-01 9.675701564891e-01 9.709639726769e-01 9.725756371718e-01 9.724894561307e-01 9.709065639033e-01 9.681862822641e-01 9.647564771703e-01 9.611247606842e-01 9.578032321554e-01 9.552604819292e-01 9.538695816026e-01 9.538467486701e-01 9.552348175913e-01 9.578480162247e-01 9.613355014915e-01 9.651565406614e-01 9.686654793446e-01 9.711879067474e-01 9.720424890820e-01 9.706840197376e-01 9.667056351184e-01 9.599299683160e-01 9.504522796325e-01 9.386393110107e-01 9.251622341157e-01 9.109420113267e-01 8.971087231376e-01 8.848686797088e-01 8.753860682935e-01 8.695997936294e-01 8.680540491477e-01 8.708068027366e-01 8.773577320392e-01 8.867433790638e-01 8.976447559402e-01 9.085957964053e-01 9.181691207507e-01 9.251514814023e-01 9.287246508737e-01 9.285315455622e-01 9.247989813267e-01 9.183243862680e-01 9.104460638419e-01 9.029350138957e-01 8.977229461567e-01 8.966354827487e-01 9.009629929791e-01 9.111818848543e-01 9.267725355444e-01 9.462754785510e-01 9.676088571869e-01 9.884143902134e-01 1.001694560958e+00 1.010760841187e+00 1.016578662256e+00 1.020521954946e+00 1.023618771226e+00 1.026122624055e+00 1.027684789287e+00 1.027988064761e+00 1.027522407986e+00 1.027689343870e+00 1.022334290376e+00 9.777781984858e-01 9.079100168431e-01 8.584063745416e-01 8.682962802932e-01 9.348518280054e-01 1.017552893135e+00 1.074021285678e+00 1.080968620930e+00 1.037892391891e+00 9.647183216177e-01 8.948577137551e-01 8.595003520460e-01 8.664131567266e-01 8.965147929414e-01 9.253899428611e-01 9.434343753938e-01 9.597418356128e-01 9.914916069129e-01 1.045803707134e+00 1.109026526940e+00 1.153796047127e+00 1.154607239128e+00 1.100131087492e+00 1.000531984530e+00 8.907136746382e-01 8.233245296357e-01 8.340830387080e-01 9.024764028670e-01 9.744805909695e-01 1.009439453424e+00 9.979298054459e-01 9.617108783373e-01 9.425201444753e-01 9.718584979580e-01 1.039003697575e+00 1.099312519571e+00 1.108575045385e+00 1.046111679615e+00 9.261780931425e-01 8.077532962479e-01 7.844638525367e-01 8.941652836243e-01 1.063350748621e+00 1.200128841561e+00 1.248345385382e+00 1.188440634239e+00 1.035204799417e+00 8.422767192172e-01 7.107923976329e-01 7.387183139125e-01 8.845496803449e-01 1.033692796808e+00 1.117161002214e+00 1.114428155029e+00 1.039688154671e+00 9.336570069124e-01 8.511997968153e-01 8.310764784645e-01 8.635351455688e-01 9.064189581368e-01 9.271655520015e-01 9.200563467847e-01 9.017473878502e-01 8.964185030857e-01 9.164116137101e-01 9.529037522888e-01 9.859055698619e-01 1.000031247477e+00 9.920723254533e-01 9.692972606464e-01 9.427050758588e-01 9.202887335568e-01 9.054033264137e-01 9.012846535181e-01 9.152321287672e-01 9.549419794405e-01 1.018070177605e+00 1.086760044959e+00 1.133952927126e+00 1.135112831241e+00 1.078532027427e+00 9.730026272798e-01 8.539220018563e-01 7.814457302094e-01 8.034436150811e-01 8.991915727448e-01 1.002433988900e+00 1.058526684546e+00 1.041387010290e+00 9.525568381828e-01 8.206261573557e-01 7.020646900533e-01 6.650997277379e-01 7.260204137189e-01 8.273897045942e-01 9.074781649034e-01 9.350332513624e-01 9.067989731680e-01 8.417125333126e-01 7.751836378955e-01 7.451933833794e-01 7.660147249642e-01 8.178818148275e-01
 4.035430701667e-01 4.044031604476e-01 4.053072186235e-01 4.063763791791e-01 4.076236052751e-01 4.089130448737e-01 4.100731747555e-01 4.110548651331e-01 4.119656433550e-01 4.129665266234e-01 4.141469274969e-01 4.154721372492e-01 4.168190849658e-01 4.180519311353e-01 4.191226062259e-01 4.201160249259e-01 4.211908101434e-01 4.224521958623e-01 4.238655251161e-01 4.252862823813e-01 4.265716690190e-01 4.276904874141e-01 4.287553405448e-01 4.299322254800e-01 4.313032609563e-01 4.327982026588e-01 4.342578645445e-01 4.355719005246e-01 4.367605606399e-01 4.379398375319e-01 4.392340635749e-01 4.406875058072e-01 4.422374574636e-01 4.437594761115e-01 4.451553160504e-01 4.464308534622e-01 4.476983924388e-01 4.490872740242e-01 4.506409155736e-01 4.522754798670e-01 4.538557285012e-01 4.553033019632e-01 4.566632010280e-01 4.580566479641e-01 4.595714066691e-01 4.612009833643e-01 4.628657893692e-01 4.644866924957e-01 4.660327182286e-01 4.675269911835e-01 4.690220464226e-01 4.705721218975e-01 4.722090332941e-01 4.739233668012e-01 4.756496003836e-01 4.772990097879e-01 4.788322333743e-01 4.803105301803e-01 4.818602044870e-01 4.835631367638e-01 4.853759406238e-01 4.871606185031e-01 4.888007412303e-01 4.903010560900e-01 4.917918087601e-01 4.934185692399e-01 4.952102726035e-01 4.970603889020e-01 4.988244939671e-01 5.004433859666e-01 5.019785666320e-01 5.035551629597e-01 5.052611047187e-01 5.070849434570e-01 5.089321969311e-01 5.107073267521e-01 5.123853150006e-01 5.140132325318e-01 5.156649283191e-01 5.174025354796e-01 5.192392288954e-01 5.211298922641e-01 5.229937483204e-01 5.247670878784e-01 5.264478836511e-01 5.281052810632e-01 5.298456363964e-01 5.317328168146e-01 5.337194337026e-01 5.356643650699e-01 5.374465265941e-01 5.390800626245e-01 5.407090175058e-01 5.424958139377e-01 5.444806726032e-01 5.465358219281e-01 5.484653764333e-01 5.501791884644e-01 5.517798849477e-01 5.534655083390e-01 5.553647970262e-01 5.574310253941e-01 5.594849409314e-01 5.613655757896e-01 5.630609672239e-01 5.647156480858e-01 5.665046206589e-01 5.684890717720e-01 5.705752976602e-01 5.725981412641e-01 5.744483284137e-01 5.761596818654e-01 5.778769145551e-01 5.797405036329e-01 5.817650321645e-01 5.838360689327e-01 5.858144403733e-01 5.876443799215e-01 5.893924820422e-01 5.911898481774e-01 5.931206293745e-01 5.951550695504e-01 5.971904359406e-01 5.991387734830e-01 6.009923410166e-01 6.028122347325e-01 6.046800702478e-01 6.066346621697e-01 6.086474781749e-01 6.106499174274e-01 6.125941485271e-01 6.144805577465e-01 6.163512434658e-01 6.182551968187e-01 6.202159569029e-01 6.222085670707e-01 6.241896077555e-01 6.261354310615e-01 6.280550758400e-01 6.299739419044e-01 6.319098183628e-01 6.338712590882e-01 6.358444847406e-01 6.378108809409e-01 6.397655523846e-01 6.417126149664e-01 6.436550998605e-01 6.456027368407e-01 6.475615047834e-01 6.495254155671e-01 6.514835964609e-01 6.534377775476e-01 6.553940260943e-01 6.573543864011e-01 6.593200433732e-01 6.612859113418e-01 6.632442212037e-01 6.651949816710e-01 6.671493290868e-01 6.691137943874e-01 6.710851726538e-01 6.730573739376e-01 6.750234442121e-01 6.769778914700e-01 6.789268162841e-01 6.808791487249e-01 6.828406582281e-01 6.848071449313e-01 6.867751616722e-01 6.887372751072e-01 6.906902798896e-01 6.926394295755e-01 6.945882887131e-01 6.965374686879e-01 6.984888760735e-01 7.004436479171e-01 7.023989895783e-01 7.043499721946e-01 7.062963964557e-01 7.082378818594e-01 7.101762155775e-01 7.121139950234e-01 7.140572660884e-01 7.160014444414e-01 7.179446568605e-01 7.198850183699e-01 7.218200814440e-01 7.237500094634e-01 7.256787001813e-01 7.276099304277e-01 7.295398376758e-01 7.314700778529e-01 7.333979272556e-01 7.353236876874e-01 7.372469497936e-01 7.391689999945e-01 7.410877091347e-01 7.430028304161e-01 7.449156525446e-01 7.468285461575e-01 7.487402281462e-01 7.506518372066e-01 7.525601264013e-01 7.544616115366e-01 7.563592879301e-01 7.582550505358e-01 7.601504930004e-01 7.620425550626e-01 7.639303635186e-01 7.658128197867e-01 7.676913201232e-01 7.695697370330e-01 7.714481281306e-01 7.733205165297e-01 7.751840061881e-01 7.770416551309e-01 7.788982415385e-01 7.807570460389e-01 7.826176205036e-01 7.844724163510e-01 7.863165557118e-01 7.881538184220e-01 7.899891066235e-01 7.918271169613e-01 7.936665606276e-01 7.955017806388e-01 7.973296086183e-01 7.991502272045e-01 8.009657554312e-01 8.027796170635e-01 8.045922926891e-01 8.064039695047e-01 8.082113958913e-01 8.100118535204e-01 8.118064604491e-01 8.135958298992e-01 8.153806762584e-01 8.171641920725e-01 8.189449521021e-01 8.207215302187e-01 8.224920942105e-01 8.242567873730e-01 8.260147457639e-01 8.277684331477e-01 8.295209899960e-01 8.312688375639e-01 8.330127455390e-01 8.347510830041e-01 8.364824913569e-01 8.382076414678e-01 8.399291416382e-01 8.416469400476e-01 8.433598333189e-01 8.450691276552e-01 8.467722801715e-01 8.484681664273e-01 8.501595887571e-01 8.518454811515e-01 8.535254431359e-01 8.552013500006e-01 8.568731620918e-01 8.585383433487e-01 8.601977494891e-01 8.618506259799e-01 8.634949961356e-01 8.651351087128e-01 8.667726872461e-01 8.684036539649e-01 8.700290704859e-01 8.716456998578e-01 8.732544605769e-01 8.748575162541e-01 8.764579290076e-01 8.780527253573e-01 8.796416809107e-01 8.812224472353e-01 8.827956732628e-01 8.843628237163e-01 8.859261625195e-01 8.874831489853e-01 8.890328839846e-01 8.905766249323e-01 8.921125234324e-01 8.936424791278e-01 8.951672890625e-01 8.966832375043e-01 8.981921418341e-01 8.996943561302e-01 9.011910323703e-01 9.026799716302e-01 9.041628313361e-01 9.056361567700e-01 9.071013790684e-01 9.085597035410e-01 9.100128602954e-01 9.114584537512e-01 9.128972327097e-01 9.143262330892e-01 9.157465704059e-01 9.171597284253e-01 9.185671506847e-01 9.199678685614e-01 9.213615822709e-01 9.227449910319e-01 9.241185615711e-01 9.254860029731e-01 9.268477785046e-01 9.282028487496e-01 9.295496418110e-01 9.308866461424e-01 9.322145351841e-01 9.335367202203e-01 9.348525849119e-01 9.361595269896e-01 9.374579843886e-01 9.387468525044e-01 9.400272472493e-01 9.413012794131e-01 9.425679771713e-01 9.438241236672e-01 9.450710470048e-01 9.463089710613e-01 9.475379483688e-01 9.487603049816e-01 9.499738514974e-01 9.511763395545e-01 9.523695388508e-01 9.535545622075e-01 9.547307967034e-01 9.558992674523e-01 9.570576998915e-01 9.582056812836e-01 9.593457797603e-01 9.604777552953e-01 9.615999431190e-01 9.627147332703e-01 9.638181846341e-01 9.649120318067e-01 9.659977363679e-01 9.670738388897e-01 9.681413777856e-01 9.691993206212e-01 9.702465472726e-01 9.712845043325e-01 9.723126552957e-01 9.733310648060e-01 9.743407324388e-01 9.753406963809e-01 9.763304077040e-01 9.773108690143e-01 9.782800122512e-01 9.792393392240e-01 9.801899451024e-01 9.811311757618e-01 9.820617853635e-01 9.829823545110e-01 9.838919116573e-01 9.847916600936e-01 9.856819199598e-01 9.865620921833e-01 9.874316559564e-01 9.882912250309e-01 9.891396548390e-01 9.899780097958e-01 9.908063968840e-01 9.916233452383e-01 9.924304475283e-01 9.932266363204e-01 9.940129642902e-01 9.947888843602e-01 9.955538641591e-01 9.963078943318e-01 9.970519427756e-01 9.977861988970e-01 9.985091344685e-01 9.992211935289e-01 9.999228502741e-01 1.000612760747e+00 1.001292190658e+00 1.001962017491e+00 1.002621317011e+00 1.003268645509e+00 1.003905050436e+00 1.004530381094e+00 1.005144339891e+00 1.005748606003e+00 1.006341180794e+00 1.006923041748e+00 1.007493259546e+00 1.008051446505e+00 1.008599291588e+00 1.009137403346e+00 1.009663699477e+00 1.010178890745e+00 1.010681624914e+00 1.011173454654e+00 1.011655736560e+00 1.012126550728e+00 1.012586523649e+00 1.013034757029e+00 1.013471470488e+00 1.013897116655e+00 1.014312564403e+00 1.014716437214e+00 1.015109903642e+00 1.015491686628e+00 1.015860962008e+00 1.016221147821e+00 1.016569270393e+00 1.016906682981e+00 1.017232198318e+00 1.017547206817e+00 1.017850407065e+00 1.018142900811e+00 1.018424092061e+00 1.018694878890e+00 1.018953784545e+00 1.019200808576e+00 1.019437848185e+00 1.019662957932e+00 1.019877941274e+00 1.020081375681e+00 1.020272995099e+00 1.020453561016e+00 1.020624473555e+00 1.020783674033e+00 1.020931742922e+00 1.021069070816e+00 1.021194834144e+00 1.021311109428e+00 1.021415613780e+00 1.021509507184e+00 1.021592894239e+00 1.021664845805e+00 1.021725938067e+00 1.021777971566e+00 1.021818345005e+00 1.021847735924e+00 1.021866734970e+00 1.021875101184e+00 1.021873395157e+00 1.021861138031e+00 1.021838018077e+00 1.021804904226e+00 1.021760693257e+00 1.021706490669e+00 1.021642462441e+00 1.021568070583e+00 1.021484156741e+00 1.021389621043e+00 1.021285001146e+00 1.021171042079e+00 1.021046854506e+00 1.020912995730e+00 1.020770241754e+00 1.020617384616e+00 1.020454444262e+00 1.020283845296e+00 1.020102253836e+00 1.019911644805e+00 1.019712524821e+00 1.019503709467e+00 1.019286281328e+00 1.019060177238e+00 1.018824178533e+00 1.018580639778e+00 1.018327515578e+00 1.018066960551e+00 1.017797231778e+00 1.017519281044e+00 1.017233780620e+00 1.016939901396e+00 1.016638103322e+00 1.016328619287e+00 1.016010744510e+00 1.015686584259e+00 1.015354585391e+00 1.015014177249e+00 1.014668113038e+00 1.014314550122e+00 1.013953960911e+00 1.013586458968e+00 1.013211847625e+00 1.012832044173e+00 1.012445659338e+00 1.012052068422e+00 1.011653812861e+00 1.011249208896e+00 1.010839123087e+00 1.010424319108e+00 1.010002271417e+00 1.009576053081e+00 1.009146309646e+00 1.008709972409e+00 1.008270353551e+00 1.007824707773e+00 1.007375770888e+00 1.006923667819e+00 1.006465631452e+00 1.006005538997e+00 1.005541401797e+00 1.005074555689e+00 1.004605237183e+00 1.004132180017e+00 1.003657757030e+00 1.003180428511e+00 1.002700507333e+00 1.002219109236e+00 1.001735316969e+00 1.001251104514e+00 1.000766126937e+00 1.000278765306e+00 9.997923986752e-01 9.993045463586e-01 9.988164109131e-01 9.983291915267e-01 9.978412195560e-01 9.973557179841e-01 9.968703204331e-01 9.963835089322e-01 9.959017729671e-01 9.954199226655e-01 9.949398830184e-01 9.944633421348e-01 9.939871945771e-01 9.935164544796e-01 9.930474446955e-01 9.925814402291e-01 9.921206512760e-01 9.916626444629e-01 9.912094540145e-01 9.907607575489e-01 9.903162312148e-01 9.898786317456e-01 9.894448501815e-01 9.890175351601e-01 9.885972603097e-01 9.881815865904e-01 9.877747785113e-01 9.873740431507e-01 9.869808091130e-01 9.865957639077e-01 9.862183447064e-01 9.858501813822e-01 9.854894796593e-01 9.851388186063e-01 9.847978873507e-01 9.844662708397e-01 9.841453597554e-01 9.838341836156e-01 9.835332608557e-01 9.832454439452e-01 9.829672877468e-01 9.827022527380e-01 9.824486181379e-01 9.822069117993e-01 9.819792334098e-01 9.817639399426e-01 9.815636474041e-01 9.813760583393e-01 9.812030097006e-01 9.810445034902e-01 9.809004263513e-01 9.807720748632e-01 9.806598677106e-01 9.805622871544e-01 9.804817730844e-01 9.804179909354e-01 9.803704213171e-01 9.803413722593e-01 9.803283025897e-01 9.803343860334e-01 9.803584804694e-01 9.804012449629e-01 9.804632272288e-01 9.805436045740e-01 9.806439745248e-01 9.807641015868e-01 9.809044533142e-01 9.810657626481e-01 9.812462584217e-01 9.814490790340e-01 9.816726203015e-01 9.819180644738e-01 9.821852045241e-01 9.824745793928e-01 9.827868669634e-01 9.831210364128e-01 9.834783682304e-01 9.838590651759e-01 9.842633177356e-01 9.846912467588e-01 9.851419336002e-01 9.856178431504e-01 9.861176070518e-01 9.866413611623e-01 9.871910521389e-01 9.877652338977e-01 9.883645520018e-01 9.889890129972e-01 9.896385247884e-01 9.903141103014e-01 9.910147450576e-01 9.917416640166e-01 9.924949611445e-01 9.932739240512e-01 9.940791905212e-01 9.949102136469e-01 9.957684487664e-01 9.966528761825e-01 9.975626057203e-01 9.985004384066e-01 9.994642693955e-01 1.000454821155e+00 1.001472524237e+00 1.002515269684e+00 1.003586087855e+00 1.004683435932e+00 1.005806328111e+00 1.006957121437e+00 1.008133140222e+00 1.009336143752e+00 1.010564586287e+00 1.011820588793e+00 1.013101763999e+00 1.014408915667e+00 1.015742242188e+00 1.017100994947e+00 1.018485736993e+00 1.019894827499e+00 1.021329753001e+00 1.022789453287e+00 1.024273855980e+00 1.025782169999e+00 1.027314846599e+00 1.028871072343e+00 1.030452208877e+00 1.032056067518e+00 1.033683093832e+00 1.035331321542e+00 1.037003557023e+00 1.038697655513e+00 1.040413011602e+00 1.042149766848e+00 1.043907247463e+00 1.045685377068e+00 1.047483613633e+00 1.049300770635e+00 1.051137078093e+00 1.052992205362e+00 1.054866379546e+00 1.056757013929e+00 1.058665206708e+00 1.060589658969e+00 1.062530610750e+00 1.064487970662e+00 1.066458806195e+00 1.068444771719e+00 1.070444718001e+00 1.072456935904e+00 1.074481984572e+00 1.076519155905e+00 1.078567800318e+00 1.080626384778e+00 1.082695320305e+00 1.084774398477e+00 1.086860142057e+00 1.088954808226e+00 1.091056406216e+00 1.093164528210e+00 1.095278533969e+00 1.097396383470e+00 1.099518567666e+00 1.101644831504e+00 1.103773521854e+00 1.105903531361e+00 1.108033626668e+00 1.110165361118e+00 1.112295178562e+00 1.114423896987e+00 1.116550083575e+00 1.118672641242e+00 1.120792044780e+00 1.122904679149e+00 1.125011886025e+00 1.127113123392e+00 1.129205694274e+00 1.131290141743e+00 1.133363776122e+00 1.135428910641e+00 1.137480940131e+00 1.139520610754e+00 1.141547733601e+00 1.143559173025e+00 1.145557212784e+00 1.147537515766e+00 1.149500900138e+00 1.151445689475e+00 1.153371178954e+00 1.155278301868e+00 1.157160762240e+00 1.159023736046e+00 1.160861937920e+00 1.162676642772e+00 1.164466213726e+00 1.166228132123e+00 1.167965246855e+00 1.169671091409e+00 1.171349930331e+00 1.172997319610e+00 1.174612356671e+00 1.176196852194e+00 1.177745450989e+00 1.179262308092e+00 1.180741089969e+00 1.182184356147e+00 1.183590722600e+00 1.184956496660e+00 1.186286005149e+00 1.187570279042e+00 1.188816765741e+00 1.190018084743e+00 1.191175966824e+00 1.192290852407e+00 1.193355518137e+00 1.194379060425e+00 1.195349895099e+00 1.196275998856e+00 1.197150051521e+00 1.197972707823e+00 1.198746556638e+00 1.199463786815e+00 1.200132267240e+00 1.200741175212e+00 1.201297602989e+00 1.201796862766e+00 1.202237035183e+00 1.202622660333e+00 1.202944444907e+00 1.203211041737e+00 1.203412343773e+00 1.203554967968e+00 1.203634809522e+00 1.203648126293e+00 1.203602296579e+00 1.203485495373e+00 1.203308749351e+00 1.203060866220e+00 1.202747382668e+00 1.202367527784e+00 1.201915038689e+00 1.201398555469e+00 1.200806240373e+00 1.200148573298e+00 1.199416579609e+00 1.198613471066e+00 1.197738933687e+00 1.196788289425e+00 1.195769575807e+00 1.194670878991e+00 1.193502778022e+00 1.192257434691e+00 1.190936976712e+00 1.189543091662e+00 1.188069960862e+00 1.186524153161e+00 1.184899018441e+00 1.183200281537e+00 1.181422348093e+00 1.179568861675e+00 1.177638838779e+00 1.175629656621e+00 1.173545999515e+00 1.171382859897e+00 1.169144999454e+00 1.166828563393e+00 1.164435707483e+00 1.161967516404e+00 1.159421085469e+00 1.156800578089e+00 1.154102645539e+00 1.151331231539e+00 1.148483948998e+00 1.145562594219e+00 1.142568824118e+00 1.139499788131e+00 1.136361896987e+00 1.133148286448e+00 1.129867119000e+00 1.126514719903e+00 1.123093175817e+00 1.119605331318e+00 1.116047909599e+00 1.112428596580e+00 1.108741351798e+00 1.104994058020e+00 1.101183124348e+00 1.097312698565e+00 1.093385929617e+00 1.089397457336e+00 1.085359058802e+00 1.081262734158e+00 1.077118018208e+00 1.072922960771e+00 1.068677941547e+00 1.064393675214e+00 1.060058413419e+00 1.055690906671e+00 1.051279387507e+00 1.046834425107e+00 1.042359334406e+00 1.037847880639e+00 1.033318681192e+00 1.028755383705e+00 1.024179468974e+00 1.019581077335e+00 1.014968306444e+00 1.010349781306e+00 1.005714210901e+00 1.001087247664e+00 9.964489423678e-01 9.918222874889e-01 9.872022054624e-01 9.825893893080e-01 9.780033757170e-01 9.734248526887e-01 9.688847841550e-01 9.643647884964e-01 9.598829195640e-01 9.554437469918e-01 9.510378492917e-01 9.466955789330e-01 9.423926548704e-01 9.381608719404e-01 9.339870157962e-01 9.298810886044e-01 9.258594772603e-01 9.219031595066e-01 9.180499072500e-01 9.142728231375e-01 9.106006372843e-01 9.070305050015e-01 9.035593396990e-01 9.002163846806e-01 8.969737360519e-01 8.938718927205e-01 8.908880991622e-01 8.880407168441e-01 8.853414150566e-01 8.827714507586e-01 8.803721635183e-01 8.781072713764e-01 8.760175983078e-01 8.740870959675e-01 8.723197878494e-01 8.707403868462e-01 8.693186300155e-01 8.680986390273e-01 8.670467622548e-01 8.661917558201e-01 8.655304649680e-01 8.650507999982e-01 8.647874675436e-01 8.647018336945e-01 8.648358027738e-01 8.651609404095e-01 8.656911223270e-01 8.664364122863e-01 8.673683343233e-01 8.685282064718e-01 8.698733361518e-01 8.714377966150e-01 8.732024736660e-01 8.751625976666e-01 8.773411451869e-01 8.796983724118e-01 8.822740589654e-01 8.850286059867e-01 8.879830338950e-01 8.911295778495e-01 8.944479928647e-01 8.979677497723e-01 9.016442663773e-01 9.055111764381e-01 9.095358543037e-01 9.137244161126e-01 9.180816632256e-01 9.225740303582e-01 9.272335901240e-01 9.320166688874e-01 9.369473531595e-01 9.420046956934e-01 9.471783701144e-01 9.524830939952e-01 9.578794056692e-01 9.633975018727e-01 9.689990686888e-01 9.746943883621e-01 9.804778673037e-01 9.863247984974e-01 9.922578962932e-01 9.982346544169e-01 1.004280165214e+00 1.010366621264e+00 1.016492415019e+00 1.022660256661e+00 1.028839820486e+00 1.035055897381e+00 1.041270024095e+00 1.047498287576e+00 1.053723991915e+00 1.059935647813e+00 1.066142723911e+00 1.072314369369e+00 1.078471985635e+00 1.084583884974e+00 1.090659167987e+00 1.096689238514e+00 1.102657366819e+00 1.108579098349e+00 1.114420271219e+00 1.120202298547e+00 1.125901188158e+00 1.131516685372e+00 1.137050739109e+00 1.142479760225e+00 1.147823979717e+00 1.153053363922e+00 1.158181403392e+00 1.163195287155e+00 1.168088662145e+00 1.172869796061e+00 1.177513292738e+00 1.182040062938e+00 1.186423930346e+00 1.190676803671e+00 1.194791582042e+00 1.198757230457e+00 1.202588293011e+00 1.206259262377e+00 1.209790636161e+00 1.213164511473e+00 1.216383937080e+00 1.219453142579e+00 1.222356349859e+00 1.225113960141e+00 1.227701855558e+00 1.230138387241e+00 1.232413981858e+00 1.234526974476e+00 1.236490098637e+00 1.238284647565e+00 1.239934252952e+00 1.241419608870e+00 1.242756105405e+00 1.243942119709e+00 1.244975348920e+00 1.245870229210e+00 1.246614225701e+00 1.247227724563e+00 1.247702209125e+00 1.248046887899e+00 1.248269392294e+00 1.248365989782e+00 1.248356564798e+00 1.248229605485e+00 1.248008022012e+00 1.247688440798e+00 1.247279926120e+00 1.246796289129e+00 1.246233290101e+00 1.245616799592e+00 1.244936895860e+00 1.244218460431e+00 1.243462754740e+00 1.242679894951e+00 1.241888300659e+00 1.241085388152e+00 1.240298049879e+00 1.239523216176e+00 1.238782270451e+00 1.238085273395e+00 1.237439079992e+00 1.236867452729e+00 1.236367222844e+00 1.235968808044e+00 1.235671364518e+00 1.235494162854e+00 1.235452691090e+00 1.235549545667e+00 1.235814303453e+00 1.236240766728e+00 1.236857297663e+00 1.237667513330e+00 1.238684799569e+00 1.239927621671e+00 1.241393085738e+00 1.243112926757e+00 1.245075997755e+00 1.247307179789e+00 1.249811254756e+00 1.252592190985e+00 1.255669914118e+00 1.259034042467e+00 1.262710484275e+00 1.266687945525e+00 1.270980305437e+00 1.275592452434e+00 1.280514973116e+00 1.285768842760e+00 1.291333842201e+00 1.297226946555e+00 1.303436916036e+00 1.309961062058e+00 1.316805939030e+00 1.323949400740e+00 1.331406653328e+00 1.339152454148e+00 1.347191209117e+00 1.355511060654e+00 1.364095995821e+00 1.372950280268e+00 1.382042822608e+00 1.391381783254e+00 1.400938895838e+00 1.410706203623e+00 1.420673510770e+00 1.430813742523e+00 1.441128421405e+00 1.451582158669e+00 1.462174143613e+00 1.472879595511e+00 1.483678196450e+00 1.494563354654e+00 1.505499162733e+00 1.516487527545e+00 1.527493149334e+00 1.538504544905e+00 1.549505526563e+00 1.560465601517e+00 1.571383336701e+00 1.582221215284e+00 1.592974907935e+00 1.603618081175e+00 1.614131332053e+00 1.624504671307e+00 1.634706478358e+00 1.644735161144e+00 1.654557824001e+00 1.664167209504e+00 1.673543631342e+00 1.682667239360e+00 1.691530927147e+00 1.700107201499e+00 1.708393709441e+00 1.716366090169e+00 1.724015878586e+00 1.731331549623e+00 1.738293198070e+00 1.744900729933e+00 1.751130146730e+00 1.756981713005e+00 1.762440126022e+00 1.767498789385e+00 1.772153213544e+00 1.776386447773e+00 1.780208415243e+00 1.783598444935e+00 1.786562561526e+00 1.789096186391e+00 1.791192300404e+00 1.792861327418e+00 1.794088426400e+00 1.794889659407e+00 1.795259838138e+00 1.795203398114e+00 1.794730830459e+00 1.793837058183e+00 1.792546393507e+00 1.790851667083e+00 1.788774353395e+00 1.786321282731e+00 1.783502161375e+00 1.780343845106e+00 1.776843077970e+00 1.773035904738e+00 1.768926115668e+00 1.764539513317e+00 1.759901687486e+00 1.755019926278e+00 1.749937477232e+00 1.744660855113e+00 1.739227179770e+00 1.733660009886e+00 1.727981295643e+00 1.722234248782e+00 1.716429134329e+00 1.710614756560e+00 1.704809603954e+00 1.699047862487e+00 1.693368392112e+00 1.687788879085e+00 1.682359111962e+00 1.677094260857e+00 1.672037384071e+00 1.667215464737e+00 1.662655417408e+00 1.658394019424e+00 1.654449837780e+00 1.650862206585e+00 1.647641963701e+00 1.644822663417e+00 1.642422048748e+00 1.640455001614e+00 1.638947233921e+00 1.637896669522e+00 1.637331237982e+00 1.637244919946e+00 1.637646365505e+00 1.638539988102e+00 1.639910591987e+00 1.641770734831e+00 1.644090291314e+00 1.646870161591e+00 1.650087756438e+00 1.653718928808e+00 1.657751111732e+00 1.662139706093e+00 1.666872900216e+00 1.671902997347e+00 1.677200861049e+00 1.682728892963e+00 1.688438475165e+00 1.694300815503e+00 1.700253295110e+00 1.706267980074e+00 1.712285558727e+00 1.718260887392e+00 1.724152557218e+00 1.729896365999e+00 1.735465343316e+00 1.740789664460e+00 1.745836104106e+00 1.750556730818e+00 1.754896323289e+00 1.758829535111e+00 1.762294891025e+00 1.765272466240e+00 1.767712791383e+00 1.769587682088e+00 1.770873190208e+00 1.771527927635e+00 1.771550840729e+00 1.770901388352e+00 1.769585058433e+00 1.767585593038e+00 1.764892351787e+00 1.761527632967e+00 1.757473575425e+00 1.752766793289e+00 1.747413009556e+00 1.741439142906e+00 1.734890361181e+00 1.727783787814e+00 1.720188769693e+00 1.712138882799e+00 1.703702398582e+00 1.694944799395e+00 1.685927179019e+00 1.676744488081e+00 1.667456655028e+00 1.658171192896e+00 1.648964275836e+00 1.639935647551e+00 1.631186915407e+00 1.622797643565e+00 1.614889616230e+00 1.607535876074e+00 1.600838194525e+00 1.594890313102e+00 1.589753870231e+00 1.585526056768e+00 1.582250715248e+00 1.579989629004e+00 1.578781910279e+00 1.578650213949e+00 1.579613507577e+00 1.581658817376e+00 1.584780058853e+00 1.588931672643e+00 1.594072628337e+00 1.600138385289e+00 1.607048203180e+00 1.614722778626e+00 1.623047297698e+00 1.631928169751e+00 1.641237535049e+00 1.650854551224e+00 1.660657934922e+00 1.670505952758e+00 1.680282778861e+00 1.689843953784e+00 1.699072841605e+00 1.707843688666e+00 1.716031938769e+00 1.723539771655e+00 1.730245106445e+00 1.736071424622e+00 1.740920590341e+00 1.744718263202e+00 1.747410348587e+00 1.748928358124e+00 1.749248141185e+00 1.748330049817e+00 1.746160908017e+00 1.742745523212e+00 1.738081469920e+00 1.732207230900e+00 1.725146611059e+00 1.716957572393e+00 1.707699812644e+00 1.697441305066e+00 1.686279741304e+00 1.674294962609e+00 1.661607012891e+00 1.648323883083e+00 1.634568101273e+00 1.620478900022e+00 1.606175807948e+00 1.591816737102e+00 1.577531515751e+00 1.563465551599e+00 1.549767049224e+00 1.536560118131e+00 1.523992848459e+00 1.512175518442e+00 1.501229448540e+00 1.491254787860e+00 1.482333170429e+00 1.474543296163e+00 1.467925402060e+00 1.462522158712e+00 1.458339606029e+00 1.455364330654e+00 1.453575250450e+00 1.452910210393e+00 1.453304978258e+00 1.454663619595e+00 1.456879203325e+00 1.459829498652e+00 1.463373998607e+00 1.467370230986e+00 1.471655285140e+00 1.476070098100e+00 1.480450337875e+00 1.484625705764e+00 1.488433555010e+00 1.491712152730e+00 1.494308835894e+00 1.496077416272e+00 1.496881766726e+00 1.496603373260e+00 1.495137739092e+00 1.492391178868e+00 1.488301921571e+00 1.482815546684e+00 1.475908491367e+00 1.467581044277e+00 1.457849534438e+00 1.446770388278e+00 1.434410514710e+00 1.420872181845e+00 1.406285974093e+00 1.390788260519e+00 1.374563615918e+00 1.357787900767e+00 1.340672148949e+00 1.323427483779e+00 1.306262841707e+00 1.289403817704e+00 1.273037400253e+00 1.257360131114e+00 1.242519584267e+00 1.228634479602e+00 1.215798544288e+00 1.204023385233e+00 1.193310087799e+00 1.183577450968e+00 1.174704526957e+00 1.166536991652e+00 1.158854555134e+00 1.151437035494e+00 1.144020022818e+00 1.136346943859e+00 1.128160393503e+00 1.119220580555e+00 1.109323070003e+00 1.098294010248e+00 1.086032114754e+00 1.072472307297e+00 1.057648572214e+00 1.041653153851e+00 1.024663155644e+00 1.006953792922e+00 9.888520690518e-01 9.707977129448e-01 9.532529329461e-01 9.367493698315e-01 9.218289536886e-01 9.089899195490e-01 8.987226882597e-01 8.913545849247e-01 8.871296124001e-01 8.861041565102e-01 8.881394202276e-01 8.929706169084e-01 9.001138235380e-01 9.090278512513e-01 9.190630639616e-01 9.295399757251e-01 9.398298954189e-01 9.493158944616e-01 9.575218575016e-01 9.640606348836e-01 9.686949431204e-01 9.713500196634e-01 9.720878536336e-01 9.711414186306e-01 9.688626896574e-01 9.657242874881e-01 9.622585225830e-01 9.590250929563e-01 9.565461682072e-01 9.552361418477e-01 9.553788511601e-01 9.570282327122e-01 9.600569623695e-01 9.641055324608e-01 9.686316890477e-01 9.729918650206e-01 9.764526260225e-01 9.783305176813e-01 9.780212751239e-01 9.750874169296e-01 9.693268175782e-01 9.607957135033e-01 9.498555997776e-01 9.371560593729e-01 9.236286935623e-01 9.103959624525e-01 8.986854617886e-01 8.896741007282e-01 8.843061946854e-01 8.831561885569e-01 8.862714347553e-01 8.931761384315e-01 9.028923169313e-01 9.141049194782e-01 9.253459131620e-01 9.351773232325e-01 9.424118427979e-01 9.462247252509e-01 9.463094620998e-01 9.429243830229e-01 9.369138885773e-01 9.296844595552e-01 9.230171333278e-01 9.188773127999e-01 9.190257595537e-01 9.246741316968e-01 9.361670365130e-01 9.528257785057e-01 9.731022339445e-01 9.948264958903e-01 1.010116287935e+00 1.022126921880e+00 1.031579233635e+00 1.039556148512e+00 1.046787227089e+00 1.053304395970e+00 1.058704074987e+00 1.062870651298e+00 1.066744833645e+00 1.071643995635e+00 1.050544867140e+00 9.822825216935e-01 9.012232944954e-01 8.577556852361e-01 8.836100601758e-01 9.599426592632e-01 1.038044347058e+00 1.077992427005e+00 1.063726421185e+00 1.003740891276e+00 9.270927897514e-01 8.723005141421e-01 8.643355606114e-01 8.948973855764e-01 9.342279431930e-01 9.594927645328e-01 9.695908800097e-01 9.828302222757e-01 1.020606965141e+00 1.085737044717e+00 1.155618778139e+00 1.196217401572e+00 1.180093159845e+00 1.097950315271e+00 9.656467475751e-01 8.296302787188e-01 7.611893375027e-01 8.030264258527e-01 9.134786286985e-01 1.019517645507e+00 1.075683698831e+00 1.072289508791e+00 1.029823503551e+00 9.879705938876e-01 9.811856879277e-01 1.009099647800e+00 1.036626229853e+00 1.024623985618e+00 9.570100237505e-01 8.556749744411e-01 7.868788146449e-01 8.263430043298e-01 9.685422625558e-01 1.132663785809e+00 1.243227641856e+00 1.257119366381e+00 1.163895729714e+00 9.867527319233e-01 7.904046277738e-01 6.883602882681e-01 7.589416452533e-01 9.227096201821e-01 1.067127586739e+00 1.135877520298e+00 1.117716800350e+00 1.033640371134e+00 9.285076004391e-01 8.555510717494e-01 8.436965427433e-01 8.740116808656e-01 9.053396652820e-01 9.120613612804e-01 8.956555687509e-01 8.772430750577e-01 8.796809841210e-01 9.079941394239e-01 9.462622650446e-01 9.732295780234e-01 9.774613133710e-01 9.617399414881e-01 9.381753456823e-01 9.184656697314e-01 9.060972720990e-01 8.975005380863e-01 8.912843811392e-01 8.954202290828e-01 9.232664365400e-01 9.789434520400e-01 1.047069754317e+00 1.099055584173e+00 1.107901814582e+00 1.060537582696e+00 9.657459188597e-01 8.590383421752e-01 7.974987437060e-01 8.217143105623e-01 9.086942495639e-01 9.968490114073e-01 1.036514267645e+00 1.006007126557e+00 9.117860086435e-01 7.879943101961e-01 6.934796914016e-01 6.829752888473e-01 7.487271701678e-01 8.308735773291e-01 8.795026999780e-01 8.754567039167e-01 8.276632573948e-01 7.678126269615e-01 7.381383392769e-01 7.625556746880e-01 8.241923921434e-01 8.854137637311e-01
 3.768146738025e-01 3.776518280490e-01 3.785271769569e-01 3.795628638155e-01 3.807753268446e-01 3.820339718047e-01 3.831691575320e-01 3.841331303777e-01 3.850301893064e-01 3.860148299450e-01 3.871707301450e-01 3.884709364947e-01 3.897982430912e-01 3.910204365063e-01 3.920852003878e-01 3.930732722077e-01 3.941389860431e-01 3.953857609461e-01 3.967833740345e-01 3.981943570779e-01 3.994795730511e-01 4.006058018108e-01 4.016757773966e-01 4.028505944198e-01 4.042136979919e-01 4.057014550545e-01 4.071617460836e-01 4.084855548957e-01 4.096900875860e-01 4.108843042782e-01 4.121856622911e-01 4.136386495580e-01 4.151894368101e-01 4.167217130073e-01 4.181388565422e-01 4.194417259812e-01 4.207319825319e-01 4.221345767556e-01 4.236930806111e-01 4.253372183533e-01 4.269386278973e-01 4.284205588275e-01 4.298168968858e-01 4.312380068994e-01 4.327689061628e-01 4.344108314633e-01 4.360953041122e-01 4.377483641570e-01 4.393368000570e-01 4.408730927649e-01 4.424014759108e-01 4.439738102960e-01 4.456328849444e-01 4.473759334067e-01 4.491418680638e-01 4.508414247660e-01 4.524228454253e-01 4.539414005723e-01 4.555209199267e-01 4.572512391213e-01 4.591006355282e-01 4.609347535408e-01 4.626320942528e-01 4.641862067039e-01 4.657206116872e-01 4.673816795008e-01 4.692078158223e-01 4.711027068567e-01 4.729249524018e-01 4.746062487998e-01 4.761981083050e-01 4.778213842776e-01 4.795677088531e-01 4.814343266026e-01 4.833335440345e-01 4.851700522940e-01 4.869143691577e-01 4.886042824344e-01 4.903101871161e-01 4.920959774754e-01 4.939806368494e-01 4.959272682817e-01 4.978574142222e-01 4.997048924026e-01 5.014564147324e-01 5.031731114465e-01 5.049627922218e-01 5.068998614545e-01 5.089485570600e-01 5.109688937453e-01 5.128334865602e-01 5.145418322016e-01 5.162298736898e-01 5.180672610723e-01 5.201073608210e-01 5.222326910709e-01 5.242458394982e-01 5.260469842715e-01 5.277223260212e-01 5.294680582315e-01 5.314216993201e-01 5.335502624509e-01 5.356831912831e-01 5.376550422754e-01 5.394390335606e-01 5.411683303654e-01 5.430180061504e-01 5.450620470439e-01 5.472203897049e-01 5.493305141054e-01 5.512746021302e-01 5.530732154870e-01 5.548647393629e-01 5.567944429496e-01 5.588862166098e-01 5.610373228759e-01 5.631071486449e-01 5.650311615007e-01 5.668664475829e-01 5.687414590292e-01 5.707431763626e-01 5.728537179368e-01 5.749738832687e-01 5.770165831753e-01 5.789644109183e-01 5.808738827266e-01 5.828218910944e-01 5.848536609201e-01 5.869479034735e-01 5.890400459426e-01 5.910796707401e-01 5.930622259204e-01 5.950231020107e-01 5.970131999644e-01 5.990575664041e-01 6.011365110536e-01 6.032088295229e-01 6.052521422208e-01 6.072687060496e-01 6.092808768298e-01 6.113074676107e-01 6.133576381239e-01 6.154213308360e-01 6.174825256618e-01 6.195353478676e-01 6.215810828867e-01 6.236208676407e-01 6.256631472451e-01 6.277160389680e-01 6.297736960893e-01 6.318289278587e-01 6.338824617774e-01 6.359393362580e-01 6.379993395725e-01 6.400636609589e-01 6.421274247955e-01 6.441836008930e-01 6.462343042424e-01 6.482905505614e-01 6.503577356674e-01 6.524312985627e-01 6.545047898546e-01 6.565724309765e-01 6.586290404216e-01 6.606803320772e-01 6.627366151449e-01 6.648027524506e-01 6.668749459323e-01 6.689466057995e-01 6.710144097158e-01 6.730726949929e-01 6.751265399420e-01 6.771814216741e-01 6.792380593538e-01 6.812970541393e-01 6.833595584452e-01 6.854231094938e-01 6.874829121922e-01 6.895375567323e-01 6.915877463408e-01 6.936352488883e-01 6.956834309769e-01 6.977371845807e-01 6.997927152296e-01 7.018469737432e-01 7.038979959814e-01 7.059444556061e-01 7.079866754376e-01 7.100288198677e-01 7.120725143482e-01 7.141158438164e-01 7.161602100316e-01 7.182016844393e-01 7.202422818984e-01 7.222803265414e-01 7.243175154707e-01 7.263523223848e-01 7.283828825665e-01 7.304116098863e-01 7.324409126572e-01 7.344702249660e-01 7.364986813792e-01 7.385245890429e-01 7.405439593508e-01 7.425598958630e-01 7.445744129509e-01 7.465887116148e-01 7.486010922467e-01 7.506079795230e-01 7.526096748544e-01 7.546087183336e-01 7.566088448447e-01 7.586077956303e-01 7.606017354022e-01 7.625865706479e-01 7.645660811614e-01 7.665456216010e-01 7.685278987276e-01 7.705116386146e-01 7.724899353087e-01 7.744576445880e-01 7.764191939898e-01 7.783796060255e-01 7.803431374605e-01 7.823074843561e-01 7.842683913397e-01 7.862224824218e-01 7.881691720611e-01 7.901118051576e-01 7.920533116576e-01 7.939938687034e-01 7.959329204145e-01 7.978681434627e-01 7.997961415160e-01 8.017191240412e-01 8.036379075060e-01 8.055523513005e-01 8.074646619597e-01 8.093757232815e-01 8.112829093514e-01 8.131838974305e-01 8.150793200001e-01 8.169674837508e-01 8.188528974086e-01 8.207374451330e-01 8.226174217172e-01 8.244939228091e-01 8.263643994251e-01 8.282293289308e-01 8.300873538467e-01 8.319424447025e-01 8.337941468724e-01 8.356413550804e-01 8.374854528884e-01 8.393226377090e-01 8.411533626103e-01 8.429804943979e-01 8.448021377725e-01 8.466182692482e-01 8.484310649229e-01 8.502388982194e-01 8.520407446845e-01 8.538375744435e-01 8.556281323956e-01 8.574096582486e-01 8.591888563335e-01 8.609640218228e-01 8.627335238807e-01 8.644969448345e-01 8.662535805926e-01 8.680013784365e-01 8.697442145213e-01 8.714850807544e-01 8.732201894923e-01 8.749494993856e-01 8.766719206900e-01 8.783849774630e-01 8.800933350951e-01 8.817980750720e-01 8.834971949188e-01 8.851890766706e-01 8.868746996242e-01 8.885538400572e-01 8.902261487729e-01 8.918940700839e-01 8.935542175030e-01 8.952058313016e-01 8.968529397829e-01 8.984927839446e-01 9.001266420260e-01 9.017538464593e-01 9.033719114292e-01 9.049818280269e-01 9.065859535586e-01 9.081839714889e-01 9.097765921456e-01 9.113607102250e-01 9.129355801320e-01 9.145021278340e-01 9.160626594597e-01 9.176168040458e-01 9.191648506841e-01 9.207056211683e-01 9.222358159399e-01 9.237582260785e-01 9.252735675087e-01 9.267835378131e-01 9.282870278523e-01 9.297820354991e-01 9.312674313816e-01 9.327442778385e-01 9.342154260218e-01 9.356802782360e-01 9.371371673608e-01 9.385851980589e-01 9.400234142513e-01 9.414534049503e-01 9.428778922015e-01 9.442952723659e-01 9.457018887227e-01 9.470994416470e-01 9.484873645139e-01 9.498675268953e-01 9.512407877666e-01 9.526053142487e-01 9.539592201226e-01 9.553034283528e-01 9.566394546630e-01 9.579678343642e-01 9.592878785897e-01 9.605981830099e-01 9.618986168898e-01 9.631909798447e-01 9.644746996149e-01 9.657492769781e-01 9.670159216218e-01 9.682723070554e-01 9.695192565483e-01 9.707569325574e-01 9.719855787743e-01 9.732056627576e-01 9.744163398056e-01 9.756172339223e-01 9.768071880934e-01 9.779889675250e-01 9.791607179040e-01 9.803237161791e-01 9.814764426831e-01 9.826193999480e-01 9.837522227374e-01 9.848754681958e-01 9.859878902733e-01 9.870918288006e-01 9.881864463102e-01 9.892705867964e-01 9.903446184062e-01 9.914074954440e-01 9.924601958299e-01 9.935040648467e-01 9.945372207906e-01 9.955598807165e-01 9.965717305469e-01 9.975737868545e-01 9.985647526608e-01 9.995453344493e-01 1.000515644533e+00 1.001475578213e+00 1.002425270553e+00 1.003364104771e+00 1.004292114044e+00 1.005209387869e+00 1.006116112013e+00 1.007012065744e+00 1.007897037157e+00 1.008772547120e+00 1.009636998593e+00 1.010489946288e+00 1.011331732630e+00 1.012162451449e+00 1.012983074073e+00 1.013793367592e+00 1.014591636388e+00 1.015378010461e+00 1.016154014448e+00 1.016917860596e+00 1.017671729758e+00 1.018414849524e+00 1.019145718232e+00 1.019865278338e+00 1.020572392851e+00 1.021269156982e+00 1.021955210464e+00 1.022629899054e+00 1.023292603594e+00 1.023943248866e+00 1.024582672953e+00 1.025211536647e+00 1.025829074362e+00 1.026434596452e+00 1.027029067297e+00 1.027611042564e+00 1.028182145884e+00 1.028742228378e+00 1.029291049557e+00 1.029828446805e+00 1.030353057696e+00 1.030866479791e+00 1.031369033611e+00 1.031859427584e+00 1.032339082220e+00 1.032806268067e+00 1.033261721019e+00 1.033705339251e+00 1.034138021429e+00 1.034558523131e+00 1.034967480143e+00 1.035364712023e+00 1.035750620806e+00 1.036124642535e+00 1.036486135043e+00 1.036836812182e+00 1.037175510698e+00 1.037502457981e+00 1.037818242606e+00 1.038122413215e+00 1.038414394476e+00 1.038694586753e+00 1.038963465130e+00 1.039221060771e+00 1.039466516155e+00 1.039701011812e+00 1.039924017993e+00 1.040135487914e+00 1.040334132603e+00 1.040522863320e+00 1.040700150670e+00 1.040865327089e+00 1.041018744293e+00 1.041161669915e+00 1.041292832052e+00 1.041412470086e+00 1.041521092474e+00 1.041618056677e+00 1.041703101468e+00 1.041776736998e+00 1.041840182984e+00 1.041892387280e+00 1.041933894488e+00 1.041963484649e+00 1.041981995311e+00 1.041989153140e+00 1.041986012770e+00 1.041972933704e+00 1.041948089875e+00 1.041913226784e+00 1.041866675552e+00 1.041810228628e+00 1.041743490289e+00 1.041665274487e+00 1.041577505980e+00 1.041479422096e+00 1.041370565442e+00 1.041251395878e+00 1.041122430551e+00 1.040982225804e+00 1.040833707152e+00 1.040674445254e+00 1.040505654389e+00 1.040326917561e+00 1.040138025066e+00 1.039940574997e+00 1.039733388142e+00 1.039516453249e+00 1.039291211780e+00 1.039055128560e+00 1.038811965616e+00 1.038559017513e+00 1.038296364603e+00 1.038026552346e+00 1.037747669497e+00 1.037459900099e+00 1.037164539468e+00 1.036859342929e+00 1.036547469700e+00 1.036228594258e+00 1.035899101271e+00 1.035564064175e+00 1.035220339070e+00 1.034869827921e+00 1.034512662632e+00 1.034147485830e+00 1.033775527617e+00 1.033398163385e+00 1.033010624086e+00 1.032620001814e+00 1.032221365028e+00 1.031817270425e+00 1.031408045109e+00 1.030990674582e+00 1.030570103104e+00 1.030142868828e+00 1.029710929543e+00 1.029274207257e+00 1.028831042946e+00 1.028384660618e+00 1.027933880574e+00 1.027477920730e+00 1.027019307057e+00 1.026555640334e+00 1.026089165357e+00 1.025619510580e+00 1.025145107469e+00 1.024669835182e+00 1.024191006471e+00 1.023708766693e+00 1.023226348177e+00 1.022739758672e+00 1.022252961978e+00 1.021764565281e+00 1.021273565873e+00 1.020783142328e+00 1.020290770639e+00 1.019798966083e+00 1.019307432679e+00 1.018813046581e+00 1.018322358708e+00 1.017830888644e+00 1.017339382988e+00 1.016851293380e+00 1.016362310361e+00 1.015876733052e+00 1.015392757611e+00 1.014910248042e+00 1.014432036652e+00 1.013954882126e+00 1.013482710852e+00 1.013013043054e+00 1.012547135176e+00 1.012086548728e+00 1.011628968103e+00 1.011176693762e+00 1.010730104830e+00 1.010287986593e+00 1.009852973829e+00 1.009422231307e+00 1.008999400433e+00 1.008583750892e+00 1.008174085607e+00 1.007771699281e+00 1.007377389282e+00 1.006991579424e+00 1.006615009021e+00 1.006245664657e+00 1.005885643347e+00 1.005536018923e+00 1.005195593619e+00 1.004865612984e+00 1.004546083159e+00 1.004238234340e+00 1.003941094751e+00 1.003654628469e+00 1.003381315799e+00 1.003119457211e+00 1.002871267684e+00 1.002635642584e+00 1.002413465270e+00 1.002205265311e+00 1.002010669387e+00 1.001830723947e+00 1.001666377751e+00 1.001516243150e+00 1.001382247687e+00 1.001263811814e+00 1.001161903346e+00 1.001076544268e+00 1.001007109432e+00 1.000956968501e+00 1.000923416855e+00 1.000906927638e+00 1.000910740432e+00 1.000931089107e+00 1.000972285364e+00 1.001032344425e+00 1.001111495948e+00 1.001211240189e+00 1.001330163051e+00 1.001471208082e+00 1.001632337209e+00 1.001814328604e+00 1.002019285432e+00 1.002244237873e+00 1.002493049198e+00 1.002762989896e+00 1.003056271101e+00 1.003373042614e+00 1.003711823608e+00 1.004075265485e+00 1.004461270483e+00 1.004872748472e+00 1.005307173355e+00 1.005766635350e+00 1.006251023536e+00 1.006760479091e+00 1.007294673426e+00 1.007854091347e+00 1.008438974250e+00 1.009050461992e+00 1.009687313193e+00 1.010350026445e+00 1.011038730290e+00 1.011754180165e+00 1.012496642883e+00 1.013264845519e+00 1.014060632683e+00 1.014882497125e+00 1.015731477388e+00 1.016608479203e+00 1.017511781610e+00 1.018441635140e+00 1.019398504511e+00 1.020383856791e+00 1.021396615062e+00 1.022435499839e+00 1.023501169393e+00 1.024595434015e+00 1.025716598842e+00 1.026864854493e+00 1.028039773036e+00 1.029242064184e+00 1.030470325876e+00 1.031726518124e+00 1.033009331595e+00 1.034318174474e+00 1.035653717481e+00 1.037015615779e+00 1.038404271261e+00 1.039817829674e+00 1.041257112469e+00 1.042722398232e+00 1.044212755421e+00 1.045728612394e+00 1.047268654074e+00 1.048833126380e+00 1.050422210334e+00 1.052034598722e+00 1.053671089435e+00 1.055330573610e+00 1.057013020406e+00 1.058717652730e+00 1.060444929170e+00 1.062193658045e+00 1.063963718122e+00 1.065754624384e+00 1.067565884249e+00 1.069397467573e+00 1.071247442575e+00 1.073117345896e+00 1.075006078156e+00 1.076911945044e+00 1.078834737904e+00 1.080776095635e+00 1.082733113844e+00 1.084705456604e+00 1.086693150323e+00 1.088695763249e+00 1.090711446692e+00 1.092740825167e+00 1.094783082868e+00 1.096836730350e+00 1.098901647481e+00 1.100977702066e+00 1.103063398202e+00 1.105158229846e+00 1.107261843178e+00 1.109372254204e+00 1.111490459759e+00 1.113614298420e+00 1.115744350584e+00 1.117877506391e+00 1.120015447479e+00 1.122156607001e+00 1.124298598632e+00 1.126443715895e+00 1.128587479623e+00 1.130731835732e+00 1.132874800453e+00 1.135014851000e+00 1.137153835121e+00 1.139286153331e+00 1.141414962624e+00 1.143538344130e+00 1.145654764633e+00 1.147763875320e+00 1.149862351629e+00 1.151954003731e+00 1.154032448593e+00 1.156101084281e+00 1.158157488723e+00 1.160198673750e+00 1.162226796515e+00 1.164238731149e+00 1.166235180930e+00 1.168213760438e+00 1.170172979366e+00 1.172113490465e+00 1.174032355780e+00 1.175931227409e+00 1.177805251078e+00 1.179657365704e+00 1.181484136181e+00 1.183284453329e+00 1.185059512989e+00 1.186803958878e+00 1.188522292926e+00 1.190208002683e+00 1.191864659652e+00 1.193489542050e+00 1.195078282764e+00 1.196636419842e+00 1.198154963761e+00 1.199640753056e+00 1.201086731731e+00 1.202494789949e+00 1.203864337671e+00 1.205190197884e+00 1.206478522278e+00 1.207719106915e+00 1.208920016473e+00 1.210073871142e+00 1.211181865569e+00 1.212244558072e+00 1.213255322526e+00 1.214222387933e+00 1.215134611966e+00 1.215998368639e+00 1.216809697400e+00 1.217565594555e+00 1.218271661332e+00 1.218917143930e+00 1.219512368119e+00 1.220045961150e+00 1.220523686205e+00 1.220943186711e+00 1.221300019577e+00 1.221600855725e+00 1.221834035104e+00 1.222010790996e+00 1.222119656216e+00 1.222167105833e+00 1.222149513668e+00 1.222062256701e+00 1.221913168118e+00 1.221692118029e+00 1.221407533643e+00 1.221050596357e+00 1.220624832238e+00 1.220130388529e+00 1.219561333195e+00 1.218926098755e+00 1.218212731014e+00 1.217430878766e+00 1.216573296224e+00 1.215641711325e+00 1.214637845237e+00 1.213554733651e+00 1.212400946763e+00 1.211167087158e+00 1.209860394336e+00 1.208475481857e+00 1.207012451053e+00 1.205475750574e+00 1.203857543442e+00 1.202165154234e+00 1.200392033017e+00 1.198543140780e+00 1.196615377576e+00 1.194608108430e+00 1.192524336065e+00 1.190361260733e+00 1.188121691356e+00 1.185802072977e+00 1.183406518048e+00 1.180932790908e+00 1.178381709192e+00 1.175754780896e+00 1.173049176465e+00 1.170269808792e+00 1.167413122852e+00 1.164482730370e+00 1.161476656774e+00 1.158397141877e+00 1.155246396927e+00 1.152020769587e+00 1.148726219568e+00 1.145359191901e+00 1.141924520163e+00 1.138420673831e+00 1.134849960919e+00 1.131214315849e+00 1.127512005767e+00 1.123750381962e+00 1.119923619409e+00 1.116039380971e+00 1.112095439663e+00 1.108093573627e+00 1.104039941328e+00 1.099929089272e+00 1.095772863254e+00 1.091562902961e+00 1.087308946914e+00 1.083012403819e+00 1.078669407379e+00 1.074293472337e+00 1.069873868478e+00 1.065426855737e+00 1.060944304754e+00 1.056434474261e+00 1.051903253042e+00 1.047342032033e+00 1.042772558938e+00 1.038177794735e+00 1.033579011627e+00 1.028969546443e+00 1.024352006793e+00 1.019742834052e+00 1.015125928837e+00 1.010528312381e+00 1.005933049798e+00 1.001358152208e+00 9.968062996955e-01 9.922719088488e-01 9.877784226326e-01 9.833057600352e-01 9.788842185864e-01 9.745000307171e-01 9.701652471774e-01 9.658931123632e-01 9.616664298870e-01 9.575204868473e-01 9.534310270483e-01 9.494263522192e-01 9.455013684929e-01 9.416556181289e-01 9.379166246828e-01 9.342575721593e-01 9.307188003797e-01 9.272765277607e-01 9.239533088425e-01 9.207558347569e-01 9.176704411795e-01 9.147349417266e-01 9.119170443504e-01 9.092562792913e-01 9.067364668397e-01 9.043645619760e-01 9.021641300817e-01 9.001074455357e-01 8.982383155682e-01 8.965226484177e-01 8.949937867975e-01 8.936461368619e-01 8.924717120655e-01 8.915038062265e-01 8.907062595753e-01 8.901225120323e-01 8.897252298593e-01 8.895302912737e-01 8.895464827068e-01 8.897511625249e-01 8.901828521278e-01 8.908022358170e-01 8.916448358947e-01 8.926926104845e-01 8.939441849717e-01 8.954206513898e-01 8.970855664111e-01 8.989808532987e-01 9.010671646622e-01 9.033668762714e-01 9.058746973491e-01 9.085706892010e-01 9.114865500720e-01 9.145763127987e-01 9.178791405883e-01 9.213600265825e-01 9.250271310719e-01 9.288860769486e-01 9.329040061433e-01 9.371169746679e-01 9.414777035018e-01 9.460137804818e-01 9.507029521275e-01 9.555378408327e-01 9.605322284902e-01 9.656470607817e-01 9.709137485130e-01 9.762928146094e-01 9.817988512429e-01 9.874216138760e-01 9.931384300006e-01 9.989723979949e-01 1.004880495968e+00 1.010890455167e+00 1.016970294014e+00 1.023121302615e+00 1.029345835474e+00 1.035612605568e+00 1.041946380276e+00 1.048307289468e+00 1.054712398066e+00 1.061144687179e+00 1.067591565482e+00 1.074064094248e+00 1.080528286624e+00 1.087006664324e+00 1.093466451541e+00 1.099918098849e+00 1.106350597579e+00 1.112744835887e+00 1.119118965418e+00 1.125437560396e+00 1.131721088415e+00 1.137943910485e+00 1.144104887157e+00 1.150208474107e+00 1.156226891953e+00 1.162180752193e+00 1.168038736994e+00 1.173815718607e+00 1.179495694458e+00 1.185071611829e+00 1.190551905436e+00 1.195909544171e+00 1.201165596968e+00 1.206292415643e+00 1.211300150362e+00 1.216182193586e+00 1.220924580914e+00 1.225543166900e+00 1.230009369012e+00 1.234344015300e+00 1.238527077349e+00 1.242561148116e+00 1.246450758477e+00 1.250175662600e+00 1.253757775405e+00 1.257170907857e+00 1.260432637443e+00 1.263530826077e+00 1.266463742960e+00 1.269242222291e+00 1.271845849942e+00 1.274298648244e+00 1.276579074674e+00 1.278700029399e+00 1.280660634486e+00 1.282454140855e+00 1.284097889411e+00 1.285573757571e+00 1.286901279127e+00 1.288071709273e+00 1.289092364412e+00 1.289969990249e+00 1.290696339395e+00 1.291292968850e+00 1.291745212499e+00 1.292074590260e+00 1.292276702564e+00 1.292357272955e+00 1.292330644478e+00 1.292189601912e+00 1.291958385848e+00 1.291627048603e+00 1.291215613690e+00 1.290728242689e+00 1.290169500582e+00 1.289559134191e+00 1.288890926740e+00 1.288190650844e+00 1.287456596349e+00 1.286705478136e+00 1.285948839632e+00 1.285190031590e+00 1.284453818548e+00 1.283737351490e+00 1.283066168810e+00 1.282442630263e+00 1.281883299238e+00 1.281404733090e+00 1.281008666025e+00 1.280723867200e+00 1.280547295139e+00 1.280505044916e+00 1.280602586965e+00 1.280852916473e+00 1.281277789082e+00 1.281874423697e+00 1.282673144446e+00 1.283670859560e+00 1.284889622270e+00 1.286337481965e+00 1.288020231432e+00 1.289962499444e+00 1.292155881208e+00 1.294627750284e+00 1.297372102555e+00 1.300406241643e+00 1.303736448798e+00 1.307359175405e+00 1.311298517929e+00 1.315538349927e+00 1.320099427044e+00 1.324974912750e+00 1.330165970710e+00 1.335684305315e+00 1.341511854493e+00 1.347666692029e+00 1.354128161734e+00 1.360905437153e+00 1.367990415208e+00 1.375370513385e+00 1.383054818282e+00 1.391014456777e+00 1.399260979183e+00 1.407770754091e+00 1.416538521331e+00 1.425557722239e+00 1.434800649521e+00 1.444274966094e+00 1.453946513835e+00 1.463815863894e+00 1.473861468208e+00 1.484062115753e+00 1.494415601164e+00 1.504887122631e+00 1.515476346318e+00 1.526150864316e+00 1.536899851911e+00 1.547708104558e+00 1.558544609006e+00 1.569407331862e+00 1.580258855431e+00 1.591095214841e+00 1.601889774800e+00 1.612620973984e+00 1.623279263917e+00 1.633831460202e+00 1.644273221603e+00 1.654573166796e+00 1.664720989010e+00 1.674696866662e+00 1.684475813400e+00 1.694053336787e+00 1.703397688299e+00 1.712503518686e+00 1.721347146221e+00 1.729913822588e+00 1.738193340406e+00 1.746160774602e+00 1.753813538282e+00 1.761127350758e+00 1.768097561517e+00 1.774706803334e+00 1.780942592953e+00 1.786801940495e+00 1.792261986683e+00 1.797328315149e+00 1.801980449580e+00 1.806218656957e+00 1.810034195226e+00 1.813416734711e+00 1.816373672908e+00 1.818887779351e+00 1.820967351054e+00 1.822604859746e+00 1.823802418432e+00 1.824564850162e+00 1.824884508041e+00 1.824778498347e+00 1.824238539080e+00 1.823279143920e+00 1.821906593054e+00 1.820122925544e+00 1.817951129500e+00 1.815385350209e+00 1.812455658171e+00 1.809163973853e+00 1.805529419180e+00 1.801574983369e+00 1.797302835347e+00 1.792754102151e+00 1.787930065557e+00 1.782864128696e+00 1.777578162123e+00 1.772090199684e+00 1.766440558774e+00 1.760636823896e+00 1.754725599435e+00 1.748725056000e+00 1.742665551972e+00 1.736587511619e+00 1.730506749474e+00 1.724471407632e+00 1.718502214298e+00 1.712638622352e+00 1.706912725715e+00 1.701350993054e+00 1.695998592913e+00 1.690872941099e+00 1.686018180767e+00 1.681456428158e+00 1.677219652328e+00 1.673338551646e+00 1.669831914383e+00 1.666736155631e+00 1.664057246182e+00 1.661832689379e+00 1.660066163557e+00 1.658775370282e+00 1.657979881109e+00 1.657670848431e+00 1.657874055802e+00 1.658571513106e+00 1.659772030116e+00 1.661468070247e+00 1.663642271250e+00 1.666296518803e+00 1.669393648432e+00 1.672931319379e+00 1.676871984447e+00 1.681192285675e+00 1.685865814357e+00 1.690845920732e+00 1.696111716638e+00 1.701606492838e+00 1.707302098719e+00 1.713146586314e+00 1.719093268273e+00 1.725103243296e+00 1.731111512399e+00 1.737089574533e+00 1.742966294241e+00 1.748704700993e+00 1.754253229901e+00 1.759550729307e+00 1.764567891017e+00 1.769235384458e+00 1.773523388993e+00 1.777379719774e+00 1.780761306395e+00 1.783636217854e+00 1.785953931734e+00 1.787699130114e+00 1.788822195943e+00 1.789312555613e+00 1.789141815319e+00 1.788285735972e+00 1.786751531215e+00 1.784505238847e+00 1.781567883909e+00 1.777930657922e+00 1.773602701800e+00 1.768613580937e+00 1.762961612736e+00 1.756701725760e+00 1.749849454870e+00 1.742456312168e+00 1.734573971581e+00 1.726244265733e+00 1.717550328212e+00 1.708537893304e+00 1.699301327507e+00 1.689909783212e+00 1.680448909903e+00 1.671020528597e+00 1.661697038277e+00 1.652599941577e+00 1.643805489578e+00 1.635422758848e+00 1.627553279799e+00 1.620273624166e+00 1.613698470380e+00 1.607892372954e+00 1.602943157632e+00 1.598921352514e+00 1.595873885930e+00 1.593861245355e+00 1.592901261429e+00 1.593025446483e+00 1.594228940057e+00 1.596502944246e+00 1.599821240013e+00 1.604135153259e+00 1.609396782752e+00 1.615522067751e+00 1.622437804560e+00 1.630039114565e+00 1.638219651373e+00 1.646873111547e+00 1.655863382503e+00 1.665078184933e+00 1.674375453443e+00 1.683630863686e+00 1.692713343619e+00 1.701486470494e+00 1.709838742019e+00 1.717633073674e+00 1.724768729836e+00 1.731131550544e+00 1.736620881617e+00 1.741160134818e+00 1.744651966367e+00 1.747045106659e+00 1.748273132852e+00 1.748292726527e+00 1.747081347811e+00 1.744602833606e+00 1.740869157819e+00 1.735873582038e+00 1.729642196910e+00 1.722208601144e+00 1.713611431660e+00 1.703919244815e+00 1.693190190344e+00 1.681517122089e+00 1.668986527461e+00 1.655699274997e+00 1.641778916525e+00 1.627329269044e+00 1.612497379714e+00 1.597405486257e+00 1.582195057648e+00 1.567017871151e+00 1.552002289183e+00 1.537309029223e+00 1.523067240470e+00 1.509417623410e+00 1.496493289123e+00 1.484405433244e+00 1.473274909757e+00 1.463185323686e+00 1.454223891065e+00 1.446449525391e+00 1.439898300380e+00 1.434601299491e+00 1.430548587557e+00 1.427722345323e+00 1.426076459384e+00 1.425542923499e+00 1.426037558043e+00 1.427450856748e+00 1.429664540371e+00 1.432534871825e+00 1.435914520128e+00 1.439643239703e+00 1.443550294798e+00 1.447464781889e+00 1.451213279932e+00 1.454621493865e+00 1.457519434809e+00 1.459745564692e+00 1.461145861083e+00 1.461577091779e+00 1.460908557531e+00 1.459032331669e+00 1.455850036154e+00 1.451287795001e+00 1.445298145031e+00 1.437843709932e+00 1.428933084817e+00 1.418581719897e+00 1.406841137736e+00 1.393795900370e+00 1.379538932861e+00 1.364218148442e+00 1.347976216173e+00 1.330998001494e+00 1.313486876121e+00 1.295644276430e+00 1.277708250511e+00 1.259889722390e+00 1.242421384854e+00 1.225508856408e+00 1.209335192843e+00 1.194073769004e+00 1.179823927571e+00 1.166678705728e+00 1.154655498712e+00 1.143721644727e+00 1.133806493787e+00 1.124760396951e+00 1.116415118068e+00 1.108546297208e+00 1.100910637972e+00 1.093246506750e+00 1.085290445060e+00 1.076793585376e+00 1.067525042733e+00 1.057306883641e+00 1.045988975983e+00 1.033509478497e+00 1.019859948787e+00 1.005111510133e+00 9.894415804324e-01 9.730755599133e-01 9.563736914329e-01 9.397333296929e-01 9.236398364722e-01 9.086345020125e-01 8.952409419321e-01 8.840218335936e-01 8.754213263741e-01 8.698223257032e-01 8.674559844204e-01 8.683526699970e-01 8.724105210747e-01 8.792815784300e-01 8.885085629503e-01 8.994918090801e-01 9.115409415926e-01 9.239801435856e-01 9.361073221615e-01 9.473173682709e-01 9.570871009978e-01 9.650176993986e-01 9.708686209555e-01 9.745426130194e-01 9.761192725496e-01 9.758252680488e-01 9.740435617862e-01 9.712595976521e-01 9.680517210163e-01 9.650190746720e-01 9.627160970587e-01 9.616297176283e-01 9.620499295971e-01 9.640927796296e-01 9.676356554899e-01 9.723140901371e-01 9.776001341333e-01 9.827942281115e-01 9.871500422335e-01 9.899327592174e-01 9.904945782520e-01 9.883645400759e-01 9.832948031840e-01 9.753252017933e-01 9.647897736492e-01 9.523468383394e-01 9.389296052053e-01 9.256906389301e-01 9.138969070536e-01 9.047673245308e-01 8.993163936024e-01 8.981538959348e-01 9.013898102254e-01 9.085628661641e-01 9.187127128770e-01 9.305220587583e-01 9.424847661373e-01 9.531586948725e-01 9.613070756220e-01 9.660975697950e-01 9.671988842594e-01 9.648542614697e-01 9.599180179014e-01 9.537605646435e-01 9.481661733583e-01 9.450364267236e-01 9.460762920023e-01 9.524271208707e-01 9.643370316391e-01 9.811110234432e-01 1.001170415066e+00 1.016596959954e+00 1.029978437018e+00 1.041901453210e+00 1.053212406798e+00 1.064351988210e+00 1.075074570378e+00 1.084858769970e+00 1.093766071698e+00 1.103114559231e+00 1.112385870942e+00 1.066186702016e+00 9.794561227369e-01 8.931185866250e-01 8.602746463220e-01 9.022290796994e-01 9.848828075602e-01 1.054704803075e+00 1.075713650551e+00 1.039356954143e+00 9.636125938348e-01 8.876711118225e-01 8.545940588737e-01 8.790284122426e-01 9.345289008239e-01 9.826543151141e-01 1.002827372923e+00 1.001113545785e+00 1.004047507105e+00 1.038438187246e+00 1.105941756499e+00 1.178046576132e+00 1.215457638761e+00 1.188583655167e+00 1.088887894068e+00 9.358727328819e-01 7.848364655410e-01 7.227253548192e-01 7.944313781904e-01 9.373720402343e-01 1.067033366786e+00 1.137134462448e+00 1.138284505856e+00 1.089421382520e+00 1.027452201915e+00 9.875719628464e-01 9.777545070892e-01 9.735456232575e-01 9.430691021923e-01 8.761780382357e-01 8.018469429939e-01 7.856556873799e-01 8.738637015874e-01 1.030980514195e+00 1.180829374323e+00 1.262237704221e+00 1.242835194808e+00 1.120669018600e+00 9.278320144251e-01 7.416168761803e-01 6.827898399844e-01 7.929111667034e-01 9.638481841483e-01 1.094949972496e+00 1.143255422201e+00 1.106789810533e+00 1.013745397245e+00 9.133832479801e-01 8.559598270580e-01 8.576377137816e-01 8.890223236891e-01 9.103694898501e-01 9.037128988253e-01 8.784392524850e-01 8.602878655623e-01 8.698593221522e-01 9.039958021146e-01 9.402321411170e-01 9.571712251877e-01 9.484115839378e-01 9.240774067726e-01 9.023560475944e-01 8.953173078786e-01 8.996193990453e-01 9.021773845665e-01 8.951335050180e-01 8.858266686736e-01 8.935144534923e-01 9.319375410897e-01 9.921323647262e-01 1.045772766447e+00 1.063365026576e+00 1.029859159088e+00 9.531320487939e-01 8.669795057982e-01 8.218337282659e-01 8.481316618808e-01 9.219851233720e-01 9.895711522179e-01 1.008482704902e+00 9.629604931125e-01 8.658182178333e-01 7.579215137413e-01 6.978024221880e-01 7.185371423252e-01 7.881160884036e-01 8.479163272323e-01 8.601364528214e-01 8.182904925899e-01 7.462717426175e-01 6.935468392042e-01 7.081958075865e-01 7.883024061180e-01 8.854201917620e-01 9.527036034709e-01
 3.493797508991e-01 3.501788993267e-01 3.510100537924e-01 3.519976510292e-01 3.531615581999e-01 3.543748036466e-01 3.554708217042e-01 3.564031689400e-01 3.572726384784e-01 3.582270357542e-01 3.593459412069e-01 3.606080588372e-01 3.619029359582e-01 3.631013828518e-01 3.641486346633e-01 3.651201863894e-01 3.661653474710e-01 3.673859922623e-01 3.687566750369e-01 3.701462830872e-01 3.714208986372e-01 3.725446838720e-01 3.736096656194e-01 3.747720226544e-01 3.761180931960e-01 3.775896800409e-01 3.790395194432e-01 3.803644905477e-01 3.815775468609e-01 3.827782977875e-01 3.840776393542e-01 3.855207825921e-01 3.870645800917e-01 3.886002235285e-01 3.900312417782e-01 3.913543211421e-01 3.926603823411e-01 3.940682592449e-01 3.956250370437e-01 3.972712384129e-01 3.988889252371e-01 4.003987173178e-01 4.018253526928e-01 4.032671862976e-01 4.048085431825e-01 4.064577568376e-01 4.081562517082e-01 4.098366997680e-01 4.114624410954e-01 4.130359367586e-01 4.145917679190e-01 4.161824343203e-01 4.178576406295e-01 4.196250999169e-01 4.214280658413e-01 4.231723732238e-01 4.247998570063e-01 4.263538512260e-01 4.279590441313e-01 4.297125898815e-01 4.315935945778e-01 4.334747366701e-01 4.352268161613e-01 4.368328608417e-01 4.384083687067e-01 4.400989661761e-01 4.419554558804e-01 4.438927778740e-01 4.457703031227e-01 4.475112347914e-01 4.491578992876e-01 4.508248059476e-01 4.526089024770e-01 4.545162334927e-01 4.564642879345e-01 4.583609361768e-01 4.601696571035e-01 4.619195667760e-01 4.636782386956e-01 4.655088400016e-01 4.674386112126e-01 4.694387108143e-01 4.714348722365e-01 4.733547664168e-01 4.751756511467e-01 4.769501474049e-01 4.787876991010e-01 4.807731092664e-01 4.828812360691e-01 4.849757971770e-01 4.869214155521e-01 4.887027424532e-01 4.904501333301e-01 4.923360072265e-01 4.944299027550e-01 4.966228116200e-01 4.987190776396e-01 5.006065492843e-01 5.023567671978e-01 5.041612729245e-01 5.061669258751e-01 5.083566236117e-01 5.105676796757e-01 5.126301891784e-01 5.145026279329e-01 5.163062281322e-01 5.182163413814e-01 5.203183255532e-01 5.225466684151e-01 5.247426237871e-01 5.267809269148e-01 5.286666895680e-01 5.305327746219e-01 5.325255188385e-01 5.346837805370e-01 5.369141812562e-01 5.390746417248e-01 5.410928884605e-01 5.430166459188e-01 5.449672844730e-01 5.470389000847e-01 5.492238739278e-01 5.514284649987e-01 5.535645563096e-01 5.556077106068e-01 5.576049624757e-01 5.596328033028e-01 5.617417670115e-01 5.639166886652e-01 5.660980217968e-01 5.682319261259e-01 5.703096129952e-01 5.723609151985e-01 5.744359614376e-01 5.765624596476e-01 5.787277962570e-01 5.808925195633e-01 5.830307778118e-01 5.851449895664e-01 5.872496576610e-01 5.893664997973e-01 5.915046768721e-01 5.936576984522e-01 5.958134214523e-01 5.979645174356e-01 6.001073150895e-01 6.022428619189e-01 6.043793614683e-01 6.065250641260e-01 6.086764592160e-01 6.108286978090e-01 6.129820287333e-01 6.151387979297e-01 6.172983650377e-01 6.194603628713e-01 6.216211042043e-01 6.237750197695e-01 6.259246038882e-01 6.280822776049e-01 6.302508918201e-01 6.324258899371e-01 6.346017763543e-01 6.367699485827e-01 6.389279480138e-01 6.410809175985e-01 6.432408163466e-01 6.454103311792e-01 6.475863112007e-01 6.497632846459e-01 6.519350207076e-01 6.540983772328e-01 6.562571083078e-01 6.584175595685e-01 6.605806163219e-01 6.627461492525e-01 6.649159560602e-01 6.670869844995e-01 6.692545217850e-01 6.714165286086e-01 6.735753231543e-01 6.757309608559e-01 6.778897186644e-01 6.800533025647e-01 6.822185137555e-01 6.843832465432e-01 6.865454415428e-01 6.887033631571e-01 6.908566662872e-01 6.930105770364e-01 6.951671141742e-01 6.973241155544e-01 6.994796655842e-01 7.016354220132e-01 7.037898178452e-01 7.059425251819e-01 7.080937866647e-01 7.102433509918e-01 7.123891564728e-01 7.145344838927e-01 7.166793502965e-01 7.188252379418e-01 7.209711762872e-01 7.231127667004e-01 7.252497425591e-01 7.273830384468e-01 7.295158026447e-01 7.316489352061e-01 7.337790606004e-01 7.359050229402e-01 7.380259295970e-01 7.401450081851e-01 7.422660438615e-01 7.443852401608e-01 7.464992093912e-01 7.486051470289e-01 7.507063805262e-01 7.528078647302e-01 7.549125968666e-01 7.570195316963e-01 7.591207623031e-01 7.612121849127e-01 7.632965754290e-01 7.653815763562e-01 7.674704928186e-01 7.695597159154e-01 7.716464778972e-01 7.737256888483e-01 7.757970346128e-01 7.778668634880e-01 7.799348341274e-01 7.820024104948e-01 7.840686457801e-01 7.861304796807e-01 7.881871649930e-01 7.902386798766e-01 7.922859415954e-01 7.943289646761e-01 7.963703007283e-01 7.984107600275e-01 8.004470409762e-01 8.024778712805e-01 8.045043622908e-01 8.065233753784e-01 8.085395808334e-01 8.105548724563e-01 8.125672375052e-01 8.145756497163e-01 8.165786721572e-01 8.185750066599e-01 8.205666007718e-01 8.225551027283e-01 8.245400333879e-01 8.265212268662e-01 8.284995495800e-01 8.304718266523e-01 8.324373554917e-01 8.343996855151e-01 8.363572417835e-01 8.383087369964e-01 8.402575187606e-01 8.422018339480e-01 8.441402777343e-01 8.460742431923e-01 8.480015248556e-01 8.499215446743e-01 8.518380934303e-01 8.537512102863e-01 8.556597030772e-01 8.575621482654e-01 8.594577542688e-01 8.613442781717e-01 8.632272695495e-01 8.651081670080e-01 8.669835870362e-01 8.688525756334e-01 8.707159075673e-01 8.725708647564e-01 8.744207803401e-01 8.762676931279e-01 8.781081205246e-01 8.799431305414e-01 8.817708554761e-01 8.835925857406e-01 8.854088767165e-01 8.872196304935e-01 8.890225910796e-01 8.908186438563e-01 8.926101314887e-01 8.943938356937e-01 8.961723365223e-01 8.979446610506e-01 8.997082120677e-01 9.014633967510e-01 9.032137034548e-01 9.049580341076e-01 9.066959420064e-01 9.084269398574e-01 9.101490148133e-01 9.118620938440e-01 9.135699400782e-01 9.152716727521e-01 9.169676823419e-01 9.186562116282e-01 9.203348556938e-01 9.220059476876e-01 9.236696442970e-01 9.253290341028e-01 9.269811323164e-01 9.286253638253e-01 9.302609783273e-01 9.318881250889e-01 9.335089633824e-01 9.351243902985e-01 9.367316324181e-01 9.383295726598e-01 9.399191017865e-01 9.415006342968e-01 9.430770780330e-01 9.446442598459e-01 9.462022249316e-01 9.477523040488e-01 9.492922995158e-01 9.508241326133e-01 9.523499259046e-01 9.538673173458e-01 9.553733606937e-01 9.568713936873e-01 9.583601930503e-01 9.598411477619e-01 9.613152393545e-01 9.627790057544e-01 9.642329044889e-01 9.656792286632e-01 9.671157756895e-01 9.685453308111e-01 9.699659280458e-01 9.713765602036e-01 9.727775673601e-01 9.741704560963e-01 9.755540673478e-01 9.769290527686e-01 9.782947869634e-01 9.796502401783e-01 9.809964130248e-01 9.823326612944e-01 9.836594913171e-01 9.849770096768e-01 9.862857368768e-01 9.875847856631e-01 9.888740474609e-01 9.901525001875e-01 9.914208161427e-01 9.926809771755e-01 9.939310764003e-01 9.951718172176e-01 9.964014318242e-01 9.976204568748e-01 9.988287627412e-01 1.000028875428e+00 1.001218811887e+00 1.002397315165e+00 1.003566105514e+00 1.004723560361e+00 1.005870893369e+00 1.007007949939e+00 1.008134983066e+00 1.009250566533e+00 1.010355229700e+00 1.011450331557e+00 1.012534907992e+00 1.013608245730e+00 1.014670572133e+00 1.015722719566e+00 1.016764616387e+00 1.017795518145e+00 1.018815814100e+00 1.019824072132e+00 1.020820783093e+00 1.021807377328e+00 1.022783489398e+00 1.023748241576e+00 1.024702305696e+00 1.025643925230e+00 1.026573616379e+00 1.027493562759e+00 1.028401696590e+00 1.029298867785e+00 1.030184006779e+00 1.031056976973e+00 1.031918696824e+00 1.032769235109e+00 1.033608637314e+00 1.034436566505e+00 1.035251848366e+00 1.036055604691e+00 1.036847869333e+00 1.037628505949e+00 1.038398642290e+00 1.039156006482e+00 1.039901979859e+00 1.040635504981e+00 1.041357647692e+00 1.042068874021e+00 1.042767772888e+00 1.043454903819e+00 1.044129430176e+00 1.044792879592e+00 1.045443786662e+00 1.046083245827e+00 1.046710879803e+00 1.047326470413e+00 1.047929600229e+00 1.048519981769e+00 1.049099573530e+00 1.049666654556e+00 1.050221462831e+00 1.050764684474e+00 1.051295176621e+00 1.051813088205e+00 1.052319750217e+00 1.052813893778e+00 1.053296597640e+00 1.053765582818e+00 1.054222542446e+00 1.054668240251e+00 1.055101342551e+00 1.055522965285e+00 1.055931005825e+00 1.056327699308e+00 1.056712342029e+00 1.057084930599e+00 1.057444617689e+00 1.057793123035e+00 1.058128660934e+00 1.058452214488e+00 1.058764522470e+00 1.059064173968e+00 1.059351800485e+00 1.059626334782e+00 1.059888651341e+00 1.060140257901e+00 1.060379057027e+00 1.060605861674e+00 1.060820021020e+00 1.061022121885e+00 1.061212986668e+00 1.061391218771e+00 1.061558018457e+00 1.061711978963e+00 1.061854370220e+00 1.061984923732e+00 1.062104354957e+00 1.062212012747e+00 1.062307085989e+00 1.062390781956e+00 1.062462997973e+00 1.062523551166e+00 1.062572855764e+00 1.062610091268e+00 1.062636217527e+00 1.062650422868e+00 1.062653248831e+00 1.062645752774e+00 1.062626018900e+00 1.062595102481e+00 1.062553473319e+00 1.062499555755e+00 1.062436094731e+00 1.062361463134e+00 1.062274383379e+00 1.062178739225e+00 1.062071358875e+00 1.061953206237e+00 1.061825365987e+00 1.061685069108e+00 1.061536026622e+00 1.061376634381e+00 1.061207004848e+00 1.061027168338e+00 1.060836274426e+00 1.060636385488e+00 1.060427313596e+00 1.060206459463e+00 1.059977569063e+00 1.059739529089e+00 1.059491270844e+00 1.059233825919e+00 1.058966794487e+00 1.058691522101e+00 1.058407644415e+00 1.058113362500e+00 1.057812279047e+00 1.057501962140e+00 1.057182700754e+00 1.056856908432e+00 1.056521051943e+00 1.056178105563e+00 1.055828391000e+00 1.055468265778e+00 1.055103233497e+00 1.054730206777e+00 1.054349025978e+00 1.053962656757e+00 1.053567416193e+00 1.053167691292e+00 1.052760988643e+00 1.052346891702e+00 1.051928258212e+00 1.051502166256e+00 1.051071000601e+00 1.050635323632e+00 1.050192568423e+00 1.049745936994e+00 1.049294652315e+00 1.048837472309e+00 1.048377259104e+00 1.047911289867e+00 1.047442565022e+00 1.046970587500e+00 1.046493324348e+00 1.046013801201e+00 1.045530452852e+00 1.045045000656e+00 1.044556919896e+00 1.044064880448e+00 1.043573494498e+00 1.043078386824e+00 1.042581972896e+00 1.042085263312e+00 1.041585832134e+00 1.041087435423e+00 1.040586876472e+00 1.040086503338e+00 1.039587682608e+00 1.039087190647e+00 1.038588528035e+00 1.038090251633e+00 1.037592823141e+00 1.037098532826e+00 1.036604012081e+00 1.036112939827e+00 1.035624440309e+00 1.035138191541e+00 1.034655126071e+00 1.034175640628e+00 1.033698828948e+00 1.033227341469e+00 1.032758857014e+00 1.032297028967e+00 1.031839069413e+00 1.031386512110e+00 1.030939752091e+00 1.030498401536e+00 1.030064177242e+00 1.029636686417e+00 1.029215782814e+00 1.028803290333e+00 1.028397395892e+00 1.027999947749e+00 1.027611424964e+00 1.027230954302e+00 1.026860909770e+00 1.026499303931e+00 1.026148873257e+00 1.025807551987e+00 1.025477094890e+00 1.025158832058e+00 1.024850568357e+00 1.024554720404e+00 1.024270861260e+00 1.023999276666e+00 1.023741828418e+00 1.023496756698e+00 1.023265051168e+00 1.023047995902e+00 1.022844909500e+00 1.022656811114e+00 1.022483942275e+00 1.022326168421e+00 1.022184583718e+00 1.022059002386e+00 1.021950611251e+00 1.021858756627e+00 1.021783750981e+00 1.021726995781e+00 1.021688300019e+00 1.021669107561e+00 1.021667641659e+00 1.021685118154e+00 1.021722297615e+00 1.021778903483e+00 1.021856464569e+00 1.021954128947e+00 1.022072693579e+00 1.022211949389e+00 1.022372950240e+00 1.022556449690e+00 1.022761176078e+00 1.022988332724e+00 1.023239541158e+00 1.023512340168e+00 1.023809556758e+00 1.024129254637e+00 1.024473224000e+00 1.024842328351e+00 1.025234828538e+00 1.025652105596e+00 1.026094617890e+00 1.026562622979e+00 1.027055857404e+00 1.027574105656e+00 1.028118257547e+00 1.028688772386e+00 1.029286168992e+00 1.029909247497e+00 1.030559200612e+00 1.031235887536e+00 1.031939037411e+00 1.032670009646e+00 1.033428287537e+00 1.034213645322e+00 1.035026183290e+00 1.035866468813e+00 1.036734369758e+00 1.037630101735e+00 1.038553499060e+00 1.039504480187e+00 1.040483579203e+00 1.041490345702e+00 1.042525952036e+00 1.043588782853e+00 1.044679369087e+00 1.045798495452e+00 1.046945012645e+00 1.048118552899e+00 1.049320978163e+00 1.050549939984e+00 1.051807215406e+00 1.053091430436e+00 1.054403691230e+00 1.055742199344e+00 1.057108068904e+00 1.058500793133e+00 1.059919632337e+00 1.061364910818e+00 1.062836878367e+00 1.064334237717e+00 1.065857423700e+00 1.067405825489e+00 1.068979287325e+00 1.070578181915e+00 1.072201098795e+00 1.073847802383e+00 1.075518227200e+00 1.077212724023e+00 1.078929450657e+00 1.080669791977e+00 1.082432058700e+00 1.084215180086e+00 1.086020117447e+00 1.087846864683e+00 1.089692596188e+00 1.091558446400e+00 1.093443931787e+00 1.095348590137e+00 1.097271140129e+00 1.099211028892e+00 1.101168392307e+00 1.103142612806e+00 1.105133427545e+00 1.107137792367e+00 1.109157739255e+00 1.111192026355e+00 1.113238659524e+00 1.115298459574e+00 1.117370885139e+00 1.119454333703e+00 1.121548106535e+00 1.123651696790e+00 1.125764027455e+00 1.127885642804e+00 1.130013287349e+00 1.132148844595e+00 1.134289602184e+00 1.136436094745e+00 1.138586761584e+00 1.140740198760e+00 1.142896826896e+00 1.145054093076e+00 1.147213851896e+00 1.149372502438e+00 1.151530433102e+00 1.153686939148e+00 1.155839057756e+00 1.157989790698e+00 1.160134489685e+00 1.162273889415e+00 1.164406560660e+00 1.166530797834e+00 1.168647960114e+00 1.170754197566e+00 1.172851325640e+00 1.174936150018e+00 1.177007507081e+00 1.179067435516e+00 1.181109787743e+00 1.183139768428e+00 1.185150620498e+00 1.187144921173e+00 1.189120107555e+00 1.191074268874e+00 1.193010074374e+00 1.194920082727e+00 1.196811280539e+00 1.198675208133e+00 1.200515056421e+00 1.202328180353e+00 1.204113083135e+00 1.205872301464e+00 1.207598101211e+00 1.209296316856e+00 1.210960682202e+00 1.212592539939e+00 1.214191549583e+00 1.215752467256e+00 1.217281055584e+00 1.218768315862e+00 1.220220204973e+00 1.221631147790e+00 1.223000571657e+00 1.224331566948e+00 1.225614600312e+00 1.226859453664e+00 1.228054162334e+00 1.229205525256e+00 1.230309520908e+00 1.231363104791e+00 1.232371440812e+00 1.233323435695e+00 1.234230432744e+00 1.235080687283e+00 1.235879174657e+00 1.236624229300e+00 1.237309835249e+00 1.237944838984e+00 1.238515368325e+00 1.239033958218e+00 1.239488445501e+00 1.239883388054e+00 1.240218950979e+00 1.240488625536e+00 1.240700011483e+00 1.240841603406e+00 1.240924040006e+00 1.240936254253e+00 1.240883266320e+00 1.240765092334e+00 1.240574490147e+00 1.240319629177e+00 1.239989004349e+00 1.239593069410e+00 1.239123184912e+00 1.238580970823e+00 1.237969441426e+00 1.237279169118e+00 1.236520719173e+00 1.235683816627e+00 1.234773741459e+00 1.233788082134e+00 1.232724613687e+00 1.231588408263e+00 1.230370985443e+00 1.229080125565e+00 1.227707752413e+00 1.226259606994e+00 1.224733261458e+00 1.223126834682e+00 1.221444332777e+00 1.219679472926e+00 1.217838467513e+00 1.215916667228e+00 1.213916275038e+00 1.211836804083e+00 1.209677843997e+00 1.207440234153e+00 1.205123633637e+00 1.202727831625e+00 1.200254083756e+00 1.197702455817e+00 1.195072421892e+00 1.192365319373e+00 1.189581569241e+00 1.186720428820e+00 1.183784964364e+00 1.180773563367e+00 1.177688070232e+00 1.174529889008e+00 1.171297878416e+00 1.167995224073e+00 1.164620775188e+00 1.161178039396e+00 1.157665672622e+00 1.154086514585e+00 1.150440977100e+00 1.146731020636e+00 1.142959461150e+00 1.139123973373e+00 1.135232193625e+00 1.131278572796e+00 1.127271707983e+00 1.123209589797e+00 1.119093819205e+00 1.114932397326e+00 1.110718155799e+00 1.106462614211e+00 1.102161585494e+00 1.097820061112e+00 1.093444057869e+00 1.089027027572e+00 1.084584946729e+00 1.080106152990e+00 1.075608100134e+00 1.071083562877e+00 1.066539099411e+00 1.061983956773e+00 1.057407276644e+00 1.052832534995e+00 1.048243529994e+00 1.043659278257e+00 1.039077550225e+00 1.034497133049e+00 1.029938912596e+00 1.025383902851e+00 1.020860354492e+00 1.016355190997e+00 1.011880385060e+00 1.007445836402e+00 1.003039643283e+00 9.986920080218e-01 9.943807531130e-01 9.901335855187e-01 9.859444506085e-01 9.818152833809e-01 9.777678796737e-01 9.737827929724e-01 9.698948434306e-01 9.660829131575e-01 9.623690260579e-01 9.587578163605e-01 9.552404983555e-01 9.518491455060e-01 9.485579622584e-01 9.454019721584e-01 9.423662251904e-01 9.394618988754e-01 9.367072359540e-01 9.340799636576e-01 9.316206980516e-01 9.292995068723e-01 9.271494759768e-01 9.251624676145e-01 9.233373187098e-01 9.217027274152e-01 9.202274211235e-01 9.189546727344e-01 9.178562528836e-01 9.169528036943e-01 9.162515174838e-01 9.157324822550e-01 9.154343908144e-01 9.153212888516e-01 9.154291187449e-01 9.157387417604e-01 9.162550233842e-01 9.169965842914e-01 9.179310046340e-01 9.191004924571e-01 9.204656227427e-01 9.220554068133e-01 9.238587425797e-01 9.258633510680e-01 9.281000539867e-01 9.305239971743e-01 9.331755553275e-01 9.360209275298e-01 9.390726325511e-01 9.423335302887e-01 9.457752142436e-01 9.494312615681e-01 9.532576601804e-01 9.572845523168e-01 9.614875873987e-01 9.658617039721e-01 9.704218618836e-01 9.751297017639e-01 9.800172415902e-01 9.850445148567e-01 9.902282406975e-01 9.955580677108e-01 1.001012376736e+00 1.006614601608e+00 1.012320703153e+00 1.018160656611e+00 1.024100113430e+00 1.030143113241e+00 1.036290532915e+00 1.042510613767e+00 1.048830073137e+00 1.055207486849e+00 1.061662556310e+00 1.068174501421e+00 1.074731343122e+00 1.081345523513e+00 1.087981054331e+00 1.094661574088e+00 1.101352604921e+00 1.108063586721e+00 1.114785346595e+00 1.121497846168e+00 1.128218428565e+00 1.134909377961e+00 1.141592723562e+00 1.148241365179e+00 1.154854450643e+00 1.161435596502e+00 1.167954092355e+00 1.174434359636e+00 1.180839977363e+00 1.187187373060e+00 1.193459654165e+00 1.199647176853e+00 1.205761228816e+00 1.211770225219e+00 1.217697304386e+00 1.223511897916e+00 1.229223812021e+00 1.234826265463e+00 1.240303518258e+00 1.245671428462e+00 1.250898891091e+00 1.256007793339e+00 1.260975515351e+00 1.265805283978e+00 1.270498740172e+00 1.275034569263e+00 1.279435497386e+00 1.283671765942e+00 1.287760843207e+00 1.291690820891e+00 1.295457600027e+00 1.299071473497e+00 1.302509695370e+00 1.305794772889e+00 1.308905445990e+00 1.311851290605e+00 1.314633513505e+00 1.317238563468e+00 1.319686774880e+00 1.321956030687e+00 1.324068081171e+00 1.326009420956e+00 1.327785415446e+00 1.329404097376e+00 1.330853716392e+00 1.332154819033e+00 1.333291940478e+00 1.334282417498e+00 1.335123744404e+00 1.335816956298e+00 1.336377380944e+00 1.336793235780e+00 1.337088642625e+00 1.337253325967e+00 1.337302824770e+00 1.337242485656e+00 1.337072182754e+00 1.336813914118e+00 1.336456720618e+00 1.336026550057e+00 1.335519940592e+00 1.334949443795e+00 1.334329464589e+00 1.333658948345e+00 1.332963062396e+00 1.332236032394e+00 1.331502623018e+00 1.330766924930e+00 1.330040363206e+00 1.329340705175e+00 1.328670169667e+00 1.328054736816e+00 1.327492903851e+00 1.327007383085e+00 1.326607594475e+00 1.326304536859e+00 1.326118662744e+00 1.326051306274e+00 1.326129507132e+00 1.326353884824e+00 1.326745815343e+00 1.327316242299e+00 1.328072512102e+00 1.329038657893e+00 1.330211446166e+00 1.331616403498e+00 1.333255317275e+00 1.335142257106e+00 1.337290879119e+00 1.339699676911e+00 1.342394821416e+00 1.345365043430e+00 1.348633538079e+00 1.352197924768e+00 1.356063932840e+00 1.360244618416e+00 1.364729231520e+00 1.369536676331e+00 1.374655178302e+00 1.380093594507e+00 1.385850780692e+00 1.391917420413e+00 1.398306008551e+00 1.404994556007e+00 1.411995241394e+00 1.419290924558e+00 1.426877246750e+00 1.434753417879e+00 1.442896860801e+00 1.451314552659e+00 1.459979198595e+00 1.468891552059e+00 1.478034572432e+00 1.487389262846e+00 1.496954228578e+00 1.506698039628e+00 1.516623145781e+00 1.526697935309e+00 1.536913025496e+00 1.547253725131e+00 1.557690894957e+00 1.568223712290e+00 1.578813978217e+00 1.589459237831e+00 1.600132489553e+00 1.610811695882e+00 1.621489148533e+00 1.632128335776e+00 1.642727087839e+00 1.653253027224e+00 1.663691908652e+00 1.674026884572e+00 1.684228638013e+00 1.694292664999e+00 1.704185717383e+00 1.713900510919e+00 1.723412185560e+00 1.732702925121e+00 1.741762474793e+00 1.750561110484e+00 1.759096231348e+00 1.767339936344e+00 1.775284605884e+00 1.782912941535e+00 1.790206396539e+00 1.797160579608e+00 1.803751110853e+00 1.809977323174e+00 1.815817719125e+00 1.821268318977e+00 1.826319221948e+00 1.830953977303e+00 1.835177190313e+00 1.838968028897e+00 1.842332619532e+00 1.845259094899e+00 1.847742221303e+00 1.849787501111e+00 1.851380537695e+00 1.852534836399e+00 1.853239396953e+00 1.853502152314e+00 1.853327204429e+00 1.852710881502e+00 1.851672631345e+00 1.850201737736e+00 1.848322454296e+00 1.846037028854e+00 1.843354312938e+00 1.840294998915e+00 1.836860365610e+00 1.833081722770e+00 1.828959409199e+00 1.824522395582e+00 1.819790936114e+00 1.814774231799e+00 1.809510892617e+00 1.804006167668e+00 1.798302346813e+00 1.792415041498e+00 1.786372175326e+00 1.780211322874e+00 1.773945366815e+00 1.767624093491e+00 1.761263925585e+00 1.754903590428e+00 1.748579330450e+00 1.742312525734e+00 1.736153049547e+00 1.730119302206e+00 1.724257054212e+00 1.718593627246e+00 1.713162221010e+00 1.708001313066e+00 1.703132364099e+00 1.698599506770e+00 1.694416497171e+00 1.690624730943e+00 1.687241179971e+00 1.684290649125e+00 1.681801431347e+00 1.679776380436e+00 1.678249758235e+00 1.677216795687e+00 1.676697914634e+00 1.676696753385e+00 1.677205937041e+00 1.678240424826e+00 1.679774994068e+00 1.681817300647e+00 1.684341909566e+00 1.687333159995e+00 1.690778089375e+00 1.694636258511e+00 1.698896263136e+00 1.703510523481e+00 1.708454451839e+00 1.713685874832e+00 1.719158903991e+00 1.724840629859e+00 1.730669305061e+00 1.736615197106e+00 1.742613291714e+00 1.748621569160e+00 1.754589795709e+00 1.760452314545e+00 1.766178452190e+00 1.771693522775e+00 1.776963162636e+00 1.781929393223e+00 1.786538258863e+00 1.790754914790e+00 1.794517117070e+00 1.797798742329e+00 1.800543392311e+00 1.802724222528e+00 1.804305389930e+00 1.805246507544e+00 1.805541170215e+00 1.805144038833e+00 1.804059267325e+00 1.802263030004e+00 1.799747570105e+00 1.796528155839e+00 1.792584577745e+00 1.787955041133e+00 1.782639151830e+00 1.776666777201e+00 1.770078384396e+00 1.762894621823e+00 1.755182725804e+00 1.746975109816e+00 1.738344078113e+00 1.729352217639e+00 1.720065427508e+00 1.710577322904e+00 1.700950958002e+00 1.691297591424e+00 1.681691290780e+00 1.672237404107e+00 1.663038860648e+00 1.654177272924e+00 1.645776423562e+00 1.637910222867e+00 1.630684193382e+00 1.624190851277e+00 1.618494611240e+00 1.613690404684e+00 1.609824280307e+00 1.606957986828e+00 1.605127609892e+00 1.604354970338e+00 1.604658334129e+00 1.606020669077e+00 1.608433047608e+00 1.611849063967e+00 1.616221761470e+00 1.621482609030e+00 1.627548051424e+00 1.634334949520e+00 1.641726843519e+00 1.649621965666e+00 1.657893938936e+00 1.666417801800e+00 1.675069363536e+00 1.683706755526e+00 1.692210182434e+00 1.700438059843e+00 1.708271748509e+00 1.715586317441e+00 1.722258680898e+00 1.728192402512e+00 1.733268688223e+00 1.737412835525e+00 1.740531710270e+00 1.742552879532e+00 1.743429080157e+00 1.743094190936e+00 1.741529712844e+00 1.738701910804e+00 1.734603962961e+00 1.729243316601e+00 1.722626927655e+00 1.714795636021e+00 1.705777787852e+00 1.695638589475e+00 1.684440898396e+00 1.672257709891e+00 1.659190582510e+00 1.645324397791e+00 1.630784332001e+00 1.615678839169e+00 1.600134710311e+00 1.584296574920e+00 1.568287236523e+00 1.552264630284e+00 1.536365203923e+00 1.520734426269e+00 1.505525786042e+00 1.490867027854e+00 1.476904932698e+00 1.463757060949e+00 1.451545776705e+00 1.440372134136e+00 1.430319713957e+00 1.421467623080e+00 1.413858365712e+00 1.407526690166e+00 1.402478131559e+00 1.398697446265e+00 1.396147642640e+00 1.394764189348e+00 1.394467242140e+00 1.395147473090e+00 1.396686618974e+00 1.398944560021e+00 1.401762872310e+00 1.404978772173e+00 1.408419242901e+00 1.411903132976e+00 1.415247709963e+00 1.418272871449e+00 1.420799513903e+00 1.422657520787e+00 1.423681092235e+00 1.423724191154e+00 1.422646677182e+00 1.420330938556e+00 1.416682539194e+00 1.411612573338e+00 1.405079420868e+00 1.397046322297e+00 1.387512051848e+00 1.376510937557e+00 1.364082929888e+00 1.350328187210e+00 1.335349310395e+00 1.319289745993e+00 1.302323405638e+00 1.284626185908e+00 1.266426018612e+00 1.247935651145e+00 1.229397535760e+00 1.211049509235e+00 1.193113556657e+00 1.175824156531e+00 1.159355804469e+00 1.143882937308e+00 1.129517804058e+00 1.116323338303e+00 1.104326548755e+00 1.093470799452e+00 1.083666002948e+00 1.074754959759e+00 1.066541525398e+00 1.058792511490e+00 1.051250130606e+00 1.043650738135e+00 1.035726059652e+00 1.027243094514e+00 1.017983074772e+00 1.007797224670e+00 9.965812609819e-01 9.843020697174e-01 9.710309096864e-01 9.568859983894e-01 9.421215890184e-01 9.270490081608e-01 9.120720428770e-01 8.976906058619e-01 8.844092338187e-01 8.728099898859e-01 8.634097549861e-01 8.566951604230e-01 8.530504331498e-01 8.526736221282e-01 8.556411674669e-01 8.617775533438e-01 8.707583219346e-01 8.820892815494e-01 8.951257772361e-01 9.091915508728e-01 9.235427443494e-01 9.374832119172e-01 9.503763390067e-01 9.616789647467e-01 9.709880319187e-01 9.780409063443e-01 9.827491382557e-01 9.851797300800e-01 9.855821332273e-01 9.843392816730e-01 9.819714008903e-01 9.790846709699e-01 9.762985508057e-01 9.742354170851e-01 9.733823251586e-01 9.740897284242e-01 9.764940910651e-01 9.804617817824e-01 9.856602873503e-01 9.915161505121e-01 9.973161063006e-01 1.002277709496e+00 1.005615881288e+00 1.006650103212e+00 1.004862274487e+00 9.999859235204e-01 9.920299513670e-01 9.813340887375e-01 9.685670094109e-01 9.546943319833e-01 9.409288514347e-01 9.286043436288e-01 9.190386784108e-01 9.133229669337e-01 9.121647609884e-01 9.157230088364e-01 9.235624381491e-01 9.347215667265e-01 9.478231444760e-01 9.613183767830e-01 9.736642705006e-01 9.835549171135e-01 9.900764198182e-01 9.928156953974e-01 9.919642619325e-01 9.882949004880e-01 9.831460342819e-01 9.782362702914e-01 9.754322375867e-01 9.764290591382e-01 9.823487228256e-01 9.935156881507e-01 1.009296622470e+00 1.022725076777e+00 1.035478142899e+00 1.048168701623e+00 1.061519913993e+00 1.075712706166e+00 1.090187853718e+00 1.104219894065e+00 1.118203870989e+00 1.136051473484e+00 1.124739691217e+00 1.065301558403e+00 9.679623467401e-01 8.836512406298e-01 8.660634894024e-01 9.235226149875e-01 1.009159670791e+00 1.068030205912e+00 1.069184151941e+00 1.011590920532e+00 9.228956977890e-01 8.528045732936e-01 8.467915855510e-01 9.047553144704e-01 9.829934102466e-01 1.037842857580e+00 1.051342182254e+00 1.034734616870e+00 1.020904939942e+00 1.042750651340e+00 1.104125690891e+00 1.173820752451e+00 1.208741185377e+00 1.177320325876e+00 1.071274932357e+00 9.126193472515e-01 7.625421864160e-01 7.153050501020e-01 8.094504410856e-01 9.695024130821e-01 1.109286397041e+00 1.184307439431e+00 1.185633342239e+00 1.130691356244e+00 1.053554387091e+00 9.885107933662e-01 9.486869417282e-01 9.189449455728e-01 8.757129071383e-01 8.156300080869e-01 7.721987185926e-01 8.009584410673e-01 9.183038733737e-01 1.074858668122e+00 1.203370374661e+00 1.254144156852e+00 1.203847471166e+00 1.058719417691e+00 8.607773894833e-01 7.012608391303e-01 6.964676673105e-01 8.380824114514e-01 1.005499836321e+00 1.115414652367e+00 1.137820154479e+00 1.080031667261e+00 9.781147144609e-01 8.863010593450e-01 8.502221690421e-01 8.701940399584e-01 9.058534639905e-01 9.195058938023e-01 9.011500032874e-01 8.683004905788e-01 8.511515170233e-01 8.672107994634e-01 9.048542873677e-01 9.359080699694e-01 9.396163805730e-01 9.152192355867e-01 8.813335943498e-01 8.635364013164e-01 8.737356353409e-01 8.994248217333e-01 9.165252728691e-01 9.103267733759e-01 8.866087437098e-01 8.692683299985e-01 8.827823461163e-01 9.282823647222e-01 9.800853073440e-01 1.006356213316e+00 9.894587430434e-01 9.354924155350e-01 8.749189993072e-01 8.492837603905e-01 8.781629486939e-01 9.373961076953e-01 9.817287465138e-01 9.772803419502e-01 9.157662581213e-01 8.182631834936e-01 7.335406936362e-01 7.152286821873e-01 7.685445810964e-01 8.417798575536e-01 8.798713672024e-01 8.551476102322e-01 7.723204683582e-01 6.716323483313e-01 6.262675581594e-01 6.878763228312e-01 8.180571566724e-01 9.427609185789e-01 1.012843887283e+00
 3.213744668354e-01 3.221147243065e-01 3.228834014907e-01 3.238041238314e-01 3.249017229567e-01 3.260502762386e-01 3.270881701432e-01 3.279705089033e-01 3.287967778382e-01 3.297039443608e-01 3.307701881425e-01 3.319774097264e-01 3.332245190344e-01 3.343839959354e-01 3.353983921238e-01 3.363380174713e-01 3.373480718626e-01 3.385292576150e-01 3.398586760659e-01 3.412133061446e-01 3.424650934609e-01 3.435725003274e-01 3.446197745957e-01 3.457583589568e-01 3.470753699779e-01 3.485183674833e-01 3.499474432561e-01 3.512620487511e-01 3.524723791493e-01 3.536689651624e-01 3.549556579182e-01 3.563804044375e-01 3.579074893621e-01 3.594360039734e-01 3.608727090869e-01 3.622059215274e-01 3.635195495354e-01 3.649242834464e-01 3.664717698431e-01 3.681123855179e-01 3.697381459473e-01 3.712686021461e-01 3.727179261675e-01 3.741737287351e-01 3.757194534789e-01 3.773685944520e-01 3.790745199947e-01 3.807764688792e-01 3.824343370476e-01 3.840393278632e-01 3.856166205906e-01 3.872205872810e-01 3.889071922571e-01 3.906936891369e-01 3.925288732588e-01 3.943137019197e-01 3.959817286708e-01 3.975679374486e-01 3.991938654967e-01 4.009671725853e-01 4.028769709563e-01 4.048004342294e-01 4.066038256202e-01 4.082584476862e-01 4.098701476186e-01 4.115871889560e-01 4.134711675076e-01 4.154482756258e-01 4.173778931983e-01 4.191767835535e-01 4.208749362463e-01 4.225832514136e-01 4.244031496237e-01 4.263472505561e-01 4.283419406703e-01 4.302969950738e-01 4.321679594492e-01 4.339763079726e-01 4.357853749077e-01 4.376593422519e-01 4.396328022972e-01 4.416843503265e-01 4.437444244110e-01 4.457357472653e-01 4.476240001132e-01 4.494547563553e-01 4.513386075752e-01 4.533708670017e-01 4.555367549544e-01 4.577046518243e-01 4.597303552441e-01 4.615846198989e-01 4.633896689699e-01 4.653233791511e-01 4.674681199210e-01 4.697281534849e-01 4.719078512527e-01 4.738810866533e-01 4.757056848932e-01 4.775685343475e-01 4.796248365875e-01 4.818729729149e-01 4.841618956575e-01 4.863147842680e-01 4.882755849189e-01 4.901529851437e-01 4.921220913615e-01 4.942801235707e-01 4.965784832640e-01 4.988601320686e-01 5.009927545568e-01 5.029659328043e-01 5.049051708030e-01 5.069607995582e-01 5.091845064922e-01 5.114921302146e-01 5.137438636836e-01 5.158563872008e-01 5.178671394454e-01 5.198933434460e-01 5.220356866233e-01 5.242929065361e-01 5.265815368143e-01 5.288110682599e-01 5.309493999869e-01 5.330346145503e-01 5.351421999384e-01 5.373272007750e-01 5.395815832954e-01 5.418502419374e-01 5.440804161410e-01 5.462522698627e-01 5.483941851886e-01 5.505531247480e-01 5.527623555029e-01 5.550128069238e-01 5.572685100065e-01 5.595022431657e-01 5.617127633228e-01 5.639116744513e-01 5.661165883892e-01 5.683417421881e-01 5.705855556820e-01 5.728347435780e-01 5.750829238480e-01 5.773235343194e-01 5.795547730910e-01 5.817853160844e-01 5.840230488577e-01 5.862685045803e-01 5.885164882722e-01 5.907680926058e-01 5.930237414307e-01 5.952824163771e-01 5.975418355872e-01 5.997994425668e-01 6.020500965008e-01 6.042988888079e-01 6.065568199540e-01 6.088268093866e-01 6.111031279292e-01 6.133799231354e-01 6.156488776360e-01 6.179067922955e-01 6.201616684317e-01 6.224239362301e-01 6.246974933347e-01 6.269762771143e-01 6.292581939596e-01 6.315336404157e-01 6.338006296400e-01 6.360636700775e-01 6.383287465293e-01 6.405971785194e-01 6.428685176647e-01 6.451459939067e-01 6.474241259906e-01 6.496981500774e-01 6.519677892543e-01 6.542349032187e-01 6.564982080268e-01 6.587652979903e-01 6.610374379268e-01 6.633136969263e-01 6.655876754169e-01 6.678598874640e-01 6.701275253036e-01 6.723921717132e-01 6.746578091032e-01 6.769256203128e-01 6.791949447196e-01 6.814627238560e-01 6.837318791110e-01 6.859987408789e-01 6.882651928860e-01 6.905310569978e-01 6.927942915602e-01 6.950540372843e-01 6.973140024991e-01 6.995749077250e-01 7.018360749862e-01 7.040974759160e-01 7.063560334843e-01 7.086096103935e-01 7.108594074630e-01 7.131095232177e-01 7.153610579046e-01 7.176086503193e-01 7.198524499303e-01 7.220922862138e-01 7.243304456981e-01 7.265703965590e-01 7.288095886078e-01 7.310435680244e-01 7.332700845959e-01 7.354921919178e-01 7.377154607297e-01 7.399419449974e-01 7.421708368590e-01 7.443936845529e-01 7.466073545317e-01 7.488154191783e-01 7.510247055329e-01 7.532370337209e-01 7.554511533761e-01 7.576616121727e-01 7.598648717939e-01 7.620621349466e-01 7.642575638689e-01 7.664521498539e-01 7.686457892958e-01 7.708382692538e-01 7.730271338611e-01 7.752106403914e-01 7.773897738860e-01 7.795644145390e-01 7.817348874151e-01 7.839048327883e-01 7.860746052448e-01 7.882393588561e-01 7.904005333321e-01 7.925562521243e-01 7.947049799839e-01 7.968516614334e-01 7.989979808420e-01 8.011412899908e-01 8.032802566649e-01 8.054158902207e-01 8.075441882867e-01 8.096679540083e-01 8.117887886867e-01 8.139071392570e-01 8.160222007787e-01 8.181336781093e-01 8.202399967614e-01 8.223393515492e-01 8.244362123935e-01 8.265288970193e-01 8.286160692912e-01 8.307004349643e-01 8.327811092832e-01 8.348559563431e-01 8.369263059942e-01 8.389898740411e-01 8.410475028306e-01 8.431014697581e-01 8.451528106911e-01 8.471992850146e-01 8.492397498200e-01 8.512741549071e-01 8.532996324627e-01 8.553223853017e-01 8.573428911414e-01 8.593583169066e-01 8.613683237441e-01 8.633719662891e-01 8.653667323307e-01 8.673580932053e-01 8.693470460332e-01 8.713286862094e-01 8.733056520222e-01 8.752767513393e-01 8.772402901824e-01 8.791994032162e-01 8.811538596644e-01 8.831007150359e-01 8.850406508065e-01 8.869755460466e-01 8.889042205432e-01 8.908276079875e-01 8.927446653204e-01 8.946529705109e-01 8.965543354692e-01 8.984500726259e-01 9.003407718189e-01 9.022249429697e-01 9.041023974702e-01 9.059711902281e-01 9.078320070176e-01 9.096875734096e-01 9.115377152031e-01 9.133814385597e-01 9.152173687408e-01 9.170453912709e-01 9.188649020866e-01 9.206781366193e-01 9.224868892503e-01 9.242886276379e-01 9.260830101306e-01 9.278681611399e-01 9.296451748521e-01 9.314173409013e-01 9.331834715174e-01 9.349412569597e-01 9.366907218785e-01 9.384322786390e-01 9.401645966940e-01 9.418925163370e-01 9.436126515048e-01 9.453237816847e-01 9.470256418680e-01 9.487185148251e-01 9.504035052712e-01 9.520831618351e-01 9.537532963514e-01 9.554131358568e-01 9.570647984281e-01 9.587074499910e-01 9.603427285509e-01 9.619715077147e-01 9.635899618317e-01 9.651983561381e-01 9.667996810423e-01 9.683922712875e-01 9.699770810095e-01 9.715532452144e-01 9.731193192375e-01 9.746768727459e-01 9.762255449926e-01 9.777652317576e-01 9.792959358935e-01 9.808186119943e-01 9.823306385063e-01 9.838336919217e-01 9.853271516460e-01 9.868108993580e-01 9.882864584075e-01 9.897532085006e-01 9.912093939583e-01 9.926558977702e-01 9.940922025390e-01 9.955184214110e-01 9.969363743649e-01 9.983446739814e-01 9.997433979916e-01 1.001131877044e+00 1.002508839849e+00 1.003876573626e+00 1.005235272044e+00 1.006583294917e+00 1.007920335706e+00 1.009247636795e+00 1.010564180899e+00 1.011870063862e+00 1.013166312888e+00 1.014451108686e+00 1.015726410966e+00 1.016991032276e+00 1.018245077776e+00 1.019488760832e+00 1.020721442220e+00 1.021942212978e+00 1.023153126557e+00 1.024353881711e+00 1.025543790619e+00 1.026723538375e+00 1.027890861157e+00 1.029046962462e+00 1.030192192047e+00 1.031327546461e+00 1.032451828606e+00 1.033564090924e+00 1.034664309196e+00 1.035752809160e+00 1.036830718906e+00 1.037898079918e+00 1.038953401622e+00 1.039996958158e+00 1.041028272202e+00 1.042048140133e+00 1.043056506495e+00 1.044053929734e+00 1.045039635810e+00 1.046012512891e+00 1.046973950382e+00 1.047923408303e+00 1.048861399545e+00 1.049788148383e+00 1.050702627827e+00 1.051605127825e+00 1.052495037109e+00 1.053373306884e+00 1.054240533709e+00 1.055094930262e+00 1.055937488233e+00 1.056767746003e+00 1.057585725064e+00 1.058391659900e+00 1.059185774937e+00 1.059967681717e+00 1.060736795008e+00 1.061493266540e+00 1.062237870335e+00 1.062970113420e+00 1.063689506674e+00 1.064397215333e+00 1.065091821620e+00 1.065773449588e+00 1.066442901026e+00 1.067100495685e+00 1.067744824069e+00 1.068376763813e+00 1.068995841783e+00 1.069602277916e+00 1.070196952187e+00 1.070778560137e+00 1.071347490401e+00 1.071903203647e+00 1.072445548336e+00 1.072976889329e+00 1.073496004134e+00 1.074001018029e+00 1.074493826120e+00 1.074974059133e+00 1.075441394815e+00 1.075896298041e+00 1.076338279952e+00 1.076767750660e+00 1.077183535629e+00 1.077586933691e+00 1.077978640658e+00 1.078357440682e+00 1.078722387949e+00 1.079074239872e+00 1.079414193401e+00 1.079740540181e+00 1.080054960035e+00 1.080356426728e+00 1.080645572829e+00 1.080922004390e+00 1.081184930072e+00 1.081436606599e+00 1.081675010533e+00 1.081900467210e+00 1.082113859375e+00 1.082315009072e+00 1.082503483783e+00 1.082679099661e+00 1.082842615126e+00 1.082993049714e+00 1.083131999623e+00 1.083258208737e+00 1.083371982675e+00 1.083473278262e+00 1.083562428885e+00 1.083640482209e+00 1.083704579601e+00 1.083757644935e+00 1.083798559064e+00 1.083826753077e+00 1.083844988619e+00 1.083849419967e+00 1.083842699122e+00 1.083824609511e+00 1.083793424523e+00 1.083752280333e+00 1.083699351887e+00 1.083633928957e+00 1.083557882110e+00 1.083469689253e+00 1.083371839127e+00 1.083261393939e+00 1.083139420062e+00 1.083008102698e+00 1.082864968745e+00 1.082710984822e+00 1.082546598702e+00 1.082371547135e+00 1.082184910025e+00 1.081990021970e+00 1.081782911247e+00 1.081567003690e+00 1.081339996009e+00 1.081102690786e+00 1.080856592495e+00 1.080599011200e+00 1.080333661221e+00 1.080059079231e+00 1.079773496723e+00 1.079480185466e+00 1.079176817643e+00 1.078864233818e+00 1.078544707318e+00 1.078214447197e+00 1.077876901804e+00 1.077530898514e+00 1.077175598134e+00 1.076814167544e+00 1.076443449133e+00 1.076065765501e+00 1.075680942731e+00 1.075287193066e+00 1.074887709742e+00 1.074480659900e+00 1.074067382536e+00 1.073647358447e+00 1.073220584570e+00 1.072788918685e+00 1.072350644372e+00 1.071904628274e+00 1.071455645017e+00 1.071000205476e+00 1.070540198226e+00 1.070075183364e+00 1.069604753884e+00 1.069130897510e+00 1.068651528892e+00 1.068168893662e+00 1.067683365600e+00 1.067192964383e+00 1.066700407085e+00 1.066204418218e+00 1.065705370564e+00 1.065205051142e+00 1.064701441202e+00 1.064196426804e+00 1.063690274109e+00 1.063181327042e+00 1.062672439592e+00 1.062162078504e+00 1.061651440770e+00 1.061140482441e+00 1.060629754569e+00 1.060119756033e+00 1.059610015688e+00 1.059101274079e+00 1.058594621999e+00 1.058088342618e+00 1.057584997078e+00 1.057082824080e+00 1.056583734275e+00 1.056088365792e+00 1.055595343641e+00 1.055106227054e+00 1.054621440212e+00 1.054139021056e+00 1.053663162764e+00 1.053191016284e+00 1.052725278541e+00 1.052264487056e+00 1.051809935057e+00 1.051362036078e+00 1.050919979952e+00 1.050484948771e+00 1.050058988753e+00 1.049639455707e+00 1.049228152985e+00 1.048825396335e+00 1.048431655219e+00 1.048048157879e+00 1.047673350033e+00 1.047308793833e+00 1.046955166572e+00 1.046611609922e+00 1.046280042599e+00 1.045959461734e+00 1.045651201247e+00 1.045354569521e+00 1.045071840705e+00 1.044802269472e+00 1.044545317511e+00 1.044303305336e+00 1.044074911467e+00 1.043861907951e+00 1.043663783377e+00 1.043480664108e+00 1.043314048639e+00 1.043163008467e+00 1.043029100914e+00 1.042911611458e+00 1.042812201019e+00 1.042731153483e+00 1.042667079809e+00 1.042622322520e+00 1.042596418374e+00 1.042589805754e+00 1.042602198916e+00 1.042635017676e+00 1.042688676532e+00 1.042762749527e+00 1.042857063911e+00 1.042974654708e+00 1.043112608001e+00 1.043273269132e+00 1.043456060643e+00 1.043661227735e+00 1.043890678035e+00 1.044142661214e+00 1.044418845930e+00 1.044718775935e+00 1.045043290805e+00 1.045392044297e+00 1.045766588097e+00 1.046165282294e+00 1.046590021841e+00 1.047039446164e+00 1.047516240752e+00 1.048018365697e+00 1.048547064370e+00 1.049102214021e+00 1.049684680710e+00 1.050293856167e+00 1.050929787532e+00 1.051594087199e+00 1.052285268518e+00 1.053004572173e+00 1.053751818681e+00 1.054527126780e+00 1.055330355241e+00 1.056161381304e+00 1.057021137980e+00 1.057909305687e+00 1.058825906502e+00 1.059771367672e+00 1.060744831422e+00 1.061747617864e+00 1.062778513747e+00 1.063838644218e+00 1.064927135264e+00 1.066043579594e+00 1.067189336557e+00 1.068362873490e+00 1.069565544139e+00 1.070796198984e+00 1.072054978905e+00 1.073342288985e+00 1.074657258677e+00 1.076000695474e+00 1.077370959177e+00 1.078768780723e+00 1.080194586660e+00 1.081646473825e+00 1.083126323255e+00 1.084631627102e+00 1.086163324205e+00 1.087721885320e+00 1.089305852793e+00 1.090915078405e+00 1.092548596193e+00 1.094208404995e+00 1.095891461151e+00 1.097598452949e+00 1.099330098746e+00 1.101083783608e+00 1.102860149239e+00 1.104659644479e+00 1.106479841498e+00 1.108322256226e+00 1.110184721879e+00 1.112067632903e+00 1.113970431330e+00 1.115892025262e+00 1.117832872708e+00 1.119790808493e+00 1.121766997391e+00 1.123759614766e+00 1.125768315749e+00 1.127792285681e+00 1.129831528096e+00 1.131884916457e+00 1.133951388300e+00 1.136030154009e+00 1.138122049657e+00 1.140224602766e+00 1.142337337033e+00 1.144459809275e+00 1.146591968508e+00 1.148731953562e+00 1.150878580677e+00 1.153032907908e+00 1.155191808105e+00 1.157355926965e+00 1.159524413233e+00 1.161694998646e+00 1.163868249696e+00 1.166041847248e+00 1.168216977966e+00 1.170390569455e+00 1.172562664828e+00 1.174733932896e+00 1.176898759675e+00 1.179061396174e+00 1.181217808258e+00 1.183367947980e+00 1.185511522582e+00 1.187644954263e+00 1.189770300332e+00 1.191883327479e+00 1.193985744775e+00 1.196076248780e+00 1.198151012625e+00 1.200214141660e+00 1.202258229908e+00 1.204287757395e+00 1.206297639744e+00 1.208289426403e+00 1.210260920768e+00 1.212210414149e+00 1.214139389018e+00 1.216041431150e+00 1.217921705993e+00 1.219775036311e+00 1.221600762947e+00 1.223400811698e+00 1.225168472177e+00 1.226909224510e+00 1.228614872810e+00 1.230291091372e+00 1.231932395045e+00 1.233537989958e+00 1.235109863574e+00 1.236640321237e+00 1.238137876704e+00 1.239591226426e+00 1.241007346590e+00 1.242380769770e+00 1.243709372134e+00 1.244998360025e+00 1.246236581413e+00 1.247434543549e+00 1.248579884228e+00 1.249679705921e+00 1.250730652122e+00 1.251727573915e+00 1.252678385719e+00 1.253569926852e+00 1.254413111255e+00 1.255198088460e+00 1.255927483129e+00 1.256602689212e+00 1.257215127265e+00 1.257774409943e+00 1.258267052116e+00 1.258704547707e+00 1.259076622390e+00 1.259386924738e+00 1.259634811564e+00 1.259813772450e+00 1.259932918487e+00 1.259979231281e+00 1.259963848771e+00 1.259877195869e+00 1.259720516959e+00 1.259497908398e+00 1.259198848704e+00 1.258834077665e+00 1.258392527626e+00 1.257881460546e+00 1.257295423575e+00 1.256633734066e+00 1.255901597158e+00 1.255089056949e+00 1.254204059476e+00 1.253240068516e+00 1.252201582216e+00 1.251084327103e+00 1.249887641305e+00 1.248615409699e+00 1.247261647752e+00 1.245830981720e+00 1.244319788487e+00 1.242728772375e+00 1.241059764720e+00 1.239309242231e+00 1.237479976418e+00 1.235569595334e+00 1.233579210272e+00 1.231509400223e+00 1.229358228202e+00 1.227128133829e+00 1.224817894674e+00 1.222427980285e+00 1.219958646731e+00 1.217410669868e+00 1.214784460503e+00 1.212079692798e+00 1.209297810022e+00 1.206438550765e+00 1.203503493162e+00 1.200492412291e+00 1.197406465268e+00 1.194246769625e+00 1.191014063240e+00 1.187710032835e+00 1.184333669351e+00 1.180888204743e+00 1.177373813012e+00 1.173793086894e+00 1.170145279178e+00 1.166434122576e+00 1.162660737464e+00 1.158825124814e+00 1.154932490235e+00 1.150979241419e+00 1.146973358494e+00 1.142911924887e+00 1.138800142421e+00 1.134639973671e+00 1.130430901244e+00 1.126182232988e+00 1.121886562140e+00 1.117557091360e+00 1.113187968997e+00 1.108786846083e+00 1.104358149860e+00 1.099896907770e+00 1.095419934054e+00 1.090914421001e+00 1.086397612323e+00 1.081866838335e+00 1.077323736178e+00 1.072781583124e+00 1.068228745508e+00 1.063687636547e+00 1.059146558190e+00 1.054619243063e+00 1.050110240559e+00 1.045613825069e+00 1.041153766212e+00 1.036711930564e+00 1.032312992386e+00 1.027950706751e+00 1.023630251376e+00 1.019368038266e+00 1.015148472541e+00 1.011003908090e+00 1.006913987622e+00 1.002901044198e+00 9.989670606079e-01 9.951078962683e-01 9.913509825538e-01 9.876733210684e-01 9.841092259863e-01 9.806433594229e-01 9.772899963118e-01 9.740613241286e-01 9.709424076464e-01 9.679695586359e-01 9.651161857206e-01 9.624138114655e-01 9.598550626994e-01 9.574420573977e-01 9.551993613811e-01 9.531007742934e-01 9.511893090638e-01 9.494353010584e-01 9.478639735399e-01 9.464800793735e-01 9.452681878543e-01 9.442658420172e-01 9.434374771894e-01 9.428232985446e-01 9.424028415171e-01 9.421845899464e-01 9.421846180136e-01 9.423766515426e-01 9.428015119897e-01 9.434219969849e-01 9.442689993161e-01 9.453319337835e-01 9.466019062776e-01 9.481076731855e-01 9.498097178146e-01 9.517484636975e-01 9.538914312737e-01 9.562530612040e-01 9.588354583975e-01 9.616150709392e-01 9.646243551543e-01 9.678215959303e-01 9.712391220384e-01 9.748518040870e-01 9.786577298073e-01 9.826723168329e-01 9.868562037096e-01 9.912470453028e-01 9.958007622536e-01 1.000538200388e+00 1.005448171939e+00 1.010510675637e+00 1.015749849550e+00 1.021121712275e+00 1.026656935168e+00 1.032322019699e+00 1.038121157061e+00 1.044056366543e+00 1.050095245880e+00 1.056266090897e+00 1.062523860298e+00 1.068892992185e+00 1.075348828814e+00 1.081882634741e+00 1.088506307818e+00 1.095181043973e+00 1.101933505887e+00 1.108728043369e+00 1.115573310819e+00 1.122460617763e+00 1.129369018002e+00 1.136315701062e+00 1.143261635896e+00 1.150230864287e+00 1.157192803629e+00 1.164149066130e+00 1.171100435693e+00 1.178016088685e+00 1.184921870363e+00 1.191777681844e+00 1.198601561448e+00 1.205374874373e+00 1.212087856040e+00 1.218751683668e+00 1.225331944714e+00 1.231853066981e+00 1.238282567149e+00 1.244630492741e+00 1.250887926635e+00 1.257038732975e+00 1.263099867846e+00 1.269036484874e+00 1.274871190250e+00 1.280579286725e+00 1.286163541375e+00 1.291625686403e+00 1.296942026184e+00 1.302135234594e+00 1.307173860454e+00 1.312074733897e+00 1.316825949300e+00 1.321418192482e+00 1.325864959042e+00 1.330138939478e+00 1.334265542255e+00 1.338218677521e+00 1.342008222949e+00 1.345633399070e+00 1.349080182726e+00 1.352370064890e+00 1.355473509870e+00 1.358414584752e+00 1.361179397496e+00 1.363768841889e+00 1.366192397784e+00 1.368433701383e+00 1.370515512343e+00 1.372417389039e+00 1.374157046280e+00 1.375731336924e+00 1.377135657252e+00 1.378389021035e+00 1.379473502505e+00 1.380414992780e+00 1.381199799584e+00 1.381841707616e+00 1.382346253399e+00 1.382708965433e+00 1.382950563150e+00 1.383060489098e+00 1.383060767189e+00 1.382948024776e+00 1.382731518600e+00 1.382426791166e+00 1.382027690039e+00 1.381559751158e+00 1.381016641681e+00 1.380418680922e+00 1.379772902859e+00 1.379085241829e+00 1.378375566497e+00 1.377641681905e+00 1.376910363154e+00 1.376179748059e+00 1.375469974511e+00 1.374792238994e+00 1.374154337212e+00 1.373577189302e+00 1.373063062386e+00 1.372636809624e+00 1.372301958605e+00 1.372077429117e+00 1.371975926447e+00 1.372004734138e+00 1.372189088478e+00 1.372527481626e+00 1.373045414292e+00 1.373749026311e+00 1.374650405758e+00 1.375768164062e+00 1.377102247185e+00 1.378678553441e+00 1.380493109473e+00 1.382568706384e+00 1.384907515086e+00 1.387517697148e+00 1.390417241895e+00 1.393597574866e+00 1.397082422755e+00 1.400863814370e+00 1.404952410091e+00 1.409354030879e+00 1.414063000602e+00 1.419095700809e+00 1.424433229090e+00 1.430093574414e+00 1.436064361651e+00 1.442344890865e+00 1.448937832610e+00 1.455824760382e+00 1.463017562390e+00 1.470491923126e+00 1.478252133190e+00 1.486284796382e+00 1.494575077403e+00 1.503125773251e+00 1.511905990913e+00 1.520920730724e+00 1.530143583523e+00 1.539565095999e+00 1.549174990188e+00 1.558943739817e+00 1.568873348284e+00 1.578927963588e+00 1.589104848824e+00 1.599378600122e+00 1.609727719404e+00 1.620145821767e+00 1.630596533439e+00 1.641076428099e+00 1.651555366527e+00 1.662017075352e+00 1.672445429822e+00 1.682810092063e+00 1.693106489875e+00 1.703299649845e+00 1.713380633365e+00 1.723325273600e+00 1.733112343970e+00 1.742730940118e+00 1.752149884587e+00 1.761364442722e+00 1.770344983996e+00 1.779080070360e+00 1.787552140889e+00 1.795739868750e+00 1.803636518402e+00 1.811214119779e+00 1.818469815206e+00 1.825380886629e+00 1.831936367515e+00 1.838127224967e+00 1.843931683750e+00 1.849353137678e+00 1.854365796983e+00 1.858970522539e+00 1.863154761376e+00 1.866908853265e+00 1.870234926735e+00 1.873113360046e+00 1.875554086032e+00 1.877542495849e+00 1.879082325409e+00 1.880173572882e+00 1.880807851189e+00 1.880999806418e+00 1.880737058302e+00 1.880036558453e+00 1.878896071289e+00 1.877321996991e+00 1.875329675376e+00 1.872915355720e+00 1.870105510607e+00 1.866898200970e+00 1.863314707425e+00 1.859371272262e+00 1.855074422765e+00 1.850459064920e+00 1.845525159968e+00 1.840310903949e+00 1.834827581221e+00 1.829099957162e+00 1.823163367588e+00 1.817024615928e+00 1.810734350492e+00 1.804303173491e+00 1.797768801306e+00 1.791167049505e+00 1.784515155717e+00 1.777866130780e+00 1.771234383115e+00 1.764667938143e+00 1.758195405697e+00 1.751849771482e+00 1.745674498740e+00 1.739691844195e+00 1.733950125534e+00 1.728470308267e+00 1.723294923426e+00 1.718452261445e+00 1.713969351317e+00 1.709884703187e+00 1.706210503124e+00 1.702989195911e+00 1.700227589027e+00 1.697953300226e+00 1.696182531747e+00 1.694920941959e+00 1.694193720953e+00 1.693987705882e+00 1.694320917917e+00 1.695184794073e+00 1.696570720097e+00 1.698480215762e+00 1.700882377368e+00 1.703778237522e+00 1.707130051014e+00 1.710919445525e+00 1.715118723125e+00 1.719684269639e+00 1.724595345574e+00 1.729793161134e+00 1.735253089520e+00 1.740916105640e+00 1.746738810001e+00 1.752677299299e+00 1.758665177101e+00 1.764670668168e+00 1.770617764176e+00 1.776468565318e+00 1.782164512846e+00 1.787643033015e+00 1.792868172986e+00 1.797766436906e+00 1.802305430568e+00 1.806423832291e+00 1.810077581916e+00 1.813228577371e+00 1.815821474125e+00 1.817837068750e+00 1.819219701770e+00 1.819955718663e+00 1.820012147126e+00 1.819362716598e+00 1.818007113993e+00 1.815911475897e+00 1.813095835933e+00 1.809543217144e+00 1.805265609531e+00 1.800287090617e+00 1.794606866455e+00 1.788277831570e+00 1.781315061847e+00 1.773768975827e+00 1.765691587727e+00 1.757127030405e+00 1.748156250506e+00 1.738828623727e+00 1.729239127076e+00 1.719456711699e+00 1.709572242042e+00 1.699686618509e+00 1.689874060584e+00 1.680260664150e+00 1.670921328733e+00 1.661969187529e+00 1.653506715476e+00 1.645612268422e+00 1.638401641766e+00 1.631939673728e+00 1.626315045200e+00 1.621597025068e+00 1.617833361623e+00 1.615083220533e+00 1.613363846450e+00 1.612702994420e+00 1.613095016336e+00 1.614527243489e+00 1.616971840854e+00 1.620375504151e+00 1.624687481618e+00 1.629820658915e+00 1.635696198429e+00 1.642210358522e+00 1.649251804678e+00 1.656708814872e+00 1.664448416094e+00 1.672352200868e+00 1.680279480723e+00 1.688104746587e+00 1.695696289415e+00 1.702919661353e+00 1.709662637834e+00 1.715790724623e+00 1.721206752580e+00 1.725797950523e+00 1.729468795693e+00 1.732144537699e+00 1.733734849642e+00 1.734191942920e+00 1.733456939738e+00 1.731489864917e+00 1.728271843342e+00 1.723778078197e+00 1.718021711129e+00 1.711003185215e+00 1.702754200328e+00 1.693313260647e+00 1.682725175015e+00 1.671063135438e+00 1.658389660632e+00 1.644801766513e+00 1.630390606949e+00 1.615262161765e+00 1.599542340975e+00 1.583340867367e+00 1.566804406777e+00 1.550063002392e+00 1.533259509460e+00 1.516547235392e+00 1.500061973834e+00 1.483962221100e+00 1.468385401266e+00 1.453472975898e+00 1.439359397515e+00 1.426163389289e+00 1.414001906072e+00 1.402962996676e+00 1.393131157824e+00 1.384564790189e+00 1.377300236382e+00 1.371354708406e+00 1.366717674834e+00 1.363358802585e+00 1.361218049943e+00 1.360215603834e+00 1.360249367824e+00 1.361192318332e+00 1.362904909299e+00 1.365229270842e+00 1.367990936117e+00 1.371012500503e+00 1.374106484655e+00 1.377079905265e+00 1.379746062262e+00 1.381914072572e+00 1.383407451671e+00 1.384053964085e+00 1.383693735499e+00 1.382190916314e+00 1.379412328095e+00 1.375265298316e+00 1.369663764899e+00 1.362551188459e+00 1.353909089364e+00 1.343726319463e+00 1.332047779675e+00 1.318925119421e+00 1.304451815964e+00 1.288760513721e+00 1.271988319763e+00 1.254332865321e+00 1.235985250587e+00 1.217176821385e+00 1.198152283887e+00 1.179149811453e+00 1.160436402363e+00 1.142238461299e+00 1.124790657903e+00 1.108289634176e+00 1.092888454720e+00 1.078708975192e+00 1.065797867687e+00 1.054163608722e+00 1.043739192113e+00 1.034404598426e+00 1.025987398738e+00 1.018266369119e+00 1.010995475533e+00 1.003900163895e+00 9.967204541066e-01 9.891855835843e-01 9.810775985191e-01 9.722131910908e-01 9.624595128222e-01 9.517832383695e-01 9.401903774721e-01 9.278213177104e-01 9.148833532349e-01 9.016760007461e-01 8.886209532105e-01 8.761639483072e-01 8.648606808716e-01 8.552528680931e-01 8.478787340072e-01 8.432372859725e-01 8.416713417328e-01 8.434291176146e-01 8.485277250812e-01 8.568060958173e-01 8.679243168324e-01 8.813400445938e-01 8.964301494342e-01 9.124647500845e-01 9.286975637846e-01 9.444138354284e-01 9.589545262354e-01 9.717696622106e-01 9.824361389844e-01 9.906913710406e-01 9.964248955338e-01 9.997238650071e-01 1.000822987843e+00 1.000124124610e+00 9.981675686674e-01 9.955602300406e-01 9.929814743143e-01 9.910505820370e-01 9.903035759458e-01 9.911192540175e-01 9.936270812827e-01 9.977423212551e-01 1.003100593418e+00 1.009125812219e+00 1.015085086747e+00 1.020157359071e+00 1.023531641763e+00 1.024483873219e+00 1.022482356917e+00 1.017228815057e+00 1.008738014272e+00 9.973679337562e-01 9.838169456080e-01 9.691235650590e-01 9.545797294086e-01 9.416378251164e-01 9.317184461023e-01 9.260378434292e-01 9.253803511289e-01 9.299418311756e-01 9.392898120620e-01 9.523761300543e-01 9.677381737934e-01 9.836791842224e-01 9.985227042550e-01 1.010823747952e+00 1.019521727154e+00 1.024104156894e+00 1.024636920661e+00 1.021830771089e+00 1.016957055532e+00 1.011712801699e+00 1.008010499322e+00 1.007602370730e+00 1.011780963172e+00 1.021042750956e+00 1.030345998842e+00 1.040249079233e+00 1.051589377248e+00 1.065133876223e+00 1.080890617049e+00 1.097957454569e+00 1.115224173819e+00 1.132550011989e+00 1.146908270872e+00 1.107910052822e+00 1.047831551474e+00 9.486518840133e-01 8.738493840458e-01 8.750804620648e-01 9.462518515099e-01 1.031571214299e+00 1.077841778897e+00 1.059918493292e+00 9.840966340681e-01 8.873345337016e-01 8.287929918029e-01 8.522000833260e-01 9.400519117277e-01 1.035748412314e+00 1.094115456359e+00 1.099713203440e+00 1.066778297548e+00 1.031982631712e+00 1.033837023962e+00 1.081290719807e+00 1.143950272402e+00 1.176771643226e+00 1.146790143158e+00 1.045983338674e+00 8.982332530191e-01 7.668810464629e-01 7.410206743111e-01 8.455655529849e-01 1.005092366553e+00 1.140383386946e+00 1.210391462991e+00 1.206873627186e+00 1.146102788243e+00 1.059728819252e+00 9.802938032262e-01 9.229964182479e-01 8.789364602857e-01 8.317794835040e-01 7.839854699645e-01 7.690328519410e-01 8.270831811252e-01 9.536529258331e-01 1.096985828814e+00 1.198894531249e+00 1.218739544899e+00 1.141031551182e+00 9.802711944461e-01 7.900543370474e-01 6.750727313745e-01 7.281756710408e-01 8.901514680414e-01 1.044723055359e+00 1.126998353738e+00 1.118931984546e+00 1.037170162066e+00 9.266627915642e-01 8.474963013237e-01 8.382899498150e-01 8.801766678848e-01 9.223909648715e-01 9.303858848851e-01 9.022179639209e-01 8.633658813225e-01 8.480602667797e-01 8.700794416116e-01 9.095753188253e-01 9.335711784238e-01 9.223235013750e-01 8.807610490875e-01 8.367097059402e-01 8.242728504281e-01 8.544080177286e-01 9.034717789961e-01 9.363545876344e-01 9.324617266720e-01 8.957971363552e-01 8.529176428030e-01 8.376658863213e-01 8.633967892063e-01 9.098485386824e-01 9.434597139157e-01 9.435767243616e-01 9.138126874933e-01 8.801729360565e-01 8.746427568103e-01 9.068575763930e-01 9.524755071891e-01 9.738824020710e-01 9.458008313415e-01 8.685629197978e-01 7.735018582354e-01 7.178105619697e-01 7.440746750985e-01 8.278727177081e-01 9.048737987443e-01 9.245814609847e-01 8.668071627678e-01 7.445556082483e-01 6.128392941927e-01 5.726611800695e-01 6.768677062135e-01 8.462211486756e-01 9.898155745466e-01 1.059803161279e+00
 2.929881314762e-01 2.936430918651e-01 2.943246090097e-01 2.951552462851e-01 2.961629223348e-01 2.972230908057e-01 2.981785956045e-01 2.989888060205e-01 2.997490701658e-01 3.005874008511e-01 3.015797038985e-01 3.027116375822e-01 3.038905820719e-01 3.049903109548e-01 3.059513166450e-01 3.068399458363e-01 3.077977510717e-01 3.089212655122e-01 3.101915139883e-01 3.114938023712e-01 3.127058300594e-01 3.137799426367e-01 3.147937478284e-01 3.158936091763e-01 3.171659538374e-01 3.185651791280e-01 3.199590806244e-01 3.212500440745e-01 3.224437857654e-01 3.236227364245e-01 3.248846206573e-01 3.262779554937e-01 3.277759044601e-01 3.292857908778e-01 3.307163996655e-01 3.320497459866e-01 3.333602549881e-01 3.347517461114e-01 3.362790020310e-01 3.379041788181e-01 3.395286687115e-01 3.410715058812e-01 3.425346796049e-01 3.439969840046e-01 3.455376668243e-01 3.471791857459e-01 3.488854155314e-01 3.506022470213e-01 3.522848397598e-01 3.539148633972e-01 3.555073496664e-01 3.571178648480e-01 3.588100563300e-01 3.606101378586e-01 3.624708120272e-01 3.642914852692e-01 3.659954814072e-01 3.676090219116e-01 3.692519491941e-01 3.710388899195e-01 3.729733632899e-01 3.749355206619e-01 3.767859424754e-01 3.784855703267e-01 3.801304933144e-01 3.818718628695e-01 3.837797672152e-01 3.857922566509e-01 3.877712856779e-01 3.896251541356e-01 3.913726178304e-01 3.931201915558e-01 3.949725564168e-01 3.969508507851e-01 3.989907425674e-01 4.010010025827e-01 4.029326472824e-01 4.047987807002e-01 4.066558751848e-01 4.085711507647e-01 4.105858563044e-01 4.126869480505e-01 4.148095441894e-01 4.168713279918e-01 4.188267721862e-01 4.207131260192e-01 4.226419615141e-01 4.247185790893e-01 4.269409525706e-01 4.291813284150e-01 4.312866608403e-01 4.332138867422e-01 4.350756978363e-01 4.370561159024e-01 4.392507437589e-01 4.415764880788e-01 4.438381118693e-01 4.458974538150e-01 4.477970813442e-01 4.497173530834e-01 4.518230399353e-01 4.541293617614e-01 4.564947961386e-01 4.587377406403e-01 4.607881106549e-01 4.627400246629e-01 4.647669514880e-01 4.669810637148e-01 4.693472800505e-01 4.717149216844e-01 4.739411902571e-01 4.760026261697e-01 4.780147306750e-01 4.801335114177e-01 4.824219423601e-01 4.848066987721e-01 4.871488900817e-01 4.893564711084e-01 4.914546039702e-01 4.935569765636e-01 4.957682523487e-01 4.980971463833e-01 5.004699258444e-01 5.027928212833e-01 5.050260829227e-01 5.071999489245e-01 5.093874199393e-01 5.116468363852e-01 5.139812502748e-01 5.163374137344e-01 5.186622072134e-01 5.209297964781e-01 5.231616296741e-01 5.254041184118e-01 5.276959178822e-01 5.300311417065e-01 5.323768751380e-01 5.347072042726e-01 5.370142231774e-01 5.393063073653e-01 5.415994483675e-01 5.439123295231e-01 5.462450373360e-01 5.485875891700e-01 5.509321425678e-01 5.532710329528e-01 5.555976521008e-01 5.579211949138e-01 5.602512205927e-01 5.625891066408e-01 5.649326764716e-01 5.672823404072e-01 5.696383959418e-01 5.719957446064e-01 5.743523973037e-01 5.767057467605e-01 5.790530561867e-01 5.814003856925e-01 5.837573362632e-01 5.861284273033e-01 5.885064820387e-01 5.908827690773e-01 5.932520759155e-01 5.956109640033e-01 5.979660830013e-01 6.003297973860e-01 6.027057630215e-01 6.050886876519e-01 6.074733095724e-01 6.098529074849e-01 6.122234008124e-01 6.145898299064e-01 6.169594980996e-01 6.193324275364e-01 6.217102499470e-01 6.240934422474e-01 6.264779885501e-01 6.288579733504e-01 6.312346179491e-01 6.336071303223e-01 6.359786564302e-01 6.383540748845e-01 6.407355020559e-01 6.431201659186e-01 6.455034289884e-01 6.478850852926e-01 6.502619787027e-01 6.526369513852e-01 6.550129302461e-01 6.573926289982e-01 6.597718167209e-01 6.621522124602e-01 6.645326033501e-01 6.669120202267e-01 6.692911848477e-01 6.716704505676e-01 6.740471055692e-01 6.764209754463e-01 6.787940129185e-01 6.811698692669e-01 6.835456928505e-01 6.859224838263e-01 6.882961397894e-01 6.906647232718e-01 6.930303820087e-01 6.953972870648e-01 6.977653475802e-01 7.001303059921e-01 7.024916251721e-01 7.048487890298e-01 7.072052483921e-01 7.095636091709e-01 7.119224571644e-01 7.142750624677e-01 7.166210243319e-01 7.189624556416e-01 7.213063863615e-01 7.236541434510e-01 7.260039659099e-01 7.283479879913e-01 7.306831459858e-01 7.330139699131e-01 7.353456682779e-01 7.376809790018e-01 7.400186726932e-01 7.423528884832e-01 7.446795320209e-01 7.470013810923e-01 7.493211908891e-01 7.516404005369e-01 7.539590401517e-01 7.562775047188e-01 7.585923545168e-01 7.609020347569e-01 7.632075185901e-01 7.655092502403e-01 7.678070639012e-01 7.701049006100e-01 7.724016229253e-01 7.746941656226e-01 7.769844006843e-01 7.792683578626e-01 7.815462456811e-01 7.838221283246e-01 7.860984392257e-01 7.883716730919e-01 7.906421945986e-01 7.929079338933e-01 7.951673903121e-01 7.974224408975e-01 7.996754694543e-01 8.019257829667e-01 8.041730092112e-01 8.064177631262e-01 8.086565893514e-01 8.108900120551e-01 8.131209436823e-01 8.153474971927e-01 8.175686592034e-01 8.197889488789e-01 8.220040946660e-01 8.242143084263e-01 8.264199485300e-01 8.286206007525e-01 8.308142606386e-01 8.330049877157e-01 8.351936759768e-01 8.373770412473e-01 8.395561651158e-01 8.417270325174e-01 8.438919844117e-01 8.460535239867e-01 8.482133257607e-01 8.503673645052e-01 8.525171389838e-01 8.546601329757e-01 8.567959127699e-01 8.589279232514e-01 8.610574106009e-01 8.631815007747e-01 8.652996276488e-01 8.674122684661e-01 8.695184107814e-01 8.716193178625e-01 8.737168706483e-01 8.758064633016e-01 8.778899996364e-01 8.799678397135e-01 8.820408097321e-01 8.841088631710e-01 8.861702787020e-01 8.882231500633e-01 8.902700399597e-01 8.923115840841e-01 8.943481892651e-01 8.963783987460e-01 8.984029226344e-01 9.004179765047e-01 9.024255604627e-01 9.044286463090e-01 9.064258614953e-01 9.084175350362e-01 9.104021738460e-01 9.123789379118e-01 9.143463360613e-01 9.163092572459e-01 9.182670332309e-01 9.202184429407e-01 9.221625986779e-01 9.240979930678e-01 9.260254770679e-01 9.279486161725e-01 9.298655464201e-01 9.317744007087e-01 9.336757154819e-01 9.355679406868e-01 9.374533750279e-01 9.393327608502e-01 9.412058522503e-01 9.430695849826e-01 9.449239839761e-01 9.467699021848e-01 9.486089154602e-01 9.504419358034e-01 9.522658315271e-01 9.540804845649e-01 9.558865391140e-01 9.576833837433e-01 9.594740175136e-01 9.612574975729e-01 9.630311480364e-01 9.647957815762e-01 9.665524106323e-01 9.683013985035e-01 9.700418743241e-01 9.717747459427e-01 9.734975741693e-01 9.752117402688e-01 9.769178664285e-01 9.786143643121e-01 9.803029902272e-01 9.819829929241e-01 9.836533267086e-01 9.853144096112e-01 9.869659788043e-01 9.886074370202e-01 9.902414740242e-01 9.918671737781e-01 9.934819770426e-01 9.950875451198e-01 9.966835663984e-01 9.982692015513e-01 9.998467835154e-01 1.001414925813e+00 1.002973245691e+00 1.004521842364e+00 1.006058629109e+00 1.007586252974e+00 1.009105084660e+00 1.010613715182e+00 1.012112406726e+00 1.013600165940e+00 1.015077071641e+00 1.016544142261e+00 1.018002016860e+00 1.019448089662e+00 1.020884146413e+00 1.022310131279e+00 1.023724757823e+00 1.025129933928e+00 1.026523941774e+00 1.027907178241e+00 1.029280107651e+00 1.030642106306e+00 1.031994343196e+00 1.033335145216e+00 1.034664571628e+00 1.035982362521e+00 1.037290099373e+00 1.038586388503e+00 1.039872765992e+00 1.041146909255e+00 1.042408499668e+00 1.043660103050e+00 1.044899892892e+00 1.046128759386e+00 1.047346274000e+00 1.048551684030e+00 1.049744523353e+00 1.050926170918e+00 1.052096432421e+00 1.053255520841e+00 1.054402750872e+00 1.055536971690e+00 1.056659511644e+00 1.057770122606e+00 1.058870154369e+00 1.059958004715e+00 1.061034069924e+00 1.062096485403e+00 1.063146813196e+00 1.064186341376e+00 1.065214101793e+00 1.066229587184e+00 1.067231919697e+00 1.068222334842e+00 1.069200174473e+00 1.070166129103e+00 1.071118676549e+00 1.072060161456e+00 1.072988714440e+00 1.073903918500e+00 1.074806932497e+00 1.075697639641e+00 1.076575590415e+00 1.077440497704e+00 1.078292805792e+00 1.079131467996e+00 1.079958737405e+00 1.080772511822e+00 1.081573968614e+00 1.082362098854e+00 1.083136722447e+00 1.083898756870e+00 1.084647975747e+00 1.085384734484e+00 1.086107020120e+00 1.086817231947e+00 1.087514472702e+00 1.088199099804e+00 1.088869824345e+00 1.089527756610e+00 1.090172445199e+00 1.090803458749e+00 1.091421746906e+00 1.092028048125e+00 1.092620261492e+00 1.093198692380e+00 1.093763920858e+00 1.094315568304e+00 1.094854977323e+00 1.095380837015e+00 1.095892625802e+00 1.096391396064e+00 1.096876995828e+00 1.097348749314e+00 1.097807845233e+00 1.098253331850e+00 1.098685385141e+00 1.099103876459e+00 1.099508585914e+00 1.099901333323e+00 1.100280609660e+00 1.100646318812e+00 1.100998776993e+00 1.101337427808e+00 1.101662988143e+00 1.101976156034e+00 1.102275115016e+00 1.102561162478e+00 1.102834048458e+00 1.103093651011e+00 1.103340779998e+00 1.103573870106e+00 1.103793787754e+00 1.104000789782e+00 1.104194597251e+00 1.104375888091e+00 1.104543354864e+00 1.104697853705e+00 1.104839981371e+00 1.104968381918e+00 1.105085855062e+00 1.105189461212e+00 1.105279443284e+00 1.105357598637e+00 1.105423092814e+00 1.105475678396e+00 1.105516116084e+00 1.105543841942e+00 1.105558682340e+00 1.105561313943e+00 1.105551233737e+00 1.105529544635e+00 1.105496065923e+00 1.105449744805e+00 1.105391950354e+00 1.105321446516e+00 1.105238721370e+00 1.105145836879e+00 1.105039981441e+00 1.104922813907e+00 1.104794967408e+00 1.104653244786e+00 1.104502419459e+00 1.104339403220e+00 1.104166310154e+00 1.103981287810e+00 1.103784034062e+00 1.103578417063e+00 1.103360056128e+00 1.103132431086e+00 1.102894308018e+00 1.102645013352e+00 1.102386270975e+00 1.102117259816e+00 1.101838461235e+00 1.101549999144e+00 1.101250930363e+00 1.100943324490e+00 1.100626344544e+00 1.100298478994e+00 1.099963827986e+00 1.099619398291e+00 1.099266059075e+00 1.098904856825e+00 1.098533907809e+00 1.098155968576e+00 1.097769652495e+00 1.097375163164e+00 1.096974636814e+00 1.096564495756e+00 1.096147869645e+00 1.095724664535e+00 1.095292865546e+00 1.094856473288e+00 1.094412728074e+00 1.093962564614e+00 1.093507194109e+00 1.093044647194e+00 1.092578170753e+00 1.092105773755e+00 1.091627514053e+00 1.091145339791e+00 1.090657608218e+00 1.090166442431e+00 1.089670866336e+00 1.089170461066e+00 1.088667412144e+00 1.088160823874e+00 1.087650651863e+00 1.087138807560e+00 1.086623400045e+00 1.086107286929e+00 1.085587945323e+00 1.085066324162e+00 1.084544386240e+00 1.084021250651e+00 1.083496667180e+00 1.082971923491e+00 1.082446694133e+00 1.081923192490e+00 1.081398094396e+00 1.080874141181e+00 1.080351920701e+00 1.079830995534e+00 1.079311806511e+00 1.078794577506e+00 1.078279616458e+00 1.077768060422e+00 1.077258626198e+00 1.076753077744e+00 1.076251515693e+00 1.075753593240e+00 1.075260672609e+00 1.074772642278e+00 1.074289541295e+00 1.073812235551e+00 1.073340577642e+00 1.072875805610e+00 1.072417451370e+00 1.071966471390e+00 1.071522419270e+00 1.071087035655e+00 1.070659762280e+00 1.070240578417e+00 1.069831474568e+00 1.069431325976e+00 1.069040566620e+00 1.068660314273e+00 1.068290282544e+00 1.067932251964e+00 1.067585155901e+00 1.067249609337e+00 1.066926952123e+00 1.066615924898e+00 1.066319461446e+00 1.066035739426e+00 1.065765773385e+00 1.065510478587e+00 1.065269440940e+00 1.065043979445e+00 1.064833153335e+00 1.064638697602e+00 1.064460834608e+00 1.064299606419e+00 1.064155651704e+00 1.064028447607e+00 1.063920253008e+00 1.063829592530e+00 1.063758535575e+00 1.063706023100e+00 1.063672072479e+00 1.063660037532e+00 1.063666866248e+00 1.063694403836e+00 1.063743372929e+00 1.063813411952e+00 1.063905773478e+00 1.064020196327e+00 1.064156406719e+00 1.064315636113e+00 1.064498279849e+00 1.064704828978e+00 1.064935243092e+00 1.065188794552e+00 1.065468154935e+00 1.065771619170e+00 1.066100082041e+00 1.066454557233e+00 1.066833965483e+00 1.067240261546e+00 1.067672335419e+00 1.068130197892e+00 1.068615904935e+00 1.069128465613e+00 1.069667705678e+00 1.070234890570e+00 1.070830257540e+00 1.071452447401e+00 1.072103169774e+00 1.072782386102e+00 1.073489859529e+00 1.074225925415e+00 1.074990950868e+00 1.075784697953e+00 1.076607267676e+00 1.077459094488e+00 1.078339995396e+00 1.079249820906e+00 1.080189878503e+00 1.081158310003e+00 1.082157199811e+00 1.083185376608e+00 1.084242262822e+00 1.085328997675e+00 1.086445057538e+00 1.087590341217e+00 1.088764498240e+00 1.089968744485e+00 1.091202020386e+00 1.092463142162e+00 1.093754378831e+00 1.095073941370e+00 1.096421937038e+00 1.097798580870e+00 1.099203095345e+00 1.100636364280e+00 1.102096738904e+00 1.103585329494e+00 1.105100301745e+00 1.106642920848e+00 1.108211870124e+00 1.109807512844e+00 1.111429490940e+00 1.113076078695e+00 1.114748233342e+00 1.116445808431e+00 1.118168726041e+00 1.119914250398e+00 1.121683926570e+00 1.123477449908e+00 1.125292782132e+00 1.127130811972e+00 1.128990445737e+00 1.130871352032e+00 1.132772808086e+00 1.134694596235e+00 1.136635667587e+00 1.138595930148e+00 1.140573909735e+00 1.142569930534e+00 1.144582233802e+00 1.146611745422e+00 1.148656431973e+00 1.150716759852e+00 1.152790174164e+00 1.154878279060e+00 1.156978542760e+00 1.159090580549e+00 1.161213887567e+00 1.163348063358e+00 1.165491607665e+00 1.167643363843e+00 1.169804061472e+00 1.171970081997e+00 1.174143816406e+00 1.176323381620e+00 1.178506089266e+00 1.180693523337e+00 1.182881443469e+00 1.185073284977e+00 1.187264530016e+00 1.189455823819e+00 1.191646329181e+00 1.193832964014e+00 1.196018303602e+00 1.198198013146e+00 1.200373692362e+00 1.202542329892e+00 1.204703151625e+00 1.206857225813e+00 1.208999325452e+00 1.211133887803e+00 1.213254726548e+00 1.215363167211e+00 1.217458793900e+00 1.219537105020e+00 1.221602840828e+00 1.223647943773e+00 1.225678163066e+00 1.227686655731e+00 1.229674825857e+00 1.231642913693e+00 1.233585023967e+00 1.235507315812e+00 1.237400208342e+00 1.239269642159e+00 1.241110916214e+00 1.242922802282e+00 1.244707279251e+00 1.246456527431e+00 1.248178981057e+00 1.249862842507e+00 1.251515497446e+00 1.253131686798e+00 1.254708924831e+00 1.256252492490e+00 1.257750752786e+00 1.259214448735e+00 1.260632364511e+00 1.262010353757e+00 1.263343930998e+00 1.264629604793e+00 1.265874660577e+00 1.267065971985e+00 1.268214474733e+00 1.269308722511e+00 1.270353900160e+00 1.271349894984e+00 1.272287022200e+00 1.273176493190e+00 1.274004362287e+00 1.274781253393e+00 1.275498420817e+00 1.276156821405e+00 1.276758533126e+00 1.277294681724e+00 1.277775816879e+00 1.278188552927e+00 1.278542075447e+00 1.278828985004e+00 1.279049830561e+00 1.279207617516e+00 1.279292901517e+00 1.279316254188e+00 1.279264903485e+00 1.279147781930e+00 1.278958850470e+00 1.278696566070e+00 1.278365748756e+00 1.277957830871e+00 1.277480509932e+00 1.276925500198e+00 1.276295894683e+00 1.275592248247e+00 1.274809689177e+00 1.273952980569e+00 1.273015660584e+00 1.272002878987e+00 1.270911374489e+00 1.269739563936e+00 1.268490920020e+00 1.267159152557e+00 1.265751151523e+00 1.264260250712e+00 1.262689612316e+00 1.261039627424e+00 1.259306162471e+00 1.257493986530e+00 1.255599740479e+00 1.253623998137e+00 1.251567946636e+00 1.249430620862e+00 1.247213263054e+00 1.244913703782e+00 1.242536311114e+00 1.240077469040e+00 1.237539201407e+00 1.234922266577e+00 1.232225333633e+00 1.229451394391e+00 1.226598717551e+00 1.223670803655e+00 1.220665595767e+00 1.217586377310e+00 1.214431741234e+00 1.211204584583e+00 1.207905947083e+00 1.204534378092e+00 1.201094631722e+00 1.197585520066e+00 1.194010395216e+00 1.190368065448e+00 1.186664346153e+00 1.182895930588e+00 1.179068055668e+00 1.175182482977e+00 1.171237675171e+00 1.167241919087e+00 1.163189473317e+00 1.159090186024e+00 1.154942069135e+00 1.150748825462e+00 1.146514982828e+00 1.142236986485e+00 1.137927986160e+00 1.133579122860e+00 1.129204137646e+00 1.124798465011e+00 1.120367584822e+00 1.115920110984e+00 1.111447822162e+00 1.106970797095e+00 1.102476066601e+00 1.097979565986e+00 1.093481588788e+00 1.088981374884e+00 1.084495480862e+00 1.080010349348e+00 1.075549948180e+00 1.071104970677e+00 1.066684150549e+00 1.062298738497e+00 1.057938289229e+00 1.053629254376e+00 1.049354660251e+00 1.045136907557e+00 1.040974788041e+00 1.036867052154e+00 1.032838697656e+00 1.028868046652e+00 1.024988388022e+00 1.021184799023e+00 1.017472046756e+00 1.013860464037e+00 1.010338831674e+00 1.006940216565e+00 1.003639094991e+00 1.000468055412e+00 9.974176709698e-01 9.944952703595e-01 9.917201428652e-01 9.890717156537e-01 9.865882670075e-01 9.842443916047e-01 9.820677588133e-01 9.800569500129e-01 9.782052706239e-01 9.765458946845e-01 9.750466472265e-01 9.737474730232e-01 9.726288117988e-01 9.717023615416e-01 9.709830909857e-01 9.704481957514e-01 9.701367577750e-01 9.700162690591e-01 9.701165228343e-01 9.704274265581e-01 9.709472769869e-01 9.716992902501e-01 9.726499302689e-01 9.738400241780e-01 9.752366903460e-01 9.768595430495e-01 9.787092425135e-01 9.807653709737e-01 9.830616723464e-01 9.855575796374e-01 9.882869106558e-01 9.912247327326e-01 9.943731846658e-01 9.977458252682e-01 1.001308878358e+00 1.005096742158e+00 1.009069124383e+00 1.013248496675e+00 1.017622322380e+00 1.022174746106e+00 1.026928294824e+00 1.031840439890e+00 1.036944445465e+00 1.042205186804e+00 1.047629252246e+00 1.053217439361e+00 1.058939998025e+00 1.064824381224e+00 1.070826527764e+00 1.076972031597e+00 1.083235164602e+00 1.089608414469e+00 1.096103208272e+00 1.102681353731e+00 1.109370137387e+00 1.116130678815e+00 1.122976421668e+00 1.129895130491e+00 1.136867304274e+00 1.143909307203e+00 1.150982072284e+00 1.158109874378e+00 1.165261303693e+00 1.172437602124e+00 1.179639033435e+00 1.186835075455e+00 1.194050537740e+00 1.201244289181e+00 1.208436124454e+00 1.215604512830e+00 1.222739913708e+00 1.229851814757e+00 1.236907143335e+00 1.243929491832e+00 1.250883695333e+00 1.257781503720e+00 1.264612005618e+00 1.271358123379e+00 1.278036344059e+00 1.284610504193e+00 1.291103587182e+00 1.297489954680e+00 1.303769543428e+00 1.309946170807e+00 1.315992076172e+00 1.321931980782e+00 1.327730779525e+00 1.333406655610e+00 1.338944006354e+00 1.344334058897e+00 1.349592098572e+00 1.354684852576e+00 1.359638605098e+00 1.364426351961e+00 1.369057575446e+00 1.373529406322e+00 1.377825185091e+00 1.381965509887e+00 1.385922689006e+00 1.389716468669e+00 1.393332684845e+00 1.396769687062e+00 1.400038261583e+00 1.403117930137e+00 1.406032296054e+00 1.408757619070e+00 1.411309945362e+00 1.413686070752e+00 1.415879369256e+00 1.417907593502e+00 1.419749855197e+00 1.421431292843e+00 1.422937603342e+00 1.424278195624e+00 1.425459757751e+00 1.426474234321e+00 1.427342873391e+00 1.428051935624e+00 1.428621048557e+00 1.429047481025e+00 1.429336626873e+00 1.429503371378e+00 1.429538565316e+00 1.429468214172e+00 1.429283430422e+00 1.429001621335e+00 1.428630743224e+00 1.428170869390e+00 1.427646342067e+00 1.427049512716e+00 1.426406147684e+00 1.425715028982e+00 1.424992674480e+00 1.424251233294e+00 1.423493432394e+00 1.422745952787e+00 1.422005372737e+00 1.421294740723e+00 1.420622059378e+00 1.420000695788e+00 1.419447054390e+00 1.418965355194e+00 1.418582963296e+00 1.418298599326e+00 1.418136697041e+00 1.418104953647e+00 1.418215785202e+00 1.418490158554e+00 1.418928219135e+00 1.419557545051e+00 1.420378694738e+00 1.421410257562e+00 1.422663838440e+00 1.424145436475e+00 1.425876546372e+00 1.427852891743e+00 1.430099216806e+00 1.432613020800e+00 1.435407629172e+00 1.438493188584e+00 1.441866286162e+00 1.445547164413e+00 1.449524911953e+00 1.453817267054e+00 1.458417761382e+00 1.463328739711e+00 1.468559547332e+00 1.474094525972e+00 1.479950047279e+00 1.486106328283e+00 1.492571384471e+00 1.499338243482e+00 1.506393022565e+00 1.513741842316e+00 1.521361093078e+00 1.529257184874e+00 1.537408157268e+00 1.545805764778e+00 1.554444404518e+00 1.563297742798e+00 1.572369268432e+00 1.581626198760e+00 1.591066529949e+00 1.600669220167e+00 1.610413026323e+00 1.620293470285e+00 1.630274699261e+00 1.640356232784e+00 1.650504965997e+00 1.660708751692e+00 1.670952469854e+00 1.681202250621e+00 1.691456245890e+00 1.701677485884e+00 1.711857947566e+00 1.721973255789e+00 1.731999030105e+00 1.741926568547e+00 1.751721370126e+00 1.761377410185e+00 1.770865293974e+00 1.780169798434e+00 1.789273913172e+00 1.798151731065e+00 1.806797464281e+00 1.815179176454e+00 1.823289853866e+00 1.831107962678e+00 1.838618012063e+00 1.845809047678e+00 1.852654882580e+00 1.859155463793e+00 1.865285619654e+00 1.871039485646e+00 1.876403849915e+00 1.881363313202e+00 1.885916777349e+00 1.890042520829e+00 1.893745677311e+00 1.897008610540e+00 1.899828624886e+00 1.902204012198e+00 1.904122250261e+00 1.905593010862e+00 1.906599940643e+00 1.907155162713e+00 1.907252922245e+00 1.906893481669e+00 1.906090470582e+00 1.904832495107e+00 1.903143149621e+00 1.901016139519e+00 1.898466891427e+00 1.895508187617e+00 1.892141050073e+00 1.888396192883e+00 1.884268866256e+00 1.879791477152e+00 1.874974150791e+00 1.869832394428e+00 1.864402026424e+00 1.858685187354e+00 1.852725516274e+00 1.846532219018e+00 1.840140761562e+00 1.833581538705e+00 1.826870479109e+00 1.820057707685e+00 1.813154988415e+00 1.806210411850e+00 1.799251358977e+00 1.792308043766e+00 1.785427896097e+00 1.778631041434e+00 1.771968449656e+00 1.765464594376e+00 1.759161485795e+00 1.753095059476e+00 1.747293479551e+00 1.741804763403e+00 1.736644724967e+00 1.731862169350e+00 1.727474841218e+00 1.723515688140e+00 1.720014958457e+00 1.716983167831e+00 1.714459655373e+00 1.712443193961e+00 1.710960665175e+00 1.710018723780e+00 1.709618747911e+00 1.709777006342e+00 1.710472459325e+00 1.711720783907e+00 1.713495429851e+00 1.715789689917e+00 1.718588443581e+00 1.721856130491e+00 1.725584975232e+00 1.729723246522e+00 1.734252599378e+00 1.739126772687e+00 1.744303223925e+00 1.749746982215e+00 1.755392548929e+00 1.761212131199e+00 1.767134277676e+00 1.773117532882e+00 1.779105355656e+00 1.785030689862e+00 1.790858365145e+00 1.796508587651e+00 1.801943351791e+00 1.807098434478e+00 1.811918118298e+00 1.816360336533e+00 1.820357103681e+00 1.823879722961e+00 1.826865383186e+00 1.829282287046e+00 1.831089343429e+00 1.832245151635e+00 1.832735683809e+00 1.832512051558e+00 1.831575902876e+00 1.829897802162e+00 1.827469709832e+00 1.824301095866e+00 1.820371405520e+00 1.815716573446e+00 1.810333770008e+00 1.804253788213e+00 1.797512644306e+00 1.790132578235e+00 1.782179851223e+00 1.773688370187e+00 1.764730500789e+00 1.755368390498e+00 1.745672306224e+00 1.735732869418e+00 1.725618657513e+00 1.715440750454e+00 1.705274458827e+00 1.695229729024e+00 1.685407590770e+00 1.675892905012e+00 1.666811649401e+00 1.658237934234e+00 1.650279844556e+00 1.643026734558e+00 1.636550444124e+00 1.630939429969e+00 1.626241179747e+00 1.622518472038e+00 1.619803902006e+00 1.618118157786e+00 1.617476953925e+00 1.617861262016e+00 1.619259164729e+00 1.621620274861e+00 1.624896532386e+00 1.629015881390e+00 1.633890298103e+00 1.639435602451e+00 1.645532996055e+00 1.652078099705e+00 1.658942647177e+00 1.666002909015e+00 1.673129332754e+00 1.680183918179e+00 1.687046717999e+00 1.693576623977e+00 1.699657290009e+00 1.705165021781e+00 1.709982113998e+00 1.714014615964e+00 1.717148734297e+00 1.719313213636e+00 1.720420722869e+00 1.720404689119e+00 1.719222925781e+00 1.716817363089e+00 1.713172465962e+00 1.708262577051e+00 1.702087433285e+00 1.694658110791e+00 1.685988431076e+00 1.676124419103e+00 1.665102589689e+00 1.652990994725e+00 1.639856746336e+00 1.625779318002e+00 1.610864497342e+00 1.595200377649e+00 1.578916408042e+00 1.562125478050e+00 1.544958167278e+00 1.527559676280e+00 1.510061506931e+00 1.492617912968e+00 1.475376154786e+00 1.458482352809e+00 1.442088480607e+00 1.426334994279e+00 1.411363791563e+00 1.397298594297e+00 1.384261806901e+00 1.372355230477e+00 1.361663608845e+00 1.352256389871e+00 1.344178252088e+00 1.337452075969e+00 1.332073477469e+00 1.328016807710e+00 1.325226930759e+00 1.323623290160e+00 1.323104499815e+00 1.323545738086e+00 1.324798294534e+00 1.326701200683e+00 1.329077640914e+00 1.331737361037e+00 1.334488829275e+00 1.337129923832e+00 1.339462368663e+00 1.341290991509e+00 1.342426818400e+00 1.342695775312e+00 1.341926365601e+00 1.339979382275e+00 1.336723403797e+00 1.332051438228e+00 1.325892785507e+00 1.318179557212e+00 1.308902976081e+00 1.298060250801e+00 1.285690798317e+00 1.271875312771e+00 1.256701513555e+00 1.240322487333e+00 1.222896867622e+00 1.204619835205e+00 1.185723193218e+00 1.166436003565e+00 1.147031094555e+00 1.127763874937e+00 1.108903446047e+00 1.090706849628e+00 1.073397762259e+00 1.057184442082e+00 1.042215279597e+00 1.028596588609e+00 1.016367541982e+00 1.005506952895e+00 9.959275605370e-01 9.874809433206e-01 9.799708193319e-01 9.731467929946e-01 9.667542935858e-01 9.605006912252e-01 9.541227814200e-01 9.473752595754e-01 9.400379342119e-01 9.319853610801e-01 9.231150025609e-01 9.134493505617e-01 9.030829737800e-01 8.921958611650e-01 8.811078807214e-01 8.701754875182e-01 8.598830921333e-01 8.507526969738e-01 8.433226340994e-01 8.381546319999e-01 8.356980594912e-01 8.363429631903e-01 8.402921190834e-01 8.475638375324e-01 8.580059158577e-01 8.712274229655e-01 8.867113510020e-01 9.037974956630e-01 9.217464247771e-01 9.398072666311e-01 9.572430638929e-01 9.733813446180e-01 9.876581377963e-01 9.996441612721e-01 1.009048728023e+00 1.015774479721e+00 1.019878733906e+00 1.021602480543e+00 1.021360263767e+00 1.019674194926e+00 1.017196502870e+00 1.014596469774e+00 1.012527717331e+00 1.011563070908e+00 1.012078360716e+00 1.014256496940e+00 1.018006189041e+00 1.022977740376e+00 1.028596886302e+00 1.034114367097e+00 1.038697101015e+00 1.041505909479e+00 1.041813145472e+00 1.039060816131e+00 1.032958975268e+00 1.023543672759e+00 1.011200912355e+00 9.967052365628e-01 9.811768774031e-01 9.660318942412e-01 9.528381716390e-01 9.431512020048e-01 9.382848118160e-01 9.390661485639e-01 9.456883487824e-01 9.576135208609e-01 9.736667879934e-01 9.921897773914e-01 1.011289807302e+00 1.029102771726e+00 1.043987849233e+00 1.054745391011e+00 1.060704687434e+00 1.061854639550e+00 1.058841577169e+00 1.052925399241e+00 1.045891425339e+00 1.039765869685e+00 1.036557046862e+00 1.037839058392e+00 1.041239477151e+00 1.046143203411e+00 1.053829190874e+00 1.065316369210e+00 1.080577612989e+00 1.098414545760e+00 1.117636973150e+00 1.139501187305e+00 1.118180084933e+00 1.086631776940e+00 1.020419649265e+00 9.246721399492e-01 8.655331328605e-01 8.870857025325e-01 9.687237253032e-01 1.050367928432e+00 1.083287356445e+00 1.048721588429e+00 9.599539750629e-01 8.621117956125e-01 8.204141000823e-01 8.712997894111e-01 9.810739942451e-01 1.086815810490e+00 1.144835435611e+00 1.141876673156e+00 1.093227917269e+00 1.036552303394e+00 1.014115887037e+00 1.041577701662e+00 1.093031754961e+00 1.124000126099e+00 1.101181774856e+00 1.017059745515e+00 8.963539242130e-01 7.989498530142e-01 7.964162165840e-01 8.985575638494e-01 1.041044612855e+00 1.157571351610e+00 1.212294868495e+00 1.198409446113e+00 1.131768692517e+00 1.042333932544e+00 9.605763028312e-01 9.010814475426e-01 8.571829656385e-01 8.166306635047e-01 7.845864003660e-01 7.900385037725e-01 8.590629470545e-01 9.776583676603e-01 1.097799947827e+00 1.169319208289e+00 1.158892714707e+00 1.058103645147e+00 8.902422709257e-01 7.225722692735e-01 6.676264605455e-01 7.735556036307e-01 9.440926944006e-01 1.078530428442e+00 1.128610590790e+00 1.086958178561e+00 9.795294228776e-01 8.614849480548e-01 7.998624204007e-01 8.225066286562e-01 8.881080772468e-01 9.375617590557e-01 9.409370499636e-01 9.042955310858e-01 8.606543148749e-01 8.477614994717e-01 8.753353451596e-01 9.159053284631e-01 9.325385769918e-01 9.065589397499e-01 8.481019168140e-01 7.941891571986e-01 7.879463934636e-01 8.383597287586e-01 9.096846030313e-01 9.572424555986e-01 9.563536435673e-01 9.096914710514e-01 8.448258786751e-01 8.019011299222e-01 8.058384281569e-01 8.439263548574e-01 8.821167720214e-01 8.968620593287e-01 8.891089266585e-01 8.801933348915e-01 8.932823743068e-01 9.297172619084e-01 9.646446820429e-01 9.662433643232e-01 9.168559569052e-01 8.257695771764e-01 7.359687187425e-01 7.122256004658e-01 7.804366535820e-01 8.900633183305e-01 9.708122410891e-01 9.767359666169e-01 8.929707209143e-01 7.380175971473e-01 5.774798769075e-01 5.381214760663e-01 6.732518193784e-01 8.679668570720e-01 1.021835406325e+00 1.089150854076e+00
 2.644964655160e-01 2.650321099780e-01 2.655929729461e-01 2.663026371880e-01 2.671888065498e-01 2.681282584519e-01 2.689693935066e-01 2.696768961167e-01 2.703406643472e-01 2.710822883128e-01 2.719721629875e-01 2.730020361614e-01 2.740847763700e-01 2.750975615352e-01 2.759791808355e-01 2.767920416068e-01 2.776722304900e-01 2.787145402213e-01 2.799016926985e-01 2.811298936674e-01 2.822781944478e-01 2.832970175293e-01 2.842560911080e-01 2.852962682120e-01 2.865050483564e-01 2.878421112103e-01 2.891813106761e-01 2.904295013551e-01 2.915890682387e-01 2.927341852078e-01 2.939537496245e-01 2.952988395937e-01 2.967522557800e-01 2.982294612504e-01 2.996386085850e-01 3.009584332105e-01 3.022511282726e-01 3.036159844527e-01 3.051105629666e-01 3.067082855245e-01 3.083203778375e-01 3.098642614542e-01 3.113308396893e-01 3.127887401601e-01 3.143141545252e-01 3.159379063101e-01 3.176361300594e-01 3.193583541102e-01 3.210577538935e-01 3.227032382852e-01 3.243044606932e-01 3.259133680000e-01 3.276035619229e-01 3.294107039025e-01 3.312915695881e-01 3.331427222192e-01 3.348765909832e-01 3.365112730887e-01 3.381652657151e-01 3.399613636554e-01 3.419145350589e-01 3.439108909460e-01 3.458049202016e-01 3.475461372886e-01 3.492213949552e-01 3.509813407367e-01 3.529086505415e-01 3.549532922973e-01 3.569791586755e-01 3.588855385186e-01 3.606806197125e-01 3.624650136114e-01 3.643463434564e-01 3.663558695616e-01 3.684389112696e-01 3.705033087782e-01 3.724940084724e-01 3.744157566278e-01 3.763199698930e-01 3.782746737669e-01 3.803288698043e-01 3.824783919268e-01 3.846631671848e-01 3.867943788768e-01 3.888161282173e-01 3.907570810734e-01 3.927302665313e-01 3.948494491097e-01 3.971273167711e-01 3.994393464916e-01 4.016242586505e-01 4.036242504701e-01 4.055439370811e-01 4.075693673473e-01 4.098128303234e-01 4.122038045781e-01 4.145468223117e-01 4.166937427513e-01 4.186698839772e-01 4.206472345414e-01 4.228013490371e-01 4.251647876980e-01 4.276063240253e-01 4.299409281630e-01 4.320815702248e-01 4.341081403364e-01 4.361929274736e-01 4.384624507706e-01 4.408955484761e-01 4.433491319659e-01 4.456701525531e-01 4.478215967626e-01 4.499078984099e-01 4.520887704227e-01 4.544397242187e-01 4.569014997516e-01 4.593343877337e-01 4.616381655702e-01 4.638252352535e-01 4.660044738312e-01 4.682838200151e-01 4.706856446789e-01 4.731412919725e-01 4.755574450572e-01 4.778867834684e-01 4.801503953779e-01 4.824172246206e-01 4.847520360011e-01 4.871645967983e-01 4.896093678725e-01 4.920283398450e-01 4.943917876909e-01 4.967146229290e-01 4.990423154764e-01 5.014150773776e-01 5.038348464913e-01 5.062708528694e-01 5.086977422331e-01 5.111014360691e-01 5.134856509083e-01 5.158685583194e-01 5.182687358485e-01 5.206894535202e-01 5.231254126478e-01 5.255672276849e-01 5.280034716011e-01 5.304261015067e-01 5.328423939789e-01 5.352641033333e-01 5.376952239686e-01 5.401341913971e-01 5.425820507498e-01 5.450368314902e-01 5.474926600510e-01 5.499460083384e-01 5.523950631352e-01 5.548385891326e-01 5.572837472788e-01 5.597414335413e-01 5.622125486137e-01 5.646907012108e-01 5.671675390725e-01 5.696366212522e-01 5.720949430256e-01 5.745503907052e-01 5.770158547491e-01 5.794935539316e-01 5.819797107016e-01 5.844672661901e-01 5.869497822306e-01 5.894227405559e-01 5.918927963647e-01 5.943656713020e-01 5.968425094069e-01 5.993253266618e-01 6.018142735055e-01 6.043042041713e-01 6.067906277057e-01 6.092734075855e-01 6.117517176332e-01 6.142302221086e-01 6.167128176604e-01 6.192028427712e-01 6.216945913169e-01 6.241859692703e-01 6.266761457653e-01 6.291624895663e-01 6.316464307173e-01 6.341322444735e-01 6.366217695065e-01 6.391119197077e-01 6.416034054464e-01 6.440941771850e-01 6.465855641712e-01 6.490767274772e-01 6.515670217462e-01 6.540557261394e-01 6.565424474432e-01 6.590289249398e-01 6.615179339451e-01 6.640076732773e-01 6.664985750411e-01 6.689867541406e-01 6.714694927945e-01 6.739501955621e-01 6.764329709478e-01 6.789163837102e-01 6.813972076456e-01 6.838745864928e-01 6.863480646375e-01 6.888211132459e-01 6.912981868897e-01 6.937744225195e-01 6.962448550868e-01 6.987082649819e-01 7.011692797399e-01 7.036328766951e-01 7.061002723100e-01 7.085701349085e-01 7.110344754408e-01 7.134903658147e-01 7.159418517205e-01 7.183944444417e-01 7.208521993008e-01 7.233118058749e-01 7.257683282480e-01 7.282179742728e-01 7.306622379538e-01 7.331056822053e-01 7.355491488828e-01 7.379922878668e-01 7.404343426054e-01 7.428732808256e-01 7.453077692144e-01 7.477394510955e-01 7.501667313200e-01 7.525901139066e-01 7.550137858600e-01 7.574369117236e-01 7.598576251852e-01 7.622735387174e-01 7.646857321160e-01 7.670914373269e-01 7.694963351809e-01 7.719009677692e-01 7.743022475458e-01 7.767024788047e-01 7.790977751819e-01 7.814872387910e-01 7.838719843892e-01 7.862564050146e-01 7.886381186522e-01 7.910159643654e-01 7.933929255315e-01 7.957633261550e-01 7.981285211060e-01 8.004922250974e-01 8.028513665569e-01 8.052066950158e-01 8.075602032561e-01 8.099092054467e-01 8.122540810879e-01 8.145947299391e-01 8.169300040646e-01 8.192588614781e-01 8.215856178702e-01 8.239099729673e-01 8.262299425626e-01 8.285455751383e-01 8.308538174524e-01 8.331553178649e-01 8.354539647446e-01 8.377522214676e-01 8.400452777191e-01 8.423337231730e-01 8.446157283951e-01 8.468907130438e-01 8.491632922473e-01 8.514314994792e-01 8.536957403771e-01 8.559547120704e-01 8.582078475821e-01 8.604544929426e-01 8.626979334363e-01 8.649368212185e-01 8.671688266410e-01 8.693946763430e-01 8.716170467786e-01 8.738330664899e-01 8.760435891878e-01 8.782486650406e-01 8.804461625573e-01 8.826373423684e-01 8.848237216657e-01 8.870053493802e-01 8.891805758901e-01 8.913503730938e-01 8.935118661970e-01 8.956658485386e-01 8.978161282103e-01 8.999606855283e-01 9.020989304130e-01 9.042318216948e-01 9.063555332805e-01 9.084716707666e-01 9.105836055228e-01 9.126902486939e-01 9.147902654435e-01 9.168835918693e-01 9.189687524842e-01 9.210465395437e-01 9.231203630890e-01 9.251867099402e-01 9.272473343639e-01 9.292997898793e-01 9.313426606010e-01 9.333801590529e-01 9.354125184288e-01 9.374376097688e-01 9.394526279665e-01 9.414600018984e-01 9.434596820102e-01 9.454517959500e-01 9.474383658186e-01 9.494161541615e-01 9.513848457804e-01 9.533458444052e-01 9.552973604653e-01 9.572430041602e-01 9.591815868326e-01 9.611105463229e-01 9.630310689640e-01 9.649441322342e-01 9.668489581613e-01 9.687465072630e-01 9.706357909411e-01 9.725154843576e-01 9.743865496153e-01 9.762501592896e-01 9.781044075681e-01 9.799511531243e-01 9.817893336914e-01 9.836177379940e-01 9.854373674035e-01 9.872484260620e-01 9.890483337636e-01 9.908424639624e-01 9.926275370764e-01 9.944020411876e-01 9.961679090783e-01 9.979237497816e-01 9.996694429679e-01 1.001407531006e+00 1.003136903700e+00 1.004856117546e+00 1.006565255156e+00 1.008264024365e+00 1.009953039112e+00 1.011633810544e+00 1.013303918347e+00 1.014964490510e+00 1.016614157690e+00 1.018253470449e+00 1.019883249554e+00 1.021502653569e+00 1.023112097751e+00 1.024710901606e+00 1.026299543549e+00 1.027877581881e+00 1.029446807178e+00 1.031004389151e+00 1.032550560294e+00 1.034086934714e+00 1.035612593639e+00 1.037127873100e+00 1.038633142225e+00 1.040126663418e+00 1.041608601028e+00 1.043080057146e+00 1.044540955568e+00 1.045991370985e+00 1.047430930319e+00 1.048857228065e+00 1.050272691114e+00 1.051676931181e+00 1.053070050973e+00 1.054451896380e+00 1.055821996905e+00 1.057179722354e+00 1.058526010679e+00 1.059861515868e+00 1.061185264024e+00 1.062497140646e+00 1.063795710008e+00 1.065083296305e+00 1.066358829848e+00 1.067623029428e+00 1.068875941719e+00 1.070115517931e+00 1.071343476284e+00 1.072558474242e+00 1.073762369879e+00 1.074954302765e+00 1.076133765907e+00 1.077300689760e+00 1.078454651067e+00 1.079596716534e+00 1.080726405695e+00 1.081843749958e+00 1.082948700658e+00 1.084039881113e+00 1.085119067878e+00 1.086184817814e+00 1.087238820512e+00 1.088279902157e+00 1.089307426856e+00 1.090322103847e+00 1.091324178893e+00 1.092313090541e+00 1.093288250868e+00 1.094250896070e+00 1.095201035942e+00 1.096137056183e+00 1.097059479389e+00 1.097969648706e+00 1.098866726299e+00 1.099750451793e+00 1.100620137350e+00 1.101476705338e+00 1.102320255513e+00 1.103150057744e+00 1.103966611149e+00 1.104769929761e+00 1.105558983531e+00 1.106335285774e+00 1.107097538119e+00 1.107846804752e+00 1.108582187308e+00 1.109303197711e+00 1.110010642132e+00 1.110705071322e+00 1.111385700749e+00 1.112051879924e+00 1.112704742614e+00 1.113342645476e+00 1.113967328084e+00 1.114578692058e+00 1.115176425267e+00 1.115759408753e+00 1.116328283248e+00 1.116883826883e+00 1.117425979845e+00 1.117954158101e+00 1.118467472489e+00 1.118967887715e+00 1.119453201338e+00 1.119926169591e+00 1.120385439106e+00 1.120828934584e+00 1.121259878322e+00 1.121676077176e+00 1.122078607651e+00 1.122467500896e+00 1.122841893192e+00 1.123202490802e+00 1.123549715060e+00 1.123882239020e+00 1.124201415260e+00 1.124506845485e+00 1.124798392179e+00 1.125076059153e+00 1.125340202619e+00 1.125590201152e+00 1.125826548563e+00 1.126048542217e+00 1.126257484507e+00 1.126453078034e+00 1.126635176811e+00 1.126803669535e+00 1.126957748906e+00 1.127098428371e+00 1.127226826764e+00 1.127340809936e+00 1.127440711356e+00 1.127528791927e+00 1.127602950002e+00 1.127664157685e+00 1.127710856244e+00 1.127746058011e+00 1.127768809717e+00 1.127776486582e+00 1.127772150148e+00 1.127755655651e+00 1.127724887824e+00 1.127683537090e+00 1.127627312141e+00 1.127559380063e+00 1.127479490840e+00 1.127385869253e+00 1.127282024310e+00 1.127164448105e+00 1.127035395682e+00 1.126894650986e+00 1.126741006499e+00 1.126577120808e+00 1.126400535399e+00 1.126211727095e+00 1.126012249615e+00 1.125801208639e+00 1.125578957957e+00 1.125346781915e+00 1.125102222926e+00 1.124847561448e+00 1.124582519565e+00 1.124305244693e+00 1.124019614706e+00 1.123722291490e+00 1.123415710824e+00 1.123099031378e+00 1.122771816770e+00 1.122436145822e+00 1.122089655685e+00 1.121734577042e+00 1.121371046195e+00 1.120996925341e+00 1.120616182701e+00 1.120225250647e+00 1.119825923818e+00 1.119419800420e+00 1.119003686050e+00 1.118581935613e+00 1.118150859604e+00 1.117712594807e+00 1.117268137432e+00 1.116815711423e+00 1.116357881291e+00 1.115892228917e+00 1.115420484558e+00 1.114943602935e+00 1.114460159418e+00 1.113970661954e+00 1.113477369147e+00 1.112977440780e+00 1.112473478285e+00 1.111964641849e+00 1.111451694914e+00 1.110935501366e+00 1.110414452149e+00 1.109890125572e+00 1.109363563302e+00 1.108833294528e+00 1.108300852272e+00 1.107765426805e+00 1.107228559309e+00 1.106689890079e+00 1.106149406781e+00 1.105608419951e+00 1.105066354429e+00 1.104523838593e+00 1.103981947230e+00 1.103438858346e+00 1.102897358252e+00 1.102356346037e+00 1.101817109678e+00 1.101278691220e+00 1.100742094400e+00 1.100208523164e+00 1.099676922335e+00 1.099148435891e+00 1.098623685761e+00 1.098101774371e+00 1.097585212223e+00 1.097072688625e+00 1.096564421781e+00 1.096062042301e+00 1.095565115304e+00 1.095073586799e+00 1.094589059040e+00 1.094111185693e+00 1.093640916968e+00 1.093177499978e+00 1.092722411601e+00 1.092276003192e+00 1.091838209821e+00 1.091409799608e+00 1.090990428506e+00 1.090581358973e+00 1.090183367668e+00 1.089795419332e+00 1.089419784580e+00 1.089054562579e+00 1.088702087389e+00 1.088362200923e+00 1.088035585784e+00 1.087722530761e+00 1.087422020061e+00 1.087137352192e+00 1.086866718317e+00 1.086611697716e+00 1.086371449871e+00 1.086147827861e+00 1.085940316989e+00 1.085749550972e+00 1.085576226567e+00 1.085420240658e+00 1.085283219605e+00 1.085164435858e+00 1.085063534131e+00 1.084982827179e+00 1.084922152134e+00 1.084881224924e+00 1.084860857769e+00 1.084861682009e+00 1.084884840322e+00 1.084928114728e+00 1.084994340555e+00 1.085082645726e+00 1.085193932307e+00 1.085328513200e+00 1.085486887518e+00 1.085669642277e+00 1.085876165923e+00 1.086107468460e+00 1.086363620827e+00 1.086646076010e+00 1.086953624805e+00 1.087287417004e+00 1.087646952108e+00 1.088033298625e+00 1.088446529812e+00 1.088887599164e+00 1.089354700524e+00 1.089850752183e+00 1.090374567755e+00 1.090926197425e+00 1.091506244531e+00 1.092115296762e+00 1.092753231022e+00 1.093420191471e+00 1.094116379897e+00 1.094841377950e+00 1.095595745484e+00 1.096381053581e+00 1.097195492002e+00 1.098039649066e+00 1.098914020689e+00 1.099817770392e+00 1.100752653088e+00 1.101717028206e+00 1.102712033280e+00 1.103737448269e+00 1.104792963729e+00 1.105879125821e+00 1.106994669154e+00 1.108140950792e+00 1.109317307038e+00 1.110523162843e+00 1.111760128002e+00 1.113026205853e+00 1.114321787367e+00 1.115646648843e+00 1.117001819463e+00 1.118386347173e+00 1.119798693091e+00 1.121241159763e+00 1.122711179208e+00 1.124209907005e+00 1.125736487551e+00 1.127290741685e+00 1.128872654903e+00 1.130481531693e+00 1.132117014886e+00 1.133778691215e+00 1.135466776992e+00 1.137180324108e+00 1.138918331449e+00 1.140681800081e+00 1.142469155907e+00 1.144280125564e+00 1.146114663856e+00 1.147971938041e+00 1.149851043269e+00 1.151752357529e+00 1.153674020580e+00 1.155615655359e+00 1.157578818887e+00 1.159559863990e+00 1.161560022259e+00 1.163577992840e+00 1.165613081094e+00 1.167664456880e+00 1.169732295815e+00 1.171815089209e+00 1.173910764019e+00 1.176021527071e+00 1.178144832954e+00 1.180279804221e+00 1.182425735146e+00 1.184581822467e+00 1.186748291703e+00 1.188922239528e+00 1.191104907885e+00 1.193293328250e+00 1.195487447512e+00 1.197687808892e+00 1.199891097037e+00 1.202098975698e+00 1.204306984110e+00 1.206517184079e+00 1.208726847245e+00 1.210935575564e+00 1.213143473418e+00 1.215346069260e+00 1.217547575016e+00 1.219742609727e+00 1.221931068294e+00 1.224113856113e+00 1.226285632187e+00 1.228451814973e+00 1.230604080585e+00 1.232746721783e+00 1.234875524534e+00 1.236990162071e+00 1.239091683669e+00 1.241173681281e+00 1.243242451856e+00 1.245288776612e+00 1.247318309980e+00 1.249325875980e+00 1.251310767671e+00 1.253274942023e+00 1.255210067337e+00 1.257124552482e+00 1.259008098337e+00 1.260866828938e+00 1.262694738080e+00 1.264490442061e+00 1.266259250342e+00 1.267989285302e+00 1.269690741675e+00 1.271352399765e+00 1.272979860649e+00 1.274569667165e+00 1.276118009610e+00 1.277631036587e+00 1.279095993671e+00 1.280525663149e+00 1.281905765635e+00 1.283243068400e+00 1.284535498159e+00 1.285776325325e+00 1.286974705381e+00 1.288116812302e+00 1.289214085796e+00 1.290255243881e+00 1.291243541959e+00 1.292180525702e+00 1.293056962975e+00 1.293883135334e+00 1.294645959404e+00 1.295354555400e+00 1.296000138005e+00 1.296585184802e+00 1.297111014607e+00 1.297568793827e+00 1.297968674003e+00 1.298298403086e+00 1.298564915271e+00 1.298764442778e+00 1.298893975352e+00 1.298959035965e+00 1.298949056034e+00 1.298873482240e+00 1.298723111170e+00 1.298500906047e+00 1.298208614313e+00 1.297838554675e+00 1.297398212199e+00 1.296878217635e+00 1.296285264783e+00 1.295615160282e+00 1.294866278887e+00 1.294042861973e+00 1.293137016399e+00 1.292156168251e+00 1.291094083757e+00 1.289952545804e+00 1.288731901070e+00 1.287427615526e+00 1.286046177694e+00 1.284580843424e+00 1.283035003570e+00 1.281408636232e+00 1.279697856218e+00 1.277908437948e+00 1.276034745645e+00 1.274081293606e+00 1.272044383958e+00 1.269926080596e+00 1.267727727696e+00 1.265445644083e+00 1.263085281257e+00 1.260642339669e+00 1.258119781054e+00 1.255518183306e+00 1.252835679364e+00 1.250076036135e+00 1.247237292259e+00 1.244322327552e+00 1.241330953845e+00 1.238263830063e+00 1.235122818801e+00 1.231908123903e+00 1.228621621312e+00 1.225264316495e+00 1.221836771744e+00 1.218341544089e+00 1.214778746476e+00 1.211151032763e+00 1.207460921346e+00 1.203707346184e+00 1.199896335335e+00 1.196025789872e+00 1.192100331649e+00 1.188121701765e+00 1.184090779834e+00 1.180013578726e+00 1.175887225709e+00 1.171720454346e+00 1.167510911061e+00 1.163262992885e+00 1.158982973698e+00 1.154667048826e+00 1.150327476826e+00 1.145957238521e+00 1.141569800807e+00 1.137162875316e+00 1.132739740361e+00 1.128311589605e+00 1.123869588427e+00 1.119432369027e+00 1.114992033749e+00 1.110558740187e+00 1.106140291642e+00 1.101728841364e+00 1.097346989182e+00 1.092981496689e+00 1.088651123369e+00 1.084354828749e+00 1.080094574190e+00 1.075887676370e+00 1.071720981257e+00 1.067621811934e+00 1.063576161836e+00 1.059600189047e+00 1.055700875448e+00 1.051871464539e+00 1.048139692902e+00 1.044484799171e+00 1.040936878902e+00 1.037486644791e+00 1.034142752488e+00 1.030922202604e+00 1.027809094098e+00 1.024837390207e+00 1.021984695604e+00 1.019278038283e+00 1.016715990444e+00 1.014296326318e+00 1.012045716899e+00 1.009939425485e+00 1.008015175683e+00 1.006252838792e+00 1.004668615447e+00 1.003274541058e+00 1.002052692150e+00 1.001039669323e+00 1.000205406068e+00 9.995829593578e-01 9.991614004789e-01 9.989398775391e-01 9.989432477569e-01 9.991417100680e-01 9.995746916958e-01 1.000211607971e+00 1.001073780870e+00 1.002163300368e+00 1.003462942318e+00 1.005004051771e+00 1.006750252013e+00 1.008736857601e+00 1.010940572627e+00 1.013366182939e+00 1.016025093505e+00 1.018888399277e+00 1.021991153151e+00 1.025293149071e+00 1.028821064543e+00 1.032559578014e+00 1.036497531485e+00 1.040657688810e+00 1.044999027138e+00 1.049555253782e+00 1.054291127731e+00 1.059217264984e+00 1.064333100718e+00 1.069611354399e+00 1.075078738611e+00 1.080692951264e+00 1.086480023784e+00 1.092413909601e+00 1.098489405837e+00 1.104716682868e+00 1.111058023598e+00 1.117543584051e+00 1.124131654111e+00 1.130836776025e+00 1.137648778970e+00 1.144545205406e+00 1.151545080977e+00 1.158608307973e+00 1.165758895980e+00 1.172964349360e+00 1.180228656403e+00 1.187548437576e+00 1.194896076560e+00 1.202293844404e+00 1.209700682799e+00 1.217137266372e+00 1.224579725596e+00 1.232019869266e+00 1.239466319296e+00 1.246884498033e+00 1.254298256053e+00 1.261672384666e+00 1.269016595991e+00 1.276320585528e+00 1.283565400237e+00 1.290768136949e+00 1.297892340930e+00 1.304958819379e+00 1.311940300974e+00 1.318837974642e+00 1.325655466170e+00 1.332361588437e+00 1.338982719637e+00 1.345480684600e+00 1.351874049884e+00 1.358146030172e+00 1.364287911326e+00 1.370311513523e+00 1.376184492127e+00 1.381931872804e+00 1.387523900009e+00 1.392970893576e+00 1.398268285558e+00 1.403399173101e+00 1.408382556184e+00 1.413187943637e+00 1.417836033869e+00 1.422309959997e+00 1.426607242880e+00 1.430738491898e+00 1.434679067162e+00 1.438453520299e+00 1.442035949837e+00 1.445441994900e+00 1.448665885925e+00 1.451698684372e+00 1.454559546312e+00 1.457224229111e+00 1.459715805189e+00 1.462019285677e+00 1.464141966415e+00 1.466090702384e+00 1.467853083081e+00 1.469450894368e+00 1.470866105947e+00 1.472119211126e+00 1.473205831726e+00 1.474126836533e+00 1.474898421807e+00 1.475509050249e+00 1.475982221463e+00 1.476307587918e+00 1.476500843487e+00 1.476569326335e+00 1.476510391358e+00 1.476346206849e+00 1.476068147790e+00 1.475700412444e+00 1.475241364868e+00 1.474701908418e+00 1.474098161495e+00 1.473428957895e+00 1.472718781798e+00 1.471963761257e+00 1.471186353738e+00 1.470394216479e+00 1.469595800242e+00 1.468811683530e+00 1.468043786270e+00 1.467316166787e+00 1.466630853436e+00 1.466008877587e+00 1.465460949405e+00 1.464997658944e+00 1.464640442746e+00 1.464391463685e+00 1.464275563756e+00 1.464297592611e+00 1.464475540927e+00 1.464823537831e+00 1.465348033874e+00 1.466072112277e+00 1.466995689612e+00 1.468143436400e+00 1.469517707270e+00 1.471131268845e+00 1.473000100730e+00 1.475122921819e+00 1.477522709758e+00 1.480193799297e+00 1.483154745783e+00 1.486406400537e+00 1.489953774040e+00 1.493809501911e+00 1.497963435100e+00 1.502434374085e+00 1.507210883375e+00 1.512300290690e+00 1.517701863448e+00 1.523407952428e+00 1.529426372937e+00 1.535740229920e+00 1.542356940131e+00 1.549261404793e+00 1.556449571201e+00 1.563917392867e+00 1.571643237568e+00 1.579633163744e+00 1.587859017344e+00 1.596321828781e+00 1.605003041881e+00 1.613883241915e+00 1.622960899650e+00 1.632202298221e+00 1.641609123545e+00 1.651151964366e+00 1.660816260773e+00 1.670590664974e+00 1.680440713801e+00 1.690367300514e+00 1.700333106690e+00 1.710330711806e+00 1.720336407624e+00 1.730324183017e+00 1.740287113771e+00 1.750188142569e+00 1.760021604013e+00 1.769757905749e+00 1.779379111698e+00 1.788870961458e+00 1.798200456591e+00 1.807362912514e+00 1.816326061707e+00 1.825080351500e+00 1.833601601529e+00 1.841871365407e+00 1.849877907901e+00 1.857593309967e+00 1.865013022680e+00 1.872110338596e+00 1.878874783438e+00 1.885292854423e+00 1.891342846299e+00 1.897023599371e+00 1.902308518152e+00 1.907197667970e+00 1.911674427139e+00 1.915727008911e+00 1.919354813307e+00 1.922537591609e+00 1.925282785560e+00 1.927570912029e+00 1.929405484298e+00 1.930783509514e+00 1.931695077637e+00 1.932150704507e+00 1.932136737150e+00 1.931669494728e+00 1.930739788432e+00 1.929356289128e+00 1.927529693381e+00 1.925255048959e+00 1.922556482565e+00 1.919428841020e+00 1.915894454979e+00 1.911963852743e+00 1.907645010478e+00 1.902967749853e+00 1.897932704968e+00 1.892576703056e+00 1.886906279232e+00 1.880950727088e+00 1.874737850884e+00 1.868278099923e+00 1.861621260380e+00 1.854773189896e+00 1.847778439490e+00 1.840665365811e+00 1.833457313816e+00 1.826204192285e+00 1.818921296565e+00 1.811661538403e+00 1.804449836677e+00 1.797325324527e+00 1.790330017769e+00 1.783491192413e+00 1.776859726987e+00 1.770457233075e+00 1.764334503908e+00 1.758517608412e+00 1.753042747750e+00 1.747950854040e+00 1.743258415055e+00 1.739013930596e+00 1.735225666317e+00 1.731932508972e+00 1.729151853157e+00 1.726893953368e+00 1.725191928322e+00 1.724035478569e+00 1.723451324602e+00 1.723429203428e+00 1.723971236848e+00 1.725079714511e+00 1.726728477633e+00 1.728922689042e+00 1.731624189989e+00 1.734823113865e+00 1.738485394460e+00 1.742575510551e+00 1.747069458213e+00 1.751909740823e+00 1.757071356900e+00 1.762491466670e+00 1.768129686123e+00 1.773935972646e+00 1.779841986922e+00 1.785814359931e+00 1.791771778317e+00 1.797673785098e+00 1.803454784059e+00 1.809051810673e+00 1.814420546513e+00 1.819483733194e+00 1.824204678915e+00 1.828515116211e+00 1.832369437453e+00 1.835719566845e+00 1.838508458469e+00 1.840711102168e+00 1.842267059019e+00 1.843159962868e+00 1.843349694016e+00 1.842808452985e+00 1.841530704306e+00 1.839480265156e+00 1.836674829695e+00 1.833090770027e+00 1.828742927406e+00 1.823650570760e+00 1.817812852997e+00 1.811281158982e+00 1.804068065296e+00 1.796227615560e+00 1.787808006157e+00 1.778857282136e+00 1.769453949393e+00 1.759651635922e+00 1.749543546142e+00 1.739200167717e+00 1.728717259930e+00 1.718192165234e+00 1.707705369594e+00 1.697382338818e+00 1.687299689279e+00 1.677573588033e+00 1.668304138042e+00 1.659575087945e+00 1.651500163025e+00 1.644144185117e+00 1.637599426978e+00 1.631929540129e+00 1.627185397551e+00 1.623424135660e+00 1.620659539858e+00 1.618919497628e+00 1.618193922287e+00 1.618470427650e+00 1.619717564629e+00 1.621877870377e+00 1.624900004446e+00 1.628694239875e+00 1.633178103781e+00 1.638248226373e+00 1.643789554767e+00 1.649691040057e+00 1.655818365184e+00 1.662052144397e+00 1.668254381592e+00 1.674299022075e+00 1.680058341604e+00 1.685397837620e+00 1.690208749247e+00 1.694362698328e+00 1.697764008239e+00 1.700307771871e+00 1.701902422567e+00 1.702477879471e+00 1.701953191052e+00 1.700282417955e+00 1.697415412372e+00 1.693318989327e+00 1.687979548409e+00 1.681379857866e+00 1.673537050463e+00 1.664460140124e+00 1.654185754878e+00 1.642757435562e+00 1.630226682646e+00 1.616670680115e+00 1.602156387056e+00 1.586787664490e+00 1.570658114172e+00 1.553876148899e+00 1.536572483239e+00 1.518863894452e+00 1.500894154790e+00 1.482802575861e+00 1.464732000217e+00 1.446839443795e+00 1.429270384191e+00 1.412177504639e+00 1.395706990311e+00 1.380005063940e+00 1.365202398276e+00 1.351424732728e+00 1.338782145039e+00 1.327366728077e+00 1.317256604412e+00 1.308498067333e+00 1.301124384059e+00 1.295136261230e+00 1.290508474570e+00 1.287192065711e+00 1.285104563807e+00 1.284146095042e+00 1.284185398738e+00 1.285075344942e+00 1.286643127156e+00 1.288707748725e+00 1.291073680304e+00 1.293534551908e+00 1.295885753353e+00 1.297916134825e+00 1.299426968633e+00 1.300217248155e+00 1.300108031785e+00 1.298929112756e+00 1.296523872838e+00 1.292774195207e+00 1.287564196706e+00 1.280823927472e+00 1.272501217713e+00 1.262574526840e+00 1.251070846514e+00 1.238022223224e+00 1.223529010061e+00 1.207701976734e+00 1.190691695993e+00 1.172696674272e+00 1.153918058629e+00 1.134610889753e+00 1.115033044208e+00 1.095462101794e+00 1.076188814621e+00 1.057483939480e+00 1.039619858981e+00 1.022828635296e+00 1.007309434536e+00 9.932066343955e-01 9.806084794639e-01 9.695310580237e-01 9.599220522947e-01 9.516664389607e-01 9.445749354931e-01 9.384288091276e-01 9.329479045163e-01 9.278531178128e-01 9.228629221961e-01 9.176929792279e-01 9.121379554476e-01 9.059979413022e-01 8.991828573318e-01 8.916752402912e-01 8.835268925407e-01 8.749397945244e-01 8.661599844699e-01 8.575715127964e-01 8.496311030644e-01 8.428329545965e-01 8.377471294165e-01 8.348781837337e-01 8.347137874137e-01 8.376110814541e-01 8.437626932835e-01 8.532098564831e-01 8.657504450170e-01 8.810211297128e-01 8.984862505318e-01 9.174711815436e-01 9.372408024084e-01 9.570276913480e-01 9.760801341971e-01 9.937159642832e-01 1.009360125245e+00 1.022549125142e+00 1.032996404324e+00 1.040573977770e+00 1.045324688753e+00 1.047494529775e+00 1.047465048781e+00 1.045784765659e+00 1.043093900286e+00 1.040077143415e+00 1.037422632143e+00 1.035703761421e+00 1.035354365811e+00 1.036574987429e+00 1.039304940192e+00 1.043225470491e+00 1.047774118071e+00 1.052218824444e+00 1.055715231555e+00 1.057439738018e+00 1.056651867758e+00 1.052805898807e+00 1.045636008581e+00 1.035204084031e+00 1.021968771398e+00 1.006779627402e+00 9.908726307932e-01 9.757787058170e-01 9.631897816258e-01 9.547661530593e-01 9.518553168898e-01 9.552737647638e-01 9.650901955915e-01 9.805994948026e-01 1.000391235629e+00 1.022561736693e+00 1.044994701200e+00 1.065595548020e+00 1.082564057595e+00 1.094534358658e+00 1.100750256531e+00 1.101146876051e+00 1.096367337171e+00 1.087789572338e+00 1.077353924469e+00 1.067400451889e+00 1.060299712342e+00 1.056699606628e+00 1.054896350762e+00 1.056775578595e+00 1.063818260182e+00 1.076105785922e+00 1.091980851507e+00 1.109307801465e+00 1.124216331557e+00 1.084315307890e+00 1.062961059092e+00 9.880855237229e-01 8.998671997367e-01 8.607884873131e-01 9.016353629961e-01 9.890956125574e-01 1.063593448281e+00 1.083094843094e+00 1.035751702872e+00 9.413726712626e-01 8.509784702440e-01 8.297881129083e-01 9.019352768949e-01 1.022820342108e+00 1.129991080141e+00 1.183407158222e+00 1.171761954324e+00 1.109990782498e+00 1.034191403258e+00 9.874300498596e-01 9.917182646257e-01 1.028848602876e+00 1.058210244589e+00 1.047810094801e+00 9.907448491100e-01 9.101956948943e-01 8.554195583833e-01 8.736445769945e-01 9.632571417996e-01 1.075853994371e+00 1.161150743898e+00 1.190780298715e+00 1.160900689455e+00 1.088223502235e+00 1.002038373798e+00 9.304807748094e-01 8.846727296979e-01 8.556067879174e-01 8.309366081929e-01 8.148943129748e-01 8.301420213650e-01 8.938983017356e-01 9.912363020218e-01 1.080741623761e+00 1.119445940951e+00 1.080279572548e+00 9.615377735255e-01 7.963567416956e-01 6.671841266273e-01 6.802776116121e-01 8.265019421368e-01 9.949176690301e-01 1.104147994360e+00 1.119645909564e+00 1.043252184888e+00 9.100514063041e-01 7.870232359426e-01 7.490150174866e-01 8.071842084251e-01 8.957907242468e-01 9.512053305857e-01 9.496334011820e-01 9.048539652687e-01 8.568367705498e-01 8.464099895589e-01 8.792211283408e-01 9.209492321066e-01 9.314530442599e-01 8.930480430924e-01 8.202652070248e-01 7.583274453338e-01 7.585811605798e-01 8.269481543154e-01 9.163712682115e-01 9.753001274555e-01 9.770247789613e-01 9.237380871566e-01 8.432462316909e-01 7.787463326239e-01 7.631698366307e-01 7.911967534677e-01 8.298437288369e-01 8.538431319910e-01 8.623195212313e-01 8.729232543513e-01 9.017437187855e-01 9.434335082990e-01 9.719297815206e-01 9.590654389698e-01 8.931335107816e-01 7.916887007643e-01 7.093214112590e-01 7.160430962323e-01 8.188261936692e-01 9.481833653387e-01 1.032342048593e+00 1.029289684282e+00 9.280848696874e-01 7.510099541492e-01 5.697582053380e-01 5.267077978875e-01 6.758958447117e-01 8.810059032203e-01 1.036627916594e+00 1.098639802527e+00
 2.363153356833e-01 2.366844887937e-01 2.370796282935e-01 2.376263719684e-01 2.383488909641e-01 2.391236299806e-01 2.398062812077e-01 2.403675171810e-01 2.408939539436e-01 2.414990437165e-01 2.422481089335e-01 2.431388549417e-01 2.440883080974e-01 2.449758352782e-01 2.457400225876e-01 2.464413238733e-01 2.472110413045e-01 2.481393899740e-01 2.492123436371e-01 2.503337000708e-01 2.513868454557e-01 2.523200078264e-01 2.531954871898e-01 2.541476645747e-01 2.552664456984e-01 2.565145112914e-01 2.577722507888e-01 2.589527659332e-01 2.600541527245e-01 2.611403302886e-01 2.622941571067e-01 2.635702392798e-01 2.649589306483e-01 2.663827503232e-01 2.677502933321e-01 2.690365355690e-01 2.702935012705e-01 2.716145654273e-01 2.730593697906e-01 2.746142424863e-01 2.761985761154e-01 2.777277433221e-01 2.791836996807e-01 2.806220708751e-01 2.821196972525e-01 2.837139716567e-01 2.853905443431e-01 2.871080929768e-01 2.888133091773e-01 2.904654415118e-01 2.920639223521e-01 2.936625705935e-01 2.953425566664e-01 2.971478507938e-01 2.990406425265e-01 3.009134459521e-01 3.026709885548e-01 3.043198268069e-01 3.059788220254e-01 3.077791391736e-01 3.097455866654e-01 3.117698985126e-01 3.137028065995e-01 3.154807035131e-01 3.171820377235e-01 3.189563795483e-01 3.209002625229e-01 3.229728925234e-01 3.250425961517e-01 3.269987413680e-01 3.288378588841e-01 3.306562762149e-01 3.325640435203e-01 3.346042231312e-01 3.367265315334e-01 3.388430827665e-01 3.408918537104e-01 3.428682115838e-01 3.448183655442e-01 3.468116344329e-01 3.489039168449e-01 3.511011263109e-01 3.533461819987e-01 3.555459713460e-01 3.576342589905e-01 3.596299918166e-01 3.616468458237e-01 3.638091755094e-01 3.661414712853e-01 3.685242844486e-01 3.707900313591e-01 3.728640523235e-01 3.748417349983e-01 3.769126535631e-01 3.792029748561e-01 3.816578288116e-01 3.840842101687e-01 3.863206461274e-01 3.883731457436e-01 3.904092274726e-01 3.926118929389e-01 3.950317572726e-01 3.975494452916e-01 3.999762052570e-01 4.022094885033e-01 4.043124383281e-01 4.064561366794e-01 4.087792463251e-01 4.112795258361e-01 4.138191180576e-01 4.162376667869e-01 4.184796942138e-01 4.206416320356e-01 4.228848711558e-01 4.252994557303e-01 4.278380681108e-01 4.303623622893e-01 4.327641253554e-01 4.350416015643e-01 4.372973875906e-01 4.396455046818e-01 4.421193507957e-01 4.446579889837e-01 4.471692603665e-01 4.495961813411e-01 4.519497698181e-01 4.542964815131e-01 4.567076414844e-01 4.591979350456e-01 4.617311538182e-01 4.642459960479e-01 4.667065542000e-01 4.691202072312e-01 4.715328132359e-01 4.739873526099e-01 4.764909093503e-01 4.790190179498e-01 4.815414401121e-01 4.840429195217e-01 4.865207604500e-01 4.889932564674e-01 4.914800621640e-01 4.939895796070e-01 4.965180827071e-01 4.990573607515e-01 5.015907946466e-01 5.041103230176e-01 5.066197007944e-01 5.091333705006e-01 5.116568728206e-01 5.141916643580e-01 5.167371538616e-01 5.192904694379e-01 5.218444079137e-01 5.243953657722e-01 5.269409208011e-01 5.294808035870e-01 5.320225021762e-01 5.345792510027e-01 5.371509768944e-01 5.397286891558e-01 5.423058490499e-01 5.448739474307e-01 5.474314975886e-01 5.499869839408e-01 5.525538768749e-01 5.551333787055e-01 5.577215478860e-01 5.603117567529e-01 5.628959961788e-01 5.654715383756e-01 5.680443129153e-01 5.706202307929e-01 5.732008326087e-01 5.757875101858e-01 5.783817002317e-01 5.809769796330e-01 5.835681440613e-01 5.861553161308e-01 5.887395544718e-01 5.913241808234e-01 5.939129404326e-01 5.965090984563e-01 5.991087299911e-01 6.017083932838e-01 6.043056549967e-01 6.068999978188e-01 6.094917385122e-01 6.120872668267e-01 6.146849194136e-01 6.172853008146e-01 6.198849881143e-01 6.224865712315e-01 6.250883222290e-01 6.276898013755e-01 6.302917636934e-01 6.328924069944e-01 6.354889137257e-01 6.380879395910e-01 6.406895400376e-01 6.432917585807e-01 6.458956729493e-01 6.484958512744e-01 6.510924278124e-01 6.536869797100e-01 6.562832182818e-01 6.588810495373e-01 6.614767865566e-01 6.640689207882e-01 6.666583684059e-01 6.692467291251e-01 6.718392575173e-01 6.744317205606e-01 6.770194215777e-01 6.796000477973e-01 6.821783264352e-01 6.847594569636e-01 6.873460202769e-01 6.899338296758e-01 6.925166555164e-01 6.950909589425e-01 6.976626440585e-01 7.002357273536e-01 7.028141332464e-01 7.053940172689e-01 7.079712310213e-01 7.105415030811e-01 7.131079969359e-01 7.156740582412e-01 7.182393733539e-01 7.208044795039e-01 7.233689007019e-01 7.259309065069e-01 7.284889542707e-01 7.310442372814e-01 7.335951676325e-01 7.361431774225e-01 7.386922636727e-01 7.412398405181e-01 7.437860557526e-01 7.463277308446e-01 7.488655409998e-01 7.513977941757e-01 7.539287831589e-01 7.564604666822e-01 7.589902370728e-01 7.615171578722e-01 7.640405986453e-01 7.665584903411e-01 7.690723195441e-01 7.715851304733e-01 7.740962649521e-01 7.766043011136e-01 7.791111553244e-01 7.816118582268e-01 7.841082791594e-01 7.866029541603e-01 7.890933900094e-01 7.915810688998e-01 7.940664318282e-01 7.965480167031e-01 7.990250899654e-01 8.014990327728e-01 8.039671752533e-01 8.064297011922e-01 8.088912945101e-01 8.113501279223e-01 8.138052802223e-01 8.162554188741e-01 8.186991867068e-01 8.211357070916e-01 8.235718434094e-01 8.260063200707e-01 8.284366790615e-01 8.308618686026e-01 8.332811066435e-01 8.356934477049e-01 8.381036263481e-01 8.405119003481e-01 8.429143459726e-01 8.453126276183e-01 8.477062955056e-01 8.500927195105e-01 8.524761561543e-01 8.548556018714e-01 8.572287340164e-01 8.595959824682e-01 8.619589200796e-01 8.643161557491e-01 8.666696155768e-01 8.690173522459e-01 8.713576103528e-01 8.736921931825e-01 8.760221818995e-01 8.783471702906e-01 8.806672936860e-01 8.829814290604e-01 8.852878999166e-01 8.875876714849e-01 8.898827993395e-01 8.921731632359e-01 8.944581970612e-01 8.967369239919e-01 8.990076226280e-01 9.012712013935e-01 9.035304749795e-01 9.057849793616e-01 9.080331815170e-01 9.102757857382e-01 9.125091745009e-01 9.147360573992e-01 9.169590800444e-01 9.191761044991e-01 9.213858156804e-01 9.235884477672e-01 9.257829826676e-01 9.279707027403e-01 9.301538963183e-01 9.323305031911e-01 9.344980253829e-01 9.366578335498e-01 9.388095362486e-01 9.409546655952e-01 9.430939672844e-01 9.452254347054e-01 9.473472322909e-01 9.494619559780e-01 9.515688525772e-01 9.536683644053e-01 9.557620505653e-01 9.578464741747e-01 9.599216411932e-01 9.619906479529e-01 9.640510010786e-01 9.661045547645e-01 9.681509639277e-01 9.701876484545e-01 9.722158199098e-01 9.742367017437e-01 9.762487881872e-01 9.782528898769e-01 9.802496695580e-01 9.822363010874e-01 9.842149488988e-01 9.861843062209e-01 9.881445159557e-01 9.900975601458e-01 9.920424469954e-01 9.939764291164e-01 9.959022271294e-01 9.978185412097e-01 9.997254147753e-01 1.001625293341e+00 1.003514695843e+00 1.005395673762e+00 1.007266770333e+00 1.009127493512e+00 1.010978253237e+00 1.012820596759e+00 1.014653618648e+00 1.016476555963e+00 1.018289326818e+00 1.020091829733e+00 1.021885005051e+00 1.023668058790e+00 1.025440314596e+00 1.027203507570e+00 1.028956909027e+00 1.030699235582e+00 1.032431920257e+00 1.034153841888e+00 1.035864991120e+00 1.037566220132e+00 1.039257592519e+00 1.040938240385e+00 1.042608771729e+00 1.044268190366e+00 1.045915867419e+00 1.047552654280e+00 1.049179559744e+00 1.050795931819e+00 1.052400628505e+00 1.053993985638e+00 1.055575027829e+00 1.057146007510e+00 1.058706137574e+00 1.060255677366e+00 1.061792598116e+00 1.063317000709e+00 1.064829730918e+00 1.066331764876e+00 1.067822429207e+00 1.069301947892e+00 1.070768528140e+00 1.072223050350e+00 1.073666068298e+00 1.075096904587e+00 1.076517547546e+00 1.077925138420e+00 1.079319768062e+00 1.080703115923e+00 1.082073729239e+00 1.083433494300e+00 1.084780707800e+00 1.086114942374e+00 1.087436479808e+00 1.088746164315e+00 1.090042564258e+00 1.091327303013e+00 1.092599612984e+00 1.093858380191e+00 1.095104337747e+00 1.096337192892e+00 1.097558240845e+00 1.098766146018e+00 1.099960316403e+00 1.101141880550e+00 1.102310212272e+00 1.103465269403e+00 1.104608078332e+00 1.105736506743e+00 1.106852383886e+00 1.107954077941e+00 1.109043209410e+00 1.110119251081e+00 1.111180893229e+00 1.112230086170e+00 1.113264161029e+00 1.114285333000e+00 1.115293178398e+00 1.116288575859e+00 1.117268955717e+00 1.118235694864e+00 1.119188843423e+00 1.120128240435e+00 1.121054085305e+00 1.121965876790e+00 1.122863434796e+00 1.123746461354e+00 1.124616077584e+00 1.125472154374e+00 1.126313393713e+00 1.127140315011e+00 1.127952835161e+00 1.128751473235e+00 1.129536184884e+00 1.130306517583e+00 1.131062596914e+00 1.131804402749e+00 1.132531732198e+00 1.133244277178e+00 1.133943193146e+00 1.134627252340e+00 1.135297389131e+00 1.135953521064e+00 1.136594307042e+00 1.137221192267e+00 1.137833267004e+00 1.138430939377e+00 1.139014362197e+00 1.139582542581e+00 1.140136926655e+00 1.140677152295e+00 1.141201704680e+00 1.141711859632e+00 1.142208077166e+00 1.142688748898e+00 1.143155653677e+00 1.143608239466e+00 1.144045121182e+00 1.144468040076e+00 1.144876579265e+00 1.145270452485e+00 1.145650161787e+00 1.146014410638e+00 1.146365009079e+00 1.146701105722e+00 1.147022444080e+00 1.147329298327e+00 1.147621466611e+00 1.147899566081e+00 1.148163361157e+00 1.148411960496e+00 1.148647072415e+00 1.148867487270e+00 1.149072866173e+00 1.149264916263e+00 1.149442770524e+00 1.149606244912e+00 1.149755682005e+00 1.149890251284e+00 1.150012402029e+00 1.150119469757e+00 1.150211886633e+00 1.150291958825e+00 1.150356240586e+00 1.150408029945e+00 1.150446832480e+00 1.150470456362e+00 1.150481415199e+00 1.150478289970e+00 1.150461148114e+00 1.150432059627e+00 1.150387800052e+00 1.150332274787e+00 1.150263088837e+00 1.150179947120e+00 1.150085352876e+00 1.149977125480e+00 1.149855748145e+00 1.149722263642e+00 1.149576381392e+00 1.149417164554e+00 1.149245489154e+00 1.149061950045e+00 1.148867684585e+00 1.148660109083e+00 1.148440926228e+00 1.148210662115e+00 1.147967122982e+00 1.147713326530e+00 1.147447939990e+00 1.147171904079e+00 1.146884393741e+00 1.146585323165e+00 1.146276809788e+00 1.145956718871e+00 1.145626514607e+00 1.145286537672e+00 1.144935518419e+00 1.144576229074e+00 1.144205613823e+00 1.143825711400e+00 1.143437582721e+00 1.143038782519e+00 1.142632252282e+00 1.142216597761e+00 1.141791982797e+00 1.141359482134e+00 1.140918708424e+00 1.140469735873e+00 1.140013474261e+00 1.139549047314e+00 1.139078377639e+00 1.138601023152e+00 1.138115487030e+00 1.137625212942e+00 1.137126988053e+00 1.136623385568e+00 1.136114044666e+00 1.135598381525e+00 1.135079029329e+00 1.134553851626e+00 1.134023739554e+00 1.133490029844e+00 1.132950881007e+00 1.132409287079e+00 1.131863503143e+00 1.131314982746e+00 1.130763687121e+00 1.130207667287e+00 1.129651602292e+00 1.129092669986e+00 1.128531555102e+00 1.127970190572e+00 1.127406757917e+00 1.126843954197e+00 1.126279810810e+00 1.125715401461e+00 1.125152124331e+00 1.124588808346e+00 1.124027086324e+00 1.123466901003e+00 1.122907893897e+00 1.122351486468e+00 1.121797684723e+00 1.121246788095e+00 1.120698473132e+00 1.120154535878e+00 1.119614803852e+00 1.119078720500e+00 1.118548087151e+00 1.118022335351e+00 1.117502483177e+00 1.116988761786e+00 1.116481375895e+00 1.115980834025e+00 1.115488069168e+00 1.115002675910e+00 1.114524805024e+00 1.114056482916e+00 1.113597625172e+00 1.113147085551e+00 1.112706450372e+00 1.112276001018e+00 1.111857355610e+00 1.111448996880e+00 1.111052433562e+00 1.110668001945e+00 1.110296367445e+00 1.109937143345e+00 1.109591761574e+00 1.109260696591e+00 1.108943691546e+00 1.108640889820e+00 1.108353730552e+00 1.108081774371e+00 1.107826396184e+00 1.107587479018e+00 1.107365799074e+00 1.107160905466e+00 1.106973968855e+00 1.106805281567e+00 1.106656287166e+00 1.106525899945e+00 1.106415278004e+00 1.106324318562e+00 1.106253984485e+00 1.106205589293e+00 1.106177401596e+00 1.106171573361e+00 1.106187764810e+00 1.106225711598e+00 1.106287700734e+00 1.106372628290e+00 1.106481150615e+00 1.106613418145e+00 1.106772035242e+00 1.106954486600e+00 1.107161987088e+00 1.107395025143e+00 1.107654303922e+00 1.107940407953e+00 1.108253008222e+00 1.108591859016e+00 1.108958431553e+00 1.109352225131e+00 1.109775233855e+00 1.110224619707e+00 1.110703799877e+00 1.111211099179e+00 1.111747967809e+00 1.112313919381e+00 1.112908543717e+00 1.113533316932e+00 1.114188502680e+00 1.114872773483e+00 1.115588175769e+00 1.116333574260e+00 1.117109799936e+00 1.117916269873e+00 1.118753521297e+00 1.119622106895e+00 1.120520745779e+00 1.121451141197e+00 1.122412495968e+00 1.123405084843e+00 1.124429153188e+00 1.125483233268e+00 1.126569666165e+00 1.127687165261e+00 1.128834810091e+00 1.130014483148e+00 1.131224489050e+00 1.132465586644e+00 1.133737310734e+00 1.135039478778e+00 1.136371849271e+00 1.137734712026e+00 1.139128768866e+00 1.140550823196e+00 1.142002819254e+00 1.143485212896e+00 1.144996271226e+00 1.146535604001e+00 1.148104023882e+00 1.149700599957e+00 1.151324354855e+00 1.152975674266e+00 1.154654362605e+00 1.156360058549e+00 1.158090950081e+00 1.159847746629e+00 1.161630661625e+00 1.163438223599e+00 1.165268706057e+00 1.167123813734e+00 1.169002524142e+00 1.170903810675e+00 1.172826772819e+00 1.174771607281e+00 1.176736671427e+00 1.178722405110e+00 1.180728139844e+00 1.182751536618e+00 1.184793826688e+00 1.186853241684e+00 1.188929352300e+00 1.191020742955e+00 1.193129371288e+00 1.195249973240e+00 1.197385085155e+00 1.199533504870e+00 1.201692649561e+00 1.203864223595e+00 1.206043986104e+00 1.208235198359e+00 1.210433288474e+00 1.212638481978e+00 1.214851917208e+00 1.217068383128e+00 1.219291816588e+00 1.221516511928e+00 1.223745803320e+00 1.225975377065e+00 1.228206195034e+00 1.230436666818e+00 1.232664024152e+00 1.234890860721e+00 1.237111145796e+00 1.239329461070e+00 1.241540314653e+00 1.243744068523e+00 1.245940968591e+00 1.248125251626e+00 1.250303675504e+00 1.252466535653e+00 1.254618384565e+00 1.256756518804e+00 1.258877447493e+00 1.260985752087e+00 1.263072533477e+00 1.265144177573e+00 1.267192418509e+00 1.269221669013e+00 1.271227681772e+00 1.273209107710e+00 1.275169238748e+00 1.277097486865e+00 1.279003965694e+00 1.280877642633e+00 1.282723693349e+00 1.284539323282e+00 1.286318637502e+00 1.288070324002e+00 1.289781064529e+00 1.291461750140e+00 1.293099792440e+00 1.294701247259e+00 1.296263987111e+00 1.297781116504e+00 1.299262361783e+00 1.300693102778e+00 1.302085295380e+00 1.303427506180e+00 1.304722899679e+00 1.305973007686e+00 1.307167654900e+00 1.308317938559e+00 1.309409755652e+00 1.310452714951e+00 1.311439779780e+00 1.312369309438e+00 1.313246439071e+00 1.314060157338e+00 1.314820133461e+00 1.315514874840e+00 1.316152361819e+00 1.316726924278e+00 1.317234862616e+00 1.317683377747e+00 1.318061292217e+00 1.318378279963e+00 1.318623132563e+00 1.318801630996e+00 1.318911813869e+00 1.318947713345e+00 1.318917454748e+00 1.318810448046e+00 1.318634062655e+00 1.318382533270e+00 1.318055716047e+00 1.317656619314e+00 1.317177937803e+00 1.316626010136e+00 1.315994418542e+00 1.315284595478e+00 1.314498652452e+00 1.313629885177e+00 1.312685551009e+00 1.311657654045e+00 1.310551089587e+00 1.309364030458e+00 1.308092360248e+00 1.306743375602e+00 1.305308331832e+00 1.303794478324e+00 1.302195710479e+00 1.300516043530e+00 1.298754733457e+00 1.296907837787e+00 1.294981893880e+00 1.292969607594e+00 1.290877777999e+00 1.288703347961e+00 1.286444295221e+00 1.284107717744e+00 1.281687169780e+00 1.279187744971e+00 1.276607189554e+00 1.273946652829e+00 1.271208769358e+00 1.268390819860e+00 1.265497623574e+00 1.262525894418e+00 1.259479957147e+00 1.256359166001e+00 1.253164193439e+00 1.249899441341e+00 1.246561765275e+00 1.243155303120e+00 1.239681907990e+00 1.236140773992e+00 1.232537070584e+00 1.228869621819e+00 1.225140590765e+00 1.221355518610e+00 1.217510866423e+00 1.213614428273e+00 1.209663308278e+00 1.205663680161e+00 1.201617314921e+00 1.197524997836e+00 1.193393541469e+00 1.189219849999e+00 1.185014074861e+00 1.180773574985e+00 1.176503893876e+00 1.172211143430e+00 1.167891363862e+00 1.163558407158e+00 1.159205483981e+00 1.154844631406e+00 1.150477445610e+00 1.146102909398e+00 1.141736634383e+00 1.137369253121e+00 1.133018106818e+00 1.128678524187e+00 1.124359293998e+00 1.120068344456e+00 1.115799827991e+00 1.111575954784e+00 1.107384163430e+00 1.103242148672e+00 1.099151481447e+00 1.095112077527e+00 1.091144356163e+00 1.087233183830e+00 1.083405479738e+00 1.079651894240e+00 1.075982913103e+00 1.072412355422e+00 1.068928061913e+00 1.065559961117e+00 1.062290781366e+00 1.059144052724e+00 1.056117808147e+00 1.053213931426e+00 1.050455208102e+00 1.047821710361e+00 1.045348099322e+00 1.043016250915e+00 1.040844229969e+00 1.038840330659e+00 1.036992670137e+00 1.035335731101e+00 1.033841602531e+00 1.032542968239e+00 1.031429192120e+00 1.030504651510e+00 1.029789916312e+00 1.029261430266e+00 1.028955535593e+00 1.028845905964e+00 1.028956009158e+00 1.029284579351e+00 1.029820247747e+00 1.030593443799e+00 1.031572259132e+00 1.032791757368e+00 1.034228402798e+00 1.035891265818e+00 1.037790341256e+00 1.039901943363e+00 1.042259677392e+00 1.044827725295e+00 1.047632187060e+00 1.050659039737e+00 1.053900864879e+00 1.057377968987e+00 1.061054560408e+00 1.064964660635e+00 1.069072793605e+00 1.073394276519e+00 1.077925365306e+00 1.082642458186e+00 1.087573253345e+00 1.092676079113e+00 1.097978617677e+00 1.103453504084e+00 1.109099236051e+00 1.114925197261e+00 1.120895601267e+00 1.127039158742e+00 1.133316862031e+00 1.139743176146e+00 1.146305825223e+00 1.152985905481e+00 1.159802025481e+00 1.166713465383e+00 1.173745971772e+00 1.180865522382e+00 1.188076152821e+00 1.195376708112e+00 1.202736057048e+00 1.210178934028e+00 1.217663872085e+00 1.225210927740e+00 1.232796282185e+00 1.240410924595e+00 1.248064684049e+00 1.255720237419e+00 1.263401901364e+00 1.271074838557e+00 1.278747966400e+00 1.286410697454e+00 1.294042867596e+00 1.301662188600e+00 1.309229130664e+00 1.316766478960e+00 1.324245378804e+00 1.331667876003e+00 1.339032925028e+00 1.346311723905e+00 1.353529310419e+00 1.360646311306e+00 1.367681375761e+00 1.374615728520e+00 1.381440611807e+00 1.388166104166e+00 1.394759395517e+00 1.401245996623e+00 1.407593545332e+00 1.413811819519e+00 1.419894889345e+00 1.425822926401e+00 1.431618694717e+00 1.437245137525e+00 1.442726902130e+00 1.448041960756e+00 1.453188729740e+00 1.458176206872e+00 1.462977478357e+00 1.467618361083e+00 1.472069384779e+00 1.476344801575e+00 1.480438914466e+00 1.484341016929e+00 1.488067715441e+00 1.491593923110e+00 1.494941859411e+00 1.498094542516e+00 1.501057556916e+00 1.503837389274e+00 1.506416875487e+00 1.508820315806e+00 1.511026461963e+00 1.513052634812e+00 1.514895763180e+00 1.516551014484e+00 1.518038213880e+00 1.519339019102e+00 1.520477975099e+00 1.521442217694e+00 1.522245321538e+00 1.522894450816e+00 1.523382938988e+00 1.523734131553e+00 1.523935141632e+00 1.524009039902e+00 1.523954381408e+00 1.523777551800e+00 1.523494866907e+00 1.523102605959e+00 1.522624324504e+00 1.522054519909e+00 1.521413403591e+00 1.520708765105e+00 1.519946205585e+00 1.519146612533e+00 1.518309121793e+00 1.517456097161e+00 1.516592685004e+00 1.515734397359e+00 1.514895326809e+00 1.514081139408e+00 1.513315867919e+00 1.512601632425e+00 1.511961598157e+00 1.511401927536e+00 1.510939935373e+00 1.510590403668e+00 1.510361639666e+00 1.510275455021e+00 1.510336073788e+00 1.510564809885e+00 1.510971186880e+00 1.511567025022e+00 1.512369077366e+00 1.513381365301e+00 1.514626454191e+00 1.516106021385e+00 1.517835573944e+00 1.519823752894e+00 1.522076930269e+00 1.524609887161e+00 1.527421297789e+00 1.530528339608e+00 1.533926722415e+00 1.537627116190e+00 1.541633505785e+00 1.545941514507e+00 1.550565370185e+00 1.555491755523e+00 1.560729794509e+00 1.566273759482e+00 1.572119294241e+00 1.578268720829e+00 1.584704527385e+00 1.591437446496e+00 1.598443457383e+00 1.605725973576e+00 1.613270176697e+00 1.621061141421e+00 1.629100460063e+00 1.637358370772e+00 1.645836675780e+00 1.654510902117e+00 1.663367872325e+00 1.672399206989e+00 1.681573619432e+00 1.690891302005e+00 1.700317847335e+00 1.709846019859e+00 1.719454074600e+00 1.729116903840e+00 1.738827847553e+00 1.748548600562e+00 1.758277396923e+00 1.767983730617e+00 1.777645346479e+00 1.787250883360e+00 1.796765171877e+00 1.806186240923e+00 1.815477769212e+00 1.824626306913e+00 1.833612687002e+00 1.842411194285e+00 1.851012016462e+00 1.859381910782e+00 1.867516687828e+00 1.875387254364e+00 1.882979516282e+00 1.890279747290e+00 1.897260578832e+00 1.903919233400e+00 1.910227816438e+00 1.916180430676e+00 1.921759573312e+00 1.926948147733e+00 1.931743973393e+00 1.936120952300e+00 1.940083658161e+00 1.943611228931e+00 1.946699723437e+00 1.949344344626e+00 1.951528909074e+00 1.953261666271e+00 1.954525171184e+00 1.955328202342e+00 1.955659789257e+00 1.955523034603e+00 1.954924427003e+00 1.953853757210e+00 1.952329764438e+00 1.950344276778e+00 1.947913197173e+00 1.945041888529e+00 1.941734729298e+00 1.938016068855e+00 1.933881821627e+00 1.929361474210e+00 1.924462161775e+00 1.919201634745e+00 1.913608625458e+00 1.907687638886e+00 1.901481107428e+00 1.894994098380e+00 1.888264606085e+00 1.881318479029e+00 1.874174608080e+00 1.866882284958e+00 1.859451049458e+00 1.851931910575e+00 1.844349989792e+00 1.836739833219e+00 1.829146072565e+00 1.821592775257e+00 1.814132613819e+00 1.806789721525e+00 1.799614244296e+00 1.792637829552e+00 1.785897399796e+00 1.779441795935e+00 1.773290592054e+00 1.767499881061e+00 1.762086135076e+00 1.757093767169e+00 1.752552940789e+00 1.748481879944e+00 1.744924738759e+00 1.741882647413e+00 1.739394358749e+00 1.737463907601e+00 1.736104119037e+00 1.735333860756e+00 1.735137274747e+00 1.735534893405e+00 1.736502122493e+00 1.738039939531e+00 1.740131579320e+00 1.742748381444e+00 1.745881695594e+00 1.749481462625e+00 1.753533919184e+00 1.757987696453e+00 1.762804804533e+00 1.767945250809e+00 1.773345403111e+00 1.778974971818e+00 1.784756035637e+00 1.790650047758e+00 1.796591449549e+00 1.802513511061e+00 1.808373965390e+00 1.814088612107e+00 1.819617792377e+00 1.824886571735e+00 1.829838919353e+00 1.834424862562e+00 1.838572403074e+00 1.842247770524e+00 1.845380712074e+00 1.847938475043e+00 1.849872468178e+00 1.851136411820e+00 1.851712312281e+00 1.851547349306e+00 1.850639554786e+00 1.848954965166e+00 1.846484479881e+00 1.843232858867e+00 1.839177634732e+00 1.834353777710e+00 1.828754635366e+00 1.822412393929e+00 1.815359575963e+00 1.807621612720e+00 1.799261781252e+00 1.790314935043e+00 1.780853984726e+00 1.770942580236e+00 1.760651727932e+00 1.750072852030e+00 1.739276232210e+00 1.728374362486e+00 1.717443991816e+00 1.706595123276e+00 1.695934093845e+00 1.685545062561e+00 1.675553300235e+00 1.666035956736e+00 1.657103319406e+00 1.648842359910e+00 1.641325042394e+00 1.634641684494e+00 1.628836045689e+00 1.623972790986e+00 1.620080816225e+00 1.617180496303e+00 1.615285392347e+00 1.614374102562e+00 1.614432768854e+00 1.615409262971e+00 1.617251186686e+00 1.619890188939e+00 1.623231331279e+00 1.627190602342e+00 1.631648795704e+00 1.636500388616e+00 1.641617914402e+00 1.646875572484e+00 1.652149836603e+00 1.657300283046e+00 1.662211139271e+00 1.666745967582e+00 1.670790581252e+00 1.674226382026e+00 1.676941144061e+00 1.678844227269e+00 1.679831346947e+00 1.679833066739e+00 1.678773254582e+00 1.676589135501e+00 1.673243813652e+00 1.668691229291e+00 1.662916697444e+00 1.655904949856e+00 1.647660309294e+00 1.638200990628e+00 1.627549208046e+00 1.615751331328e+00 1.602853940685e+00 1.588927594103e+00 1.574045064009e+00 1.558291619366e+00 1.541773377241e+00 1.524586271446e+00 1.506858984219e+00 1.488712612593e+00 1.470279721536e+00 1.451705540698e+00 1.433132876701e+00 1.414713840887e+00 1.396599284978e+00 1.378945538571e+00 1.361898879553e+00 1.345609985448e+00 1.330217163874e+00 1.315847876022e+00 1.302622297752e+00 1.290634917388e+00 1.279971437938e+00 1.270686499931e+00 1.262812680103e+00 1.256360825386e+00 1.251304694615e+00 1.247597565801e+00 1.245158268162e+00 1.243881802310e+00 1.243634055550e+00 1.244263716861e+00 1.245592972762e+00 1.247426739389e+00 1.249567552300e+00 1.251797729725e+00 1.253904912953e+00 1.255669554680e+00 1.256882459224e+00 1.257344399785e+00 1.256861092305e+00 1.255267312218e+00 1.252403302273e+00 1.248144146779e+00 1.242388433842e+00 1.235057850915e+00 1.226119686247e+00 1.215551246066e+00 1.203394308267e+00 1.189705096456e+00 1.174579753779e+00 1.158170897585e+00 1.140635324012e+00 1.122195324719e+00 1.103087263908e+00 1.083575011666e+00 1.063952750014e+00 1.044515031032e+00 1.025569086939e+00 1.007406946855e+00 9.903048731799e-01 9.744954883143e-01 9.601712124235e-01 9.474604698985e-01 9.364203462959e-01 9.270414646068e-01 9.192215170667e-01 9.128143930736e-01 9.075878051647e-01 9.032784569138e-01 8.996009547598e-01 8.962334914138e-01 8.929127565212e-01 8.893638067521e-01 8.853898925706e-01 8.808681369061e-01 8.757246662613e-01 8.700366644719e-01 8.639272581271e-01 8.576565479740e-01 8.515839611489e-01 8.461229084615e-01 8.417992924122e-01 8.391232365025e-01 8.386227427844e-01 8.407621954346e-01 8.458800522538e-01 8.541968894656e-01 8.657098664143e-01 8.802420744355e-01 8.974259388006e-01 9.167123866048e-01 9.374388641731e-01 9.588613761511e-01 9.802012585949e-01 1.000695068288e+00 1.019655737463e+00 1.036468825203e+00 1.050666197311e+00 1.061932375024e+00 1.070104692697e+00 1.075229330317e+00 1.077504129852e+00 1.077316893478e+00 1.075203945964e+00 1.071799274216e+00 1.067819402032e+00 1.063953566406e+00 1.060829046332e+00 1.058915311313e+00 1.058463610406e+00 1.059473513376e+00 1.061665961039e+00 1.064532059008e+00 1.067356781306e+00 1.069339812102e+00 1.069664717365e+00 1.067607237792e+00 1.062656672792e+00 1.054567361815e+00 1.043466940159e+00 1.029869865291e+00 1.014724034311e+00 9.993641745287e-01 9.854137587611e-01 9.746571809116e-01 9.687656189711e-01 9.690588537347e-01 9.762037126698e-01 9.900715065158e-01 1.009693342012e+00 1.033380022652e+00 1.058985477004e+00 1.084153565937e+00 1.106631320281e+00 1.124462088953e+00 1.136198590986e+00 1.141057074362e+00 1.138975367313e+00 1.130731162999e+00 1.117880951608e+00 1.102697689007e+00 1.087936268799e+00 1.077144618546e+00 1.067703577309e+00 1.062166136531e+00 1.062637749144e+00 1.069472069479e+00 1.080328731000e+00 1.089904332892e+00 1.084925010019e+00 1.073607753662e+00 1.034991057431e+00 9.539152061213e-01 8.778762944320e-01 8.614476752251e-01 9.181633039667e-01 1.005730948176e+00 1.069499525458e+00 1.075987091279e+00 1.020824706530e+00 9.296538580216e-01 8.556495083837e-01 8.561783794009e-01 9.405244856063e-01 1.060566762802e+00 1.160008837042e+00 1.204262698460e+00 1.184143494554e+00 1.113440759605e+00 1.024671516206e+00 9.582743284174e-01 9.401167718657e-01 9.614612988148e-01 9.893931569287e-01 9.954641476022e-01 9.729621877364e-01 9.396371349406e-01 9.281238874648e-01 9.619849396488e-01 1.033087939425e+00 1.108147667836e+00 1.153226913235e+00 1.149697478876e+00 1.098929307652e+00 1.020470727414e+00 9.442680931464e-01 8.952865249746e-01 8.772922743313e-01 8.742431241218e-01 8.704601017032e-01 8.674934249987e-01 8.827204135941e-01 9.295343974166e-01 9.967189197591e-01 1.050830806160e+00 1.055883144498e+00 9.906087197132e-01 8.600978917177e-01 7.088330413205e-01 6.326399731814e-01 7.101053262186e-01 8.805200774917e-01 1.038063379415e+00 1.119112451966e+00 1.099854051034e+00 9.898766272464e-01 8.330616915794e-01 7.099787101629e-01 7.027289149790e-01 7.974287085986e-01 9.053721558904e-01 9.635659258834e-01 9.553987288982e-01 9.017634702714e-01 8.489112058857e-01 8.404888663981e-01 8.783302128622e-01 9.220392619126e-01 9.289249362399e-01 8.822820690356e-01 8.001325609248e-01 7.338912653037e-01 7.404220860470e-01 8.217327050775e-01 9.224566097934e-01 9.876208186300e-01 9.904171295381e-01 9.335698557938e-01 8.451633383509e-01 7.690368131913e-01 7.408899765403e-01 7.594086798195e-01 7.936208385047e-01 8.189087041200e-01 8.347773464526e-01 8.574498145720e-01 8.982700851262e-01 9.463759945213e-01 9.734939062007e-01 9.529852485018e-01 8.771224053314e-01 7.700173549216e-01 6.957694951276e-01 7.266163712982e-01 8.534134525093e-01 9.957612768234e-01 1.082615231782e+00 1.075074985936e+00 9.652808681832e-01 7.785696573072e-01 5.894701373508e-01 5.412310226304e-01 6.864204559378e-01 8.866508094424e-01 1.035143642160e+00 1.088601193964e+00
 2.090911352667e-01 2.092272877389e-01 2.093960687939e-01 2.097210282146e-01 2.102199186392e-01 2.107680506521e-01 2.112299915979e-01 2.115839028721e-01 2.119157792555e-01 2.123280517356e-01 2.128824989239e-01 2.135795602930e-01 2.143415858855e-01 2.150498387094e-01 2.156434474091e-01 2.161826745149e-01 2.167940236136e-01 2.175617898902e-01 2.184748275837e-01 2.194429329875e-01 2.203553183165e-01 2.211572971814e-01 2.219061279457e-01 2.227314320473e-01 2.237218748428e-01 2.248423245946e-01 2.259813786836e-01 2.270574531823e-01 2.280647247626e-01 2.290581875012e-01 2.301143236020e-01 2.312909147188e-01 2.325846809804e-01 2.339245464649e-01 2.352232828493e-01 2.364480643953e-01 2.376436760759e-01 2.388951587006e-01 2.402671318423e-01 2.417558712825e-01 2.432906086054e-01 2.447842325960e-01 2.462094174026e-01 2.476100234697e-01 2.490621531824e-01 2.506089611535e-01 2.522488760001e-01 2.539466668000e-01 2.556433200683e-01 2.572867805111e-01 2.588688920498e-01 2.604449546218e-01 2.621031836867e-01 2.638961600533e-01 2.657907577250e-01 2.676752146604e-01 2.694470536211e-01 2.711031340890e-01 2.727587024618e-01 2.745547397392e-01 2.765265863357e-01 2.785728226913e-01 2.805389778917e-01 2.823485615756e-01 2.840701664451e-01 2.858549028101e-01 2.878101126390e-01 2.899061629569e-01 2.920147613427e-01 2.940177819430e-01 2.958999625623e-01 2.977499310398e-01 2.996823912045e-01 3.017488463039e-01 3.039088095667e-01 3.060760942043e-01 3.081819902920e-01 3.102125109680e-01 3.122083959150e-01 3.142391345972e-01 3.163685100953e-01 3.186116877024e-01 3.209164552984e-01 3.231857605659e-01 3.253414918165e-01 3.273937733982e-01 3.294539917537e-01 3.316588871281e-01 3.340442757875e-01 3.364982339644e-01 3.388455992999e-01 3.409966152583e-01 3.430334035343e-01 3.451505452097e-01 3.474887485465e-01 3.500077265437e-01 3.525179971052e-01 3.548451440788e-01 3.569782017754e-01 3.590746589227e-01 3.613256552198e-01 3.638012669459e-01 3.663956672468e-01 3.689165055651e-01 3.712455304863e-01 3.734281226467e-01 3.756321912925e-01 3.780095177379e-01 3.805766414527e-01 3.832031509445e-01 3.857209583543e-01 3.880566306080e-01 3.902963964152e-01 3.926027524421e-01 3.950809912617e-01 3.976961954044e-01 4.003137556860e-01 4.028142554952e-01 4.051852530884e-01 4.075199546950e-01 4.099385490577e-01 4.124834798123e-01 4.151058805998e-01 4.177136726276e-01 4.202395729067e-01 4.226849505456e-01 4.251142408308e-01 4.276003177951e-01 4.301705553151e-01 4.327914468584e-01 4.354030783930e-01 4.379619612678e-01 4.404686855893e-01 4.429669150879e-01 4.455038030871e-01 4.480921883527e-01 4.507110656448e-01 4.533308008377e-01 4.559293668962e-01 4.585023534831e-01 4.610655365358e-01 4.636389145137e-01 4.662371514163e-01 4.688596522819e-01 4.714959066264e-01 4.741279073759e-01 4.767434548244e-01 4.793465794125e-01 4.819519510441e-01 4.845689199970e-01 4.871981974984e-01 4.898413348610e-01 4.924938522843e-01 4.951465143342e-01 4.977943080895e-01 5.004348416101e-01 5.030707187733e-01 5.057102547365e-01 5.083655290135e-01 5.110371803169e-01 5.137152355051e-01 5.163920791841e-01 5.190593304736e-01 5.217157345990e-01 5.243715888442e-01 5.270378264785e-01 5.297181706464e-01 5.324079161867e-01 5.351002074787e-01 5.377861972017e-01 5.404640628804e-01 5.431385599053e-01 5.458162933121e-01 5.484997564132e-01 5.511900033138e-01 5.538884141089e-01 5.565873116921e-01 5.592827208758e-01 5.619740904643e-01 5.646628344869e-01 5.673515158334e-01 5.700471287754e-01 5.727489632139e-01 5.754546385271e-01 5.781601344117e-01 5.808638525481e-01 5.835647395561e-01 5.862639337583e-01 5.889667219202e-01 5.916730576947e-01 5.943811664302e-01 5.970894289320e-01 5.997995698695e-01 6.025096560441e-01 6.052209754476e-01 6.079330189610e-01 6.106425644729e-01 6.133496854854e-01 6.160590948692e-01 6.187705511656e-01 6.214849342098e-01 6.241994525802e-01 6.269112809382e-01 6.296190953170e-01 6.323261364535e-01 6.350349493286e-01 6.377454570686e-01 6.404539021370e-01 6.431594880557e-01 6.458616456570e-01 6.485650052776e-01 6.512722262520e-01 6.539793767879e-01 6.566814047065e-01 6.593770758823e-01 6.620712455170e-01 6.647685524576e-01 6.674714588649e-01 6.701766970060e-01 6.728760016588e-01 6.755678678696e-01 6.782573486781e-01 6.809492453198e-01 6.836455709921e-01 6.863438557205e-01 6.890404979178e-01 6.917294399746e-01 6.944155568699e-01 6.971016124375e-01 6.997871194599e-01 7.024732408004e-01 7.051588630212e-01 7.078412576387e-01 7.105209943306e-01 7.131983904285e-01 7.158710679492e-01 7.185418883244e-01 7.212128081065e-01 7.238837987604e-01 7.265524566881e-01 7.292190915960e-01 7.318803349401e-01 7.345369240941e-01 7.371927365424e-01 7.398492746147e-01 7.425045566168e-01 7.451570769984e-01 7.478068553773e-01 7.504501785543e-01 7.530910168151e-01 7.557311321452e-01 7.583691034715e-01 7.610058519222e-01 7.636405216898e-01 7.662694249191e-01 7.688946701961e-01 7.715182048922e-01 7.741386670800e-01 7.767553051003e-01 7.793703451360e-01 7.819830205338e-01 7.845909295143e-01 7.871958828619e-01 7.897954642416e-01 7.923908640831e-01 7.949837389262e-01 7.975754986242e-01 8.001627029804e-01 8.027461322292e-01 8.053238744865e-01 8.078942292468e-01 8.104644410622e-01 8.130336578857e-01 8.155986118194e-01 8.181589282211e-01 8.207140127638e-01 8.232626918396e-01 8.258091276167e-01 8.283541544491e-01 8.308940909758e-01 8.334291931256e-01 8.359599708423e-01 8.384853459446e-01 8.410062984921e-01 8.435242704152e-01 8.460360007160e-01 8.485433283858e-01 8.510462797666e-01 8.535435159357e-01 8.560376391769e-01 8.585259688978e-01 8.610071136012e-01 8.634834923246e-01 8.659556693399e-01 8.684224138323e-01 8.708851134623e-01 8.733420712850e-01 8.757914675805e-01 8.782350926199e-01 8.806742545708e-01 8.831088822392e-01 8.855385438430e-01 8.879622042613e-01 8.903783194251e-01 8.927877831992e-01 8.951934068519e-01 8.975944884306e-01 8.999887902688e-01 9.023780831568e-01 9.047587732525e-01 9.071334402221e-01 9.095044862348e-01 9.118698015525e-01 9.142290107968e-01 9.165795207795e-01 9.189235090304e-01 9.212609018887e-01 9.235942221448e-01 9.259211157714e-01 9.282393854061e-01 9.305498779187e-01 9.328527462236e-01 9.351491143175e-01 9.374408728844e-01 9.397243067911e-01 9.419992272331e-01 9.442661856434e-01 9.465260470641e-01 9.487793053691e-01 9.510270553412e-01 9.532656828427e-01 9.554956545047e-01 9.577189812844e-01 9.599345533723e-01 9.621436303385e-01 9.643457937022e-01 9.665383830991e-01 9.687228902387e-01 9.709005459537e-01 9.730694560372e-01 9.752307774409e-01 9.773851906561e-01 9.795296506584e-01 9.816661027021e-01 9.837940196184e-01 9.859127542207e-01 9.880246422229e-01 9.901287629229e-01 9.922232980351e-01 9.943095140469e-01 9.963853496250e-01 9.984528288093e-01 1.000513352309e+00 1.002564193317e+00 1.004605375376e+00 1.006638306446e+00 1.008660398325e+00 1.010673594961e+00 1.012678512548e+00 1.014673819643e+00 1.016659292742e+00 1.018636102510e+00 1.020601544718e+00 1.022557314385e+00 1.024504956580e+00 1.026441092140e+00 1.028368849844e+00 1.030286044606e+00 1.032192922599e+00 1.034090342631e+00 1.035977224546e+00 1.037855024168e+00 1.039722067266e+00 1.041578280208e+00 1.043424965035e+00 1.045262295288e+00 1.047087070975e+00 1.048901092800e+00 1.050705327762e+00 1.052498794147e+00 1.054283060565e+00 1.056055392105e+00 1.057815734471e+00 1.059565013760e+00 1.061303604762e+00 1.063031865100e+00 1.064748414152e+00 1.066453482162e+00 1.068145653147e+00 1.069828163217e+00 1.071498909195e+00 1.073158840242e+00 1.074806937643e+00 1.076442056139e+00 1.078065517523e+00 1.079678072994e+00 1.081278921390e+00 1.082868545232e+00 1.084445653776e+00 1.086010254075e+00 1.087562950901e+00 1.089103642815e+00 1.090632810375e+00 1.092150538034e+00 1.093654395659e+00 1.095145793083e+00 1.096625607738e+00 1.098092640975e+00 1.099547445172e+00 1.100989369339e+00 1.102418361689e+00 1.103834635548e+00 1.105238094902e+00 1.106629213779e+00 1.108007071693e+00 1.109371465230e+00 1.110723310308e+00 1.112061681518e+00 1.113386867385e+00 1.114699296306e+00 1.115997612531e+00 1.117283605244e+00 1.118555333337e+00 1.119813921811e+00 1.121058654183e+00 1.122290366863e+00 1.123508114158e+00 1.124712339933e+00 1.125903520430e+00 1.127080812739e+00 1.128243962050e+00 1.129393411203e+00 1.130528599303e+00 1.131649783817e+00 1.132757249944e+00 1.133851091085e+00 1.134931320933e+00 1.135996440905e+00 1.137046929371e+00 1.138083607740e+00 1.139105861381e+00 1.140114086010e+00 1.141108790035e+00 1.142086613786e+00 1.143050923461e+00 1.144001093437e+00 1.144937526805e+00 1.145858119432e+00 1.146764297976e+00 1.147656005859e+00 1.148532434544e+00 1.149395301267e+00 1.150243131873e+00 1.151076075481e+00 1.151893628145e+00 1.152696559689e+00 1.153485295177e+00 1.154258216784e+00 1.155017232985e+00 1.155760165030e+00 1.156488259814e+00 1.157202224906e+00 1.157900240362e+00 1.158583262883e+00 1.159251363281e+00 1.159904155173e+00 1.160542253619e+00 1.161164782105e+00 1.161771988673e+00 1.162364272085e+00 1.162942053930e+00 1.163503528422e+00 1.164050311880e+00 1.164582218327e+00 1.165097938642e+00 1.165599350101e+00 1.166084756888e+00 1.166555052458e+00 1.167011175119e+00 1.167450952543e+00 1.167875775638e+00 1.168285014300e+00 1.168679455517e+00 1.169058815881e+00 1.169422852121e+00 1.169771796126e+00 1.170104944984e+00 1.170424029993e+00 1.170726752302e+00 1.171015548890e+00 1.171288114212e+00 1.171546733603e+00 1.171789242348e+00 1.172017151256e+00 1.172230583353e+00 1.172427828023e+00 1.172612025496e+00 1.172780296515e+00 1.172932660594e+00 1.173072136112e+00 1.173195610930e+00 1.173304814697e+00 1.173400478535e+00 1.173479839464e+00 1.173546405322e+00 1.173597218628e+00 1.173633825765e+00 1.173657186353e+00 1.173664669309e+00 1.173658569007e+00 1.173638486395e+00 1.173604231501e+00 1.173557479300e+00 1.173495295448e+00 1.173419527648e+00 1.173330842725e+00 1.173228094056e+00 1.173112011210e+00 1.172982967557e+00 1.172839282593e+00 1.172684396731e+00 1.172515171862e+00 1.172333460854e+00 1.172139002720e+00 1.171930970178e+00 1.171711726613e+00 1.171479147675e+00 1.171234948975e+00 1.170978430027e+00 1.170709772395e+00 1.170429319169e+00 1.170136856706e+00 1.169833653240e+00 1.169518831369e+00 1.169192795784e+00 1.168855138939e+00 1.168507329355e+00 1.168148813868e+00 1.167779810280e+00 1.167399297491e+00 1.167010291634e+00 1.166611034054e+00 1.166201114461e+00 1.165782175511e+00 1.165354186495e+00 1.164916010651e+00 1.164470894747e+00 1.164015208543e+00 1.163552299726e+00 1.163080570968e+00 1.162600847393e+00 1.162114568080e+00 1.161619475033e+00 1.161116470842e+00 1.160607813708e+00 1.160091621862e+00 1.159570093610e+00 1.159040522711e+00 1.158506192742e+00 1.157966343356e+00 1.157420329136e+00 1.156869780090e+00 1.156314916188e+00 1.155754229333e+00 1.155190481746e+00 1.154622015582e+00 1.154050445277e+00 1.153475595263e+00 1.152897300170e+00 1.152316742673e+00 1.151734261821e+00 1.151149338218e+00 1.150563246471e+00 1.149975255331e+00 1.149387101719e+00 1.148797384939e+00 1.148208138599e+00 1.147619191043e+00 1.147030453694e+00 1.146442817141e+00 1.145856099343e+00 1.145271625499e+00 1.144688576709e+00 1.144108336433e+00 1.143531518171e+00 1.142956990297e+00 1.142387254572e+00 1.141820237013e+00 1.141258623843e+00 1.140701898022e+00 1.140149508227e+00 1.139603860000e+00 1.139064417781e+00 1.138531737380e+00 1.138005017505e+00 1.137486547425e+00 1.136975842018e+00 1.136474112024e+00 1.135979887332e+00 1.135496244118e+00 1.135021546479e+00 1.134558179997e+00 1.134103925408e+00 1.133660766166e+00 1.133230183104e+00 1.132811110307e+00 1.132405049486e+00 1.132012068225e+00 1.131632069730e+00 1.131265762176e+00 1.130914003295e+00 1.130577707964e+00 1.130256559253e+00 1.129950303999e+00 1.129661661577e+00 1.129388622963e+00 1.129133698067e+00 1.128895560309e+00 1.128675930227e+00 1.128474512190e+00 1.128292847594e+00 1.128130736254e+00 1.127988262125e+00 1.127865898043e+00 1.127764898728e+00 1.127685429546e+00 1.127627753256e+00 1.127591878433e+00 1.127578539572e+00 1.127588481636e+00 1.127621763428e+00 1.127679855442e+00 1.127761450643e+00 1.127867805492e+00 1.127999502798e+00 1.128157194744e+00 1.128340034465e+00 1.128549404845e+00 1.128785790567e+00 1.129049320226e+00 1.129339980165e+00 1.129658242934e+00 1.130004388190e+00 1.130378858731e+00 1.130783493265e+00 1.131215504541e+00 1.131677274318e+00 1.132169034297e+00 1.132690009132e+00 1.133241357726e+00 1.133823481022e+00 1.134435339327e+00 1.135078612300e+00 1.135752447537e+00 1.136457624740e+00 1.137194004632e+00 1.137961616540e+00 1.138761995381e+00 1.139592890470e+00 1.140456089172e+00 1.141350699726e+00 1.142278559889e+00 1.143237219447e+00 1.144228074007e+00 1.145252085155e+00 1.146307606976e+00 1.147395107461e+00 1.148514619827e+00 1.149666759436e+00 1.150850568724e+00 1.152065917316e+00 1.153313159220e+00 1.154592205093e+00 1.155902846704e+00 1.157244220812e+00 1.158617294542e+00 1.160021748472e+00 1.161456252327e+00 1.162921458026e+00 1.164416313102e+00 1.165941401423e+00 1.167496241018e+00 1.169080543083e+00 1.170693128303e+00 1.172335001845e+00 1.174004965790e+00 1.175702202898e+00 1.177426721463e+00 1.179178692875e+00 1.180956511742e+00 1.182760424910e+00 1.184590514720e+00 1.186444206402e+00 1.188322778614e+00 1.190225498679e+00 1.192150214632e+00 1.194098157473e+00 1.196068041970e+00 1.198058373500e+00 1.200070390195e+00 1.202101110983e+00 1.204152119188e+00 1.206220855349e+00 1.208306599887e+00 1.210410635104e+00 1.212528997607e+00 1.214664315010e+00 1.216813011962e+00 1.218974945507e+00 1.221150682305e+00 1.223336575314e+00 1.225534922222e+00 1.227741530797e+00 1.229959382714e+00 1.232183261013e+00 1.234415200583e+00 1.236653851404e+00 1.238895994397e+00 1.241143929283e+00 1.243392695406e+00 1.245646121054e+00 1.247898969646e+00 1.250151364546e+00 1.252404092794e+00 1.254651410014e+00 1.256899482940e+00 1.259139136016e+00 1.261374720216e+00 1.263604139854e+00 1.265823633673e+00 1.268037003275e+00 1.270235297714e+00 1.272426715611e+00 1.274602021976e+00 1.276764523066e+00 1.278911827296e+00 1.281040849085e+00 1.283155880362e+00 1.285247056196e+00 1.287323159644e+00 1.289372967927e+00 1.291403054744e+00 1.293409817644e+00 1.295387102189e+00 1.297342985920e+00 1.299264980367e+00 1.301163839392e+00 1.303027734662e+00 1.304861094223e+00 1.306663813658e+00 1.308426840330e+00 1.310161071492e+00 1.311851699349e+00 1.313509730807e+00 1.315124218187e+00 1.316698725317e+00 1.318234124706e+00 1.319720611169e+00 1.321169064117e+00 1.322565251033e+00 1.323918734983e+00 1.325222442526e+00 1.326474609702e+00 1.327679802935e+00 1.328827474539e+00 1.329928044872e+00 1.330968001490e+00 1.331956240771e+00 1.332886740975e+00 1.333757412940e+00 1.334572153828e+00 1.335321798228e+00 1.336015068619e+00 1.336641671302e+00 1.337205787628e+00 1.337706219344e+00 1.338137546669e+00 1.338507174891e+00 1.338803522467e+00 1.339034242077e+00 1.339194200264e+00 1.339282468708e+00 1.339301544577e+00 1.339243811130e+00 1.339117448270e+00 1.338913018940e+00 1.338634096976e+00 1.338282324355e+00 1.337849084243e+00 1.337342756126e+00 1.336754810642e+00 1.336090119039e+00 1.335346229216e+00 1.334520584056e+00 1.333618256374e+00 1.332630258282e+00 1.331564861203e+00 1.330415417816e+00 1.329184794070e+00 1.327873192948e+00 1.326474582916e+00 1.324999094767e+00 1.323434422969e+00 1.321791079203e+00 1.320062433365e+00 1.318249979438e+00 1.316356956036e+00 1.314376629715e+00 1.312318307142e+00 1.310172698164e+00 1.307947188570e+00 1.305640379119e+00 1.303249294470e+00 1.300780025634e+00 1.298227857747e+00 1.295598055268e+00 1.292888204326e+00 1.290098741162e+00 1.287233528280e+00 1.284289890375e+00 1.281272873156e+00 1.278180907647e+00 1.275014857399e+00 1.271778718949e+00 1.268471139917e+00 1.265095301602e+00 1.261651916513e+00 1.258142699787e+00 1.254570994371e+00 1.250935540044e+00 1.247243271728e+00 1.243491030884e+00 1.239683183503e+00 1.235824207066e+00 1.231912416404e+00 1.227955441678e+00 1.223949946712e+00 1.219904006197e+00 1.215819297352e+00 1.211695239666e+00 1.207541389779e+00 1.203354374352e+00 1.199143892619e+00 1.194908618638e+00 1.190652905115e+00 1.186385509355e+00 1.182101190800e+00 1.177815061909e+00 1.173522409069e+00 1.169231301631e+00 1.164948259478e+00 1.160670334662e+00 1.156414433942e+00 1.152171505581e+00 1.147957798003e+00 1.143772927616e+00 1.139620455497e+00 1.135514330249e+00 1.131445289464e+00 1.127436045317e+00 1.123478107862e+00 1.119583651458e+00 1.115761343829e+00 1.112005056069e+00 1.108340156204e+00 1.104750130684e+00 1.101260637145e+00 1.097866541496e+00 1.094573586304e+00 1.091399891652e+00 1.088330980356e+00 1.085396806899e+00 1.082581805841e+00 1.079906302054e+00 1.077374925971e+00 1.074981756513e+00 1.072753984072e+00 1.070671349929e+00 1.068764603892e+00 1.067022695803e+00 1.065455416445e+00 1.064076740750e+00 1.062871067312e+00 1.061871547324e+00 1.061053577481e+00 1.060443725751e+00 1.060038849877e+00 1.059833574137e+00 1.059854542215e+00 1.060074504523e+00 1.060527292274e+00 1.061192289675e+00 1.062081741927e+00 1.063204719376e+00 1.064540502726e+00 1.066122945335e+00 1.067918231162e+00 1.069954542918e+00 1.072218765402e+00 1.074707331279e+00 1.077438113990e+00 1.080380602883e+00 1.083567851561e+00 1.086968110628e+00 1.090595854598e+00 1.094448396338e+00 1.098507984681e+00 1.102798407525e+00 1.107282125835e+00 1.111987398117e+00 1.116888641034e+00 1.121986020413e+00 1.127285641257e+00 1.132758185541e+00 1.138430526323e+00 1.144264194774e+00 1.150276479594e+00 1.156453919844e+00 1.162779262831e+00 1.169271530163e+00 1.175890182364e+00 1.182660705340e+00 1.189551615138e+00 1.196566625060e+00 1.203702846123e+00 1.210932200741e+00 1.218277823471e+00 1.225698328420e+00 1.233214290693e+00 1.240801802073e+00 1.248452254656e+00 1.256173694058e+00 1.263929813634e+00 1.271746172455e+00 1.279585294011e+00 1.287457416577e+00 1.295350267656e+00 1.303243427425e+00 1.311154834218e+00 1.319044898365e+00 1.326936610804e+00 1.334797817716e+00 1.342632028116e+00 1.350435946869e+00 1.358183196833e+00 1.365895529552e+00 1.373533717204e+00 1.381115637750e+00 1.388622153541e+00 1.396042650993e+00 1.403387990093e+00 1.410623968390e+00 1.417773972724e+00 1.424805888714e+00 1.431728160027e+00 1.438535255596e+00 1.445205207938e+00 1.451759367397e+00 1.458161156318e+00 1.464432322088e+00 1.470550647585e+00 1.476514876824e+00 1.482331096890e+00 1.487970670401e+00 1.493459181573e+00 1.498766479232e+00 1.503905174796e+00 1.508868305604e+00 1.513641555783e+00 1.518245304761e+00 1.522648194479e+00 1.526874622933e+00 1.530903695263e+00 1.534739946795e+00 1.538390440024e+00 1.541833695796e+00 1.545095374282e+00 1.548149118836e+00 1.551013933611e+00 1.553683393883e+00 1.556151258487e+00 1.558436421470e+00 1.560517099000e+00 1.562418836192e+00 1.564126465786e+00 1.565650102513e+00 1.566996674625e+00 1.568155565111e+00 1.569152202029e+00 1.569968935288e+00 1.570627892962e+00 1.571125702711e+00 1.571466943649e+00 1.571667952436e+00 1.571719763538e+00 1.571646756470e+00 1.571443211399e+00 1.571123686220e+00 1.570697699324e+00 1.570166464643e+00 1.569551857875e+00 1.568849932071e+00 1.568083761977e+00 1.567255232450e+00 1.566376898960e+00 1.565466417729e+00 1.564524166273e+00 1.563575080525e+00 1.562620308296e+00 1.561680680276e+00 1.560766001420e+00 1.559888104147e+00 1.559065569861e+00 1.558304244396e+00 1.557627262519e+00 1.557039275717e+00 1.556560723217e+00 1.556202473383e+00 1.555976797454e+00 1.555904207550e+00 1.555988070942e+00 1.556251946797e+00 1.556699374102e+00 1.557349131940e+00 1.558213442205e+00 1.559298708290e+00 1.560623795279e+00 1.562190544072e+00 1.564018996590e+00 1.566108384914e+00 1.568471545178e+00 1.571119911857e+00 1.574050610261e+00 1.577281099362e+00 1.580803732587e+00 1.584632244280e+00 1.588764622490e+00 1.593200002124e+00 1.597947894295e+00 1.602994602809e+00 1.608351447925e+00 1.614004189431e+00 1.619955294559e+00 1.626199141827e+00 1.632723257479e+00 1.639530692141e+00 1.646599319764e+00 1.653932481529e+00 1.661509772683e+00 1.669321449207e+00 1.677361770082e+00 1.685602638611e+00 1.694047085294e+00 1.702663748579e+00 1.711445617623e+00 1.720376037178e+00 1.729428124160e+00 1.738599908393e+00 1.747853926257e+00 1.757186568752e+00 1.766569357269e+00 1.775983278788e+00 1.785415721662e+00 1.794831268151e+00 1.804226914671e+00 1.813566978162e+00 1.822837504973e+00 1.832020423132e+00 1.841084136087e+00 1.850023324474e+00 1.858800911346e+00 1.867410020005e+00 1.875823051286e+00 1.884020109110e+00 1.891988765976e+00 1.899697480558e+00 1.907142427437e+00 1.914291880917e+00 1.921137622538e+00 1.927660543351e+00 1.933838566853e+00 1.939668341876e+00 1.945120021603e+00 1.950194095856e+00 1.954866581273e+00 1.959130012445e+00 1.962975556817e+00 1.966383210762e+00 1.969358148066e+00 1.971877074389e+00 1.973944375153e+00 1.975549627126e+00 1.976684412902e+00 1.977356060375e+00 1.977546433192e+00 1.977271444927e+00 1.976518090880e+00 1.975295135129e+00 1.973607592555e+00 1.971450099350e+00 1.968845010713e+00 1.965781963607e+00 1.962285476711e+00 1.958358219579e+00 1.954011720592e+00 1.949270789976e+00 1.944133545794e+00 1.938638113630e+00 1.932785280153e+00 1.926607186274e+00 1.920126306712e+00 1.913356047867e+00 1.906341769546e+00 1.899088155030e+00 1.891644233990e+00 1.884029874096e+00 1.876276564114e+00 1.868428758572e+00 1.860504130718e+00 1.852558118350e+00 1.844612378948e+00 1.836713115093e+00 1.828899728911e+00 1.821203920388e+00 1.813678161187e+00 1.806346989731e+00 1.799266367279e+00 1.792462014456e+00 1.785979697220e+00 1.779857847280e+00 1.774123226245e+00 1.768827094908e+00 1.763981490734e+00 1.759634356347e+00 1.755802950591e+00 1.752508773000e+00 1.749786916031e+00 1.747631200812e+00 1.746078437326e+00 1.745117923002e+00 1.744761652436e+00 1.745011466541e+00 1.745848074669e+00 1.747280925452e+00 1.749272115680e+00 1.751816933075e+00 1.754881063087e+00 1.758432251334e+00 1.762445083660e+00 1.766861823327e+00 1.771660859787e+00 1.776772418562e+00 1.782159199056e+00 1.787764581367e+00 1.793520325576e+00 1.799388527558e+00 1.805281774895e+00 1.811159100176e+00 1.816947914119e+00 1.822580733055e+00 1.828007591331e+00 1.833146973967e+00 1.837957805656e+00 1.842362556186e+00 1.846314435526e+00 1.849758137107e+00 1.852631528231e+00 1.854905411695e+00 1.856513517278e+00 1.857435449034e+00 1.857625706124e+00 1.857054324066e+00 1.855710999402e+00 1.853556580420e+00 1.850604913144e+00 1.846831898189e+00 1.842249013272e+00 1.836873441178e+00 1.830703763387e+00 1.823791688117e+00 1.816146847154e+00 1.807825626654e+00 1.798873994617e+00 1.789341834833e+00 1.779306465331e+00 1.768824414061e+00 1.757989992042e+00 1.746874961118e+00 1.735574026616e+00 1.724189460932e+00 1.712802054100e+00 1.701536521063e+00 1.690474830635e+00 1.679731001678e+00 1.669405973416e+00 1.659587318475e+00 1.650386636617e+00 1.641869524102e+00 1.634127894572e+00 1.627224787107e+00 1.621210519967e+00 1.616141896683e+00 1.612029180745e+00 1.608901852290e+00 1.606747293174e+00 1.605549571895e+00 1.605278442113e+00 1.605871912685e+00 1.607279712703e+00 1.609410555237e+00 1.612180894008e+00 1.615485382608e+00 1.619211908665e+00 1.623247482771e+00 1.627460859611e+00 1.631734708605e+00 1.635932223006e+00 1.639931473481e+00 1.643606948880e+00 1.646832269732e+00 1.649501643135e+00 1.651493154858e+00 1.652715470649e+00 1.653071239535e+00 1.652475397217e+00 1.650863950773e+00 1.648164792466e+00 1.644337238192e+00 1.639338232550e+00 1.633144413979e+00 1.625744021845e+00 1.617133005799e+00 1.607327808907e+00 1.596350488741e+00 1.584239399859e+00 1.571041402382e+00 1.556818668128e+00 1.541646572531e+00 1.525601940726e+00 1.508787246335e+00 1.491301786735e+00 1.473262032847e+00 1.454794454618e+00 1.436025351668e+00 1.417099605373e+00 1.398160180495e+00 1.379360107175e+00 1.360848282445e+00 1.342784823401e+00 1.325320514196e+00 1.308604351830e+00 1.292785022481e+00 1.277989778873e+00 1.264346329372e+00 1.251956570599e+00 1.240904950392e+00 1.231258964363e+00 1.223050523261e+00 1.216292955383e+00 1.210964530797e+00 1.207015830966e+00 1.204363948707e+00 1.202901434006e+00 1.202492134599e+00 1.202969278059e+00 1.204158454525e+00 1.205849785495e+00 1.207836373741e+00 1.209896836282e+00 1.211805298569e+00 1.213342074332e+00 1.214282781288e+00 1.214429625815e+00 1.213583319238e+00 1.211573246451e+00 1.208248941366e+00 1.203478302592e+00 1.197174117650e+00 1.189259355798e+00 1.179712284550e+00 1.168533236642e+00 1.155759962684e+00 1.141488336526e+00 1.125825991120e+00 1.108942990159e+00 1.091039950158e+00 1.072347266463e+00 1.053141075521e+00 1.033711693500e+00 1.014376878170e+00 9.954584140531e-01 9.772804969539e-01 9.601475784737e-01 9.443386540260e-01 9.300828744657e-01 9.175477088229e-01 9.068424950944e-01 8.979733062850e-01 8.908905859356e-01 8.854462934049e-01 8.814253414469e-01 8.785760789108e-01 8.765719948753e-01 8.751175564872e-01 8.738870428212e-01 8.725954916904e-01 8.710293792927e-01 8.689987863188e-01 8.664510568005e-01 8.633858044266e-01 8.599254978489e-01 8.563130958287e-01 8.528488987137e-01 8.499744826719e-01 8.481552329170e-01 8.479066184550e-01 8.497477625192e-01 8.541085344135e-01 8.613543709413e-01 8.716695405727e-01 8.850719935411e-01 9.013924584601e-01 9.202522696089e-01 9.411194157835e-01 9.633351743706e-01 9.861498349352e-01 1.008772600453e+00 1.030443938214e+00 1.050434941617e+00 1.068123294986e+00 1.083014850611e+00 1.094744053155e+00 1.103147278035e+00 1.108213692634e+00 1.110132869026e+00 1.109277130211e+00 1.106156520085e+00 1.101429754459e+00 1.095813115052e+00 1.090043282809e+00 1.084792302353e+00 1.080595399998e+00 1.077784930552e+00 1.076433563759e+00 1.076355464083e+00 1.077093099364e+00 1.078007388137e+00 1.078334428278e+00 1.077290222467e+00 1.074195579197e+00 1.068551307250e+00 1.060170140584e+00 1.049206998471e+00 1.036250538535e+00 1.022311818391e+00 1.008771809524e+00 9.973157780242e-01 9.896971485406e-01 9.875277029814e-01 9.919533616084e-01 1.003417810559e+00 1.021518170950e+00 1.044991161486e+00 1.071914927558e+00 1.099913275661e+00 1.126494417662e+00 1.149284630603e+00 1.166263868936e+00 1.175986563541e+00 1.177681596058e+00 1.171428663508e+00 1.158191923193e+00 1.139846743743e+00 1.119099173988e+00 1.101865572248e+00 1.084838450536e+00 1.071158794769e+00 1.063635019085e+00 1.063106466785e+00 1.066780805363e+00 1.065882342165e+00 1.058851197482e+00 1.056860450211e+00 1.000952003765e+00 9.195849642930e-01 8.615507495181e-01 8.687215869693e-01 9.361203893094e-01 1.017525038454e+00 1.066940170651e+00 1.061101296773e+00 1.003772772845e+00 9.252727811801e-01 8.756322873921e-01 8.966549541301e-01 9.833519266761e-01 1.090878029453e+00 1.173383728542e+00 1.203675011759e+00 1.175461999864e+00 1.101176301746e+00 1.008266929281e+00 9.312153152096e-01 8.956517758049e-01 9.018111633304e-01 9.279915578775e-01 9.519795901070e-01 9.663843421173e-01 9.795486981684e-01 1.005463076955e+00 1.049269829727e+00 1.099706401014e+00 1.135110498944e+00 1.135938243070e+00 1.094565424318e+00 1.020038702665e+00 9.373801059655e-01 8.786378328314e-01 8.632708114663e-01 8.825041420320e-01 9.101439413257e-01 9.267489410988e-01 9.318793828855e-01 9.397842760757e-01 9.630237743068e-01 9.957116105011e-01 1.012832992178e+00 9.855646239499e-01 8.985174810952e-01 7.641124602133e-01 6.392979548266e-01 6.240592215368e-01 7.509207557884e-01 9.296182339544e-01 1.069581121510e+00 1.121270441766e+00 1.069123063429e+00 9.291724392910e-01 7.538011029694e-01 6.388443761997e-01 6.693582087727e-01 7.974051929268e-01 9.182709264930e-01 9.746766561513e-01 9.573692154193e-01 8.934453915908e-01 8.347182049920e-01 8.275923948419e-01 8.704730896070e-01 9.175628809121e-01 9.242462892563e-01 8.749347758362e-01 7.903094947687e-01 7.250947685745e-01 7.370928983836e-01 8.241650370268e-01 9.275343275430e-01 9.924843107422e-01 9.938352250218e-01 9.359181116711e-01 8.476351810059e-01 7.718902015714e-01 7.416325701563e-01 7.538697979727e-01 7.792385334312e-01 7.965564968395e-01 8.089614662636e-01 8.346844514348e-01 8.831679480720e-01 9.387997617170e-01 9.698124110482e-01 9.490839868823e-01 8.708403423524e-01 7.632400921154e-01 6.958527293500e-01 7.406340602224e-01 8.793245296399e-01 1.027654053708e+00 1.116065983313e+00 1.108023489486e+00 9.982442094877e-01 8.148209664195e-01 6.327688078055e-01 5.825812553944e-01 7.092823275737e-01 8.898695982806e-01 1.021575239666e+00 1.062039294137e+00
 1.838452348196e-01 1.836592808198e-01 1.835181991100e-01 1.835404248479e-01 1.837321666935e-01 1.839668853771e-01 1.841195127406e-01 1.841811795583e-01 1.842353495144e-01 1.843736984032e-01 1.846558337922e-01 1.850825057243e-01 1.855781394840e-01 1.860258042767e-01 1.863701949478e-01 1.866725733601e-01 1.870544229101e-01 1.875923223701e-01 1.882764756684e-01 1.890220923153e-01 1.897240844886e-01 1.903278062653e-01 1.908863142670e-01 1.915253412988e-01 1.923291837841e-01 1.932641295796e-01 1.942278723971e-01 1.951428208861e-01 1.960009713538e-01 1.968493634410e-01 1.977596098528e-01 1.987892510370e-01 1.999427722353e-01 2.011552505218e-01 2.023414999850e-01 2.034630068449e-01 2.045564626194e-01 2.057013847962e-01 2.069650869074e-01 2.083552798920e-01 2.098079903615e-01 2.112344612704e-01 2.125977504962e-01 2.139324130893e-01 2.153114854527e-01 2.167865901571e-01 2.183671080880e-01 2.200222073637e-01 2.216878506084e-01 2.233024287772e-01 2.248500575751e-01 2.263857195693e-01 2.280055155186e-01 2.297709129574e-01 2.316523043677e-01 2.335354446792e-01 2.353075196209e-01 2.369581563711e-01 2.386007969768e-01 2.403826408093e-01 2.423506339853e-01 2.444099438848e-01 2.464007795736e-01 2.482354189500e-01 2.499718861473e-01 2.517616697585e-01 2.537205322761e-01 2.558354043843e-01 2.579793192172e-01 2.600258725233e-01 2.619482384329e-01 2.638274382507e-01 2.657813923325e-01 2.678704616043e-01 2.700665160374e-01 2.722832346237e-01 2.744455149529e-01 2.765308579045e-01 2.785709838414e-01 2.806394127483e-01 2.828049161419e-01 2.850938153330e-01 2.874587310020e-01 2.897996138549e-01 2.920242376445e-01 2.941336427458e-01 2.962390809803e-01 2.984860377097e-01 3.009253323246e-01 3.034522496948e-01 3.058834871878e-01 3.081139478170e-01 3.102136694510e-01 3.123783752303e-01 3.147640575836e-01 3.173473626861e-01 3.199433065676e-01 3.223648806743e-01 3.245832918145e-01 3.267422918200e-01 3.290429451452e-01 3.315747719654e-01 3.342469273711e-01 3.368654875402e-01 3.392941736093e-01 3.415597566327e-01 3.438251445610e-01 3.462583090605e-01 3.488927581491e-01 3.516079899043e-01 3.542274840443e-01 3.566614426788e-01 3.589824249430e-01 3.613540542046e-01 3.638959073456e-01 3.665874841652e-01 3.693004833882e-01 3.719042115387e-01 3.743709923794e-01 3.767879412249e-01 3.792764882870e-01 3.818934379167e-01 3.846012477294e-01 3.873065888381e-01 3.899334828321e-01 3.924740808145e-01 3.949871128286e-01 3.975494407075e-01 4.001994615544e-01 4.029092856766e-01 4.056190140358e-01 4.082773440550e-01 4.108795768495e-01 4.134642200315e-01 4.160838759865e-01 4.187579311436e-01 4.214678061613e-01 4.241854831062e-01 4.268834654504e-01 4.295525128771e-01 4.322057480809e-01 4.348676036170e-01 4.375550466372e-01 4.402711414982e-01 4.430041994791e-01 4.457351939087e-01 4.484472391902e-01 4.511447507733e-01 4.538426204655e-01 4.565514638731e-01 4.592758715773e-01 4.620172116458e-01 4.647690350275e-01 4.675197801872e-01 4.702644095385e-01 4.730014480864e-01 4.757322375606e-01 4.784690128825e-01 4.812230175687e-01 4.839936029957e-01 4.867712324491e-01 4.895467920091e-01 4.923133120691e-01 4.950674638358e-01 4.978223024629e-01 5.005884569707e-01 5.033694138094e-01 5.061601272384e-01 5.089530748928e-01 5.117403130576e-01 5.145184565101e-01 5.172940457534e-01 5.200732993165e-01 5.228582815823e-01 5.256508242686e-01 5.284517157748e-01 5.312540625112e-01 5.340524390716e-01 5.368471541030e-01 5.396388619188e-01 5.424311566712e-01 5.452306749171e-01 5.480372847403e-01 5.508479671707e-01 5.536575968462e-01 5.564668204288e-01 5.592727153984e-01 5.620786347963e-01 5.648866302317e-01 5.676994119540e-01 5.705126679463e-01 5.733286118495e-01 5.761452697306e-01 5.789627997194e-01 5.817822245393e-01 5.846021848083e-01 5.874183902551e-01 5.902343299249e-01 5.930522610066e-01 5.958727677867e-01 5.986959234073e-01 6.015197263081e-01 6.043413092202e-01 6.071590032647e-01 6.099756619243e-01 6.127951432772e-01 6.156167219585e-01 6.184355090882e-01 6.212526523431e-01 6.240660079504e-01 6.268809134684e-01 6.297010268288e-01 6.325203444453e-01 6.353350864136e-01 6.381439530182e-01 6.409512461796e-01 6.437628953770e-01 6.465802455450e-01 6.494000921763e-01 6.522139040977e-01 6.550205744535e-01 6.578253576663e-01 6.606333801628e-01 6.634464695320e-01 6.662608304881e-01 6.690736113960e-01 6.718797106899e-01 6.746831080811e-01 6.774865925761e-01 6.802907231082e-01 6.830950163515e-01 6.858984962862e-01 6.886990653809e-01 6.914980181729e-01 6.942944371363e-01 6.970875643585e-01 6.998778429670e-01 7.026677382588e-01 7.054601965881e-01 7.082504742314e-01 7.110377951747e-01 7.138200537843e-01 7.165981539415e-01 7.193764913331e-01 7.221558899019e-01 7.249331462478e-01 7.277093638850e-01 7.304825586947e-01 7.332500288118e-01 7.360145030072e-01 7.387794761013e-01 7.415426223446e-01 7.443040897596e-01 7.470641222165e-01 7.498188705036e-01 7.525700300193e-01 7.553199307703e-01 7.580679963539e-01 7.608120125584e-01 7.635552738264e-01 7.662953737351e-01 7.690313539067e-01 7.717648823496e-01 7.744936217908e-01 7.772173072398e-01 7.799402548282e-01 7.826622249952e-01 7.853796389795e-01 7.880942826459e-01 7.908021258988e-01 7.935046279354e-01 7.962062283825e-01 7.989076231374e-01 8.016045726248e-01 8.042987029147e-01 8.069860303882e-01 8.096684312290e-01 8.123494889883e-01 8.150277573098e-01 8.177023708475e-01 8.203728816635e-01 8.230386586366e-01 8.256993251090e-01 8.283563636051e-01 8.310114585879e-01 8.336595035075e-01 8.363035835568e-01 8.389433111207e-01 8.415791206034e-01 8.442106099751e-01 8.468374004314e-01 8.494576482737e-01 8.520730469827e-01 8.546847784957e-01 8.572924692454e-01 8.598944834408e-01 8.624921836699e-01 8.650827026817e-01 8.676677403038e-01 8.702489881181e-01 8.728259063186e-01 8.753976608278e-01 8.779636758977e-01 8.805230206419e-01 8.830756198003e-01 8.856255256514e-01 8.881698861303e-01 8.907100777439e-01 8.932440497775e-01 8.957698065367e-01 8.982905543459e-01 9.008077463905e-01 9.033188236865e-01 9.058241126012e-01 9.083229433734e-01 9.108135336244e-01 9.132989672224e-01 9.157806673279e-01 9.182556388345e-01 9.207223733789e-01 9.231818084037e-01 9.256346389358e-01 9.280809980934e-01 9.305233148889e-01 9.329563200345e-01 9.353819261331e-01 9.378006490473e-01 9.402117015909e-01 9.426174603928e-01 9.450171624943e-01 9.474077474888e-01 9.497916138883e-01 9.521680577162e-01 9.545375804647e-01 9.569002687121e-01 9.592571466946e-01 9.616039018659e-01 9.639437356770e-01 9.662763231428e-01 9.686006047341e-01 9.709186105037e-01 9.732291638196e-01 9.755303348562e-01 9.778237586243e-01 9.801090139063e-01 9.823849565561e-01 9.846556953167e-01 9.869178880222e-01 9.891707791809e-01 9.914157953056e-01 9.936505257441e-01 9.958773010434e-01 9.980972615547e-01 1.000308726176e+00 1.002510610946e+00 1.004704690387e+00 1.006887652651e+00 1.009061910767e+00 1.011229060260e+00 1.013385999402e+00 1.015533881842e+00 1.017672304320e+00 1.019800785767e+00 1.021920273806e+00 1.024031022488e+00 1.026130791779e+00 1.028222528610e+00 1.030303820115e+00 1.032375085451e+00 1.034438210429e+00 1.036490295757e+00 1.038531780170e+00 1.040564448597e+00 1.042586921360e+00 1.044599992540e+00 1.046602738413e+00 1.048594529488e+00 1.050575739529e+00 1.052547653704e+00 1.054508138113e+00 1.056458541806e+00 1.058398832678e+00 1.060326741125e+00 1.062244690919e+00 1.064151760108e+00 1.066048047673e+00 1.067933776313e+00 1.069807940740e+00 1.071670048005e+00 1.073521363869e+00 1.075361544784e+00 1.077190981649e+00 1.079008895926e+00 1.080814305511e+00 1.082608668020e+00 1.084391210532e+00 1.086162827925e+00 1.087923129258e+00 1.089671214739e+00 1.091406865494e+00 1.093131109031e+00 1.094843516096e+00 1.096544127636e+00 1.098232823597e+00 1.099908938152e+00 1.101572801529e+00 1.103223840449e+00 1.104862856585e+00 1.106489978033e+00 1.108104491439e+00 1.109705644917e+00 1.111294535330e+00 1.112870277618e+00 1.114433289615e+00 1.115984286469e+00 1.117521401147e+00 1.119045229802e+00 1.120556620544e+00 1.122055285923e+00 1.123539899862e+00 1.125011361412e+00 1.126469789940e+00 1.127914482029e+00 1.129346238822e+00 1.130763450329e+00 1.132169025134e+00 1.133559725079e+00 1.134936480848e+00 1.136299583367e+00 1.137649408086e+00 1.138984794399e+00 1.140307290299e+00 1.141614901007e+00 1.142909098576e+00 1.144189144122e+00 1.145454942091e+00 1.146706556559e+00 1.147943406811e+00 1.149166403952e+00 1.150374663152e+00 1.151568609689e+00 1.152748903134e+00 1.153913797190e+00 1.155063196970e+00 1.156198599287e+00 1.157319055742e+00 1.158425247514e+00 1.159516304559e+00 1.160592844793e+00 1.161654305245e+00 1.162700763592e+00 1.163732658202e+00 1.164748669005e+00 1.165750437200e+00 1.166736702506e+00 1.167707798133e+00 1.168664510757e+00 1.169605138297e+00 1.170530446152e+00 1.171440526296e+00 1.172334965587e+00 1.173214551781e+00 1.174078595537e+00 1.174927468761e+00 1.175759849796e+00 1.176576650234e+00 1.177378560852e+00 1.178164246067e+00 1.178934459296e+00 1.179689341665e+00 1.180428392365e+00 1.181151404657e+00 1.181859464669e+00 1.182550927251e+00 1.183226939024e+00 1.183887253594e+00 1.184531428548e+00 1.185160213566e+00 1.185773115492e+00 1.186369814573e+00 1.186949455034e+00 1.187514759828e+00 1.188064292543e+00 1.188597041641e+00 1.189114098153e+00 1.189615060392e+00 1.190100411993e+00 1.190569529475e+00 1.191022163656e+00 1.191460359098e+00 1.191882013660e+00 1.192287321823e+00 1.192677243170e+00 1.193050312465e+00 1.193408276222e+00 1.193749779498e+00 1.194076190232e+00 1.194386287387e+00 1.194680104940e+00 1.194959352698e+00 1.195221594660e+00 1.195469387429e+00 1.195700126496e+00 1.195915465494e+00 1.196116117654e+00 1.196300223548e+00 1.196469165648e+00 1.196622450968e+00 1.196760007296e+00 1.196882674764e+00 1.196990184491e+00 1.197081683144e+00 1.197158553197e+00 1.197219622082e+00 1.197265563129e+00 1.197297313901e+00 1.197313181863e+00 1.197315033057e+00 1.197301909658e+00 1.197272788688e+00 1.197231135206e+00 1.197172732424e+00 1.197101098755e+00 1.197015646186e+00 1.196913991074e+00 1.196799420551e+00 1.196670391759e+00 1.196527687346e+00 1.196371176565e+00 1.196200637045e+00 1.196016629573e+00 1.195819838618e+00 1.195608973839e+00 1.195384612091e+00 1.195146997967e+00 1.194897159141e+00 1.194634575756e+00 1.194357929442e+00 1.194070132172e+00 1.193769866394e+00 1.193456758748e+00 1.193132631823e+00 1.192795550682e+00 1.192448058281e+00 1.192088131783e+00 1.191716852858e+00 1.191335512344e+00 1.190941938176e+00 1.190538053591e+00 1.190123628623e+00 1.189698771449e+00 1.189263666309e+00 1.188818272627e+00 1.188364706150e+00 1.187900814042e+00 1.187426449370e+00 1.186944301169e+00 1.186453600314e+00 1.185954549842e+00 1.185446452255e+00 1.184930806674e+00 1.184407476431e+00 1.183875850317e+00 1.183337706368e+00 1.182792009884e+00 1.182239861591e+00 1.181682119254e+00 1.181117171799e+00 1.180546544492e+00 1.179971205759e+00 1.179390140405e+00 1.178804639904e+00 1.178214217613e+00 1.177619338050e+00 1.177020855884e+00 1.176418900415e+00 1.175813729879e+00 1.175205580901e+00 1.174593650619e+00 1.173981177989e+00 1.173366535403e+00 1.172749778080e+00 1.172132561228e+00 1.171513826982e+00 1.170895824489e+00 1.170277132331e+00 1.169659099180e+00 1.169042111704e+00 1.168424711087e+00 1.167810915414e+00 1.167198507182e+00 1.166588387273e+00 1.165981387842e+00 1.165377015389e+00 1.164777312025e+00 1.164180796645e+00 1.163589003139e+00 1.163002567603e+00 1.162421480860e+00 1.161846709145e+00 1.161277793071e+00 1.160715706990e+00 1.160161227469e+00 1.159614487485e+00 1.159075454449e+00 1.158545528507e+00 1.158024796865e+00 1.157513166606e+00 1.157011933307e+00 1.156521365086e+00 1.156042460196e+00 1.155574102624e+00 1.155118114633e+00 1.154674533241e+00 1.154245165425e+00 1.153827740329e+00 1.153424462409e+00 1.153036742087e+00 1.152663057025e+00 1.152306262871e+00 1.151964264990e+00 1.151638667677e+00 1.151330042083e+00 1.151039252481e+00 1.150766325758e+00 1.150511847662e+00 1.150276694519e+00 1.150060187528e+00 1.149863783120e+00 1.149688318449e+00 1.149533479561e+00 1.149400005650e+00 1.149287675693e+00 1.149198838110e+00 1.149132427538e+00 1.149088506581e+00 1.149068934746e+00 1.149073129085e+00 1.149102454171e+00 1.149156228453e+00 1.149235314756e+00 1.149340316350e+00 1.149471476506e+00 1.149630467579e+00 1.149815758980e+00 1.150028031771e+00 1.150268540933e+00 1.150537596230e+00 1.150834220304e+00 1.151160891118e+00 1.151516308745e+00 1.151900914848e+00 1.152316106253e+00 1.152760635779e+00 1.153236789471e+00 1.153743201143e+00 1.154280313545e+00 1.154848939921e+00 1.155449139066e+00 1.156081638153e+00 1.156744808568e+00 1.157441548453e+00 1.158169211224e+00 1.158930480879e+00 1.159724720723e+00 1.160550282599e+00 1.161409224289e+00 1.162301091324e+00 1.163226395779e+00 1.164184880954e+00 1.165175632476e+00 1.166200793323e+00 1.167257836781e+00 1.168349100475e+00 1.169473098343e+00 1.170630095812e+00 1.171820479635e+00 1.173042380710e+00 1.174298142225e+00 1.175586684215e+00 1.176907088159e+00 1.178260009223e+00 1.179644861738e+00 1.181062525822e+00 1.182510197330e+00 1.183991395663e+00 1.185501919086e+00 1.187043660833e+00 1.188616652211e+00 1.190218729572e+00 1.191851327189e+00 1.193512359898e+00 1.195203412933e+00 1.196922188776e+00 1.198668769172e+00 1.200444319988e+00 1.202245475164e+00 1.204073989045e+00 1.205928222209e+00 1.207808014858e+00 1.209712674029e+00 1.211641758260e+00 1.213594469972e+00 1.215569337022e+00 1.217567477070e+00 1.219586263618e+00 1.221627287724e+00 1.223686496563e+00 1.225766321264e+00 1.227864976727e+00 1.229979948784e+00 1.232114564008e+00 1.234262719479e+00 1.236427481018e+00 1.238606237033e+00 1.240798072878e+00 1.243004322746e+00 1.245219471719e+00 1.247448519968e+00 1.249684637930e+00 1.251930892159e+00 1.254184472389e+00 1.256444297845e+00 1.258711507516e+00 1.260980278061e+00 1.263256676888e+00 1.265531912819e+00 1.267810474978e+00 1.270089492256e+00 1.272365353359e+00 1.274643476463e+00 1.276913528556e+00 1.279183864602e+00 1.281445022390e+00 1.283701289243e+00 1.285950219265e+00 1.288187792963e+00 1.290417746387e+00 1.292632218559e+00 1.294838107294e+00 1.297026395063e+00 1.299201905583e+00 1.301359967273e+00 1.303497751782e+00 1.305621415547e+00 1.307718710916e+00 1.309799857825e+00 1.311853692882e+00 1.313884046308e+00 1.315890661806e+00 1.317865337138e+00 1.319817832315e+00 1.321734329938e+00 1.323624431653e+00 1.325479898467e+00 1.327301266173e+00 1.329090958503e+00 1.330838618812e+00 1.332554660355e+00 1.334226010474e+00 1.335861410260e+00 1.337452863185e+00 1.338999981207e+00 1.340506888922e+00 1.341962366027e+00 1.343376987264e+00 1.344737443589e+00 1.346052442792e+00 1.347315808822e+00 1.348524908612e+00 1.349685242953e+00 1.350785115915e+00 1.351834453015e+00 1.352823580710e+00 1.353755670778e+00 1.354628867267e+00 1.355438937608e+00 1.356190987316e+00 1.356875708238e+00 1.357499323854e+00 1.358056933411e+00 1.358546937710e+00 1.358973983050e+00 1.359327134822e+00 1.359615954104e+00 1.359830785821e+00 1.359975519016e+00 1.360050702534e+00 1.360047294774e+00 1.359975004591e+00 1.359823120589e+00 1.359599165690e+00 1.359297838112e+00 1.358916576590e+00 1.358461822837e+00 1.357923309850e+00 1.357310857740e+00 1.356613949664e+00 1.355838030615e+00 1.354982746134e+00 1.354041531394e+00 1.353024416781e+00 1.351917984626e+00 1.350734703368e+00 1.349465416809e+00 1.348112161795e+00 1.346678275664e+00 1.345155176749e+00 1.343555192780e+00 1.341865615640e+00 1.340096425513e+00 1.338242065486e+00 1.336302076425e+00 1.334282847251e+00 1.332176071105e+00 1.329989502598e+00 1.327718690700e+00 1.325366155569e+00 1.322934433992e+00 1.320418578400e+00 1.317825764055e+00 1.315150865994e+00 1.312400067258e+00 1.309571887198e+00 1.306664919780e+00 1.303685698138e+00 1.300630305098e+00 1.297503042722e+00 1.294305440946e+00 1.291036195213e+00 1.287700529874e+00 1.284296666982e+00 1.280829369565e+00 1.277298844158e+00 1.273706739918e+00 1.270058838980e+00 1.266350686181e+00 1.262592153428e+00 1.258780371938e+00 1.254920638625e+00 1.251015679025e+00 1.247064283734e+00 1.243076248013e+00 1.239048596151e+00 1.234987678051e+00 1.230896975623e+00 1.226776723268e+00 1.222635894773e+00 1.218472243582e+00 1.214294536125e+00 1.210104918065e+00 1.205904893748e+00 1.201706436825e+00 1.197503291697e+00 1.193310128351e+00 1.189123724800e+00 1.184952064719e+00 1.180803697035e+00 1.176673652700e+00 1.172580388710e+00 1.168516174231e+00 1.164495378267e+00 1.160521156925e+00 1.156593385735e+00 1.152731172742e+00 1.148922980429e+00 1.145190451607e+00 1.141528969099e+00 1.137947247418e+00 1.134457908038e+00 1.131051827596e+00 1.127755085814e+00 1.124555560282e+00 1.121470798278e+00 1.118504553404e+00 1.115656558370e+00 1.112948310294e+00 1.110364484633e+00 1.107933305864e+00 1.105644743961e+00 1.103510426043e+00 1.101542151804e+00 1.099728761834e+00 1.098100491837e+00 1.096637647179e+00 1.095363925209e+00 1.094277529364e+00 1.093377196381e+00 1.092686411532e+00 1.092182675218e+00 1.091898624936e+00 1.091816387195e+00 1.091950685965e+00 1.092307070190e+00 1.092871730497e+00 1.093675864556e+00 1.094689919620e+00 1.095943397882e+00 1.097422540396e+00 1.099128025605e+00 1.101076463440e+00 1.103242428332e+00 1.105656971388e+00 1.108292145211e+00 1.111165162815e+00 1.114271443724e+00 1.117598108693e+00 1.121167238906e+00 1.124946370769e+00 1.128961754455e+00 1.133191280891e+00 1.137636041582e+00 1.142303178264e+00 1.147165368066e+00 1.152250539894e+00 1.157520175244e+00 1.162994957177e+00 1.168659785151e+00 1.174501216906e+00 1.180534914609e+00 1.186725902228e+00 1.193098304901e+00 1.199619991858e+00 1.206297634240e+00 1.213126459135e+00 1.220082692647e+00 1.227185698533e+00 1.234397250738e+00 1.241737034778e+00 1.249180372622e+00 1.256721559174e+00 1.264366473761e+00 1.272080493528e+00 1.279888238999e+00 1.287750934564e+00 1.295680485300e+00 1.303664225499e+00 1.311682596126e+00 1.319751255195e+00 1.327830900362e+00 1.335943922817e+00 1.344059674813e+00 1.352178600876e+00 1.360299347569e+00 1.368393632278e+00 1.376482900985e+00 1.384528345667e+00 1.392545538053e+00 1.400516265651e+00 1.408427938333e+00 1.416291678234e+00 1.424072092159e+00 1.431793008915e+00 1.439419396331e+00 1.446961325038e+00 1.454410172328e+00 1.461744968299e+00 1.468984935948e+00 1.476092857178e+00 1.483089914041e+00 1.489952339882e+00 1.496677738966e+00 1.503271817567e+00 1.509704711160e+00 1.516002383936e+00 1.522130270206e+00 1.528102229666e+00 1.533909453569e+00 1.539536776699e+00 1.545003289980e+00 1.550275018289e+00 1.555376505317e+00 1.560285794643e+00 1.565005084816e+00 1.569539645910e+00 1.573867309508e+00 1.578012856166e+00 1.581948050424e+00 1.585689911404e+00 1.589231240875e+00 1.592563619403e+00 1.595704795411e+00 1.598631535835e+00 1.601366973577e+00 1.603894088400e+00 1.606221746491e+00 1.608356208863e+00 1.610284271640e+00 1.612029719693e+00 1.613572048519e+00 1.614933526602e+00 1.616109766600e+00 1.617098925420e+00 1.617921821563e+00 1.618562741712e+00 1.619047114334e+00 1.619365713425e+00 1.619530952554e+00 1.619553752781e+00 1.619429777029e+00 1.619183028589e+00 1.618803648392e+00 1.618315347268e+00 1.617719457371e+00 1.617025121022e+00 1.616249248758e+00 1.615390517405e+00 1.614473880792e+00 1.613497371067e+00 1.612481462226e+00 1.611435963120e+00 1.610367221806e+00 1.609298931124e+00 1.608233521044e+00 1.607192623097e+00 1.606182079969e+00 1.605220393020e+00 1.604322209650e+00 1.603495534609e+00 1.602762479579e+00 1.602127531552e+00 1.601615219703e+00 1.601231011985e+00 1.600992124113e+00 1.600914490169e+00 1.601004334213e+00 1.601285171607e+00 1.601758662028e+00 1.602445467063e+00 1.603353832675e+00 1.604494072397e+00 1.605881944537e+00 1.607517968288e+00 1.609422950793e+00 1.611595149388e+00 1.614049048358e+00 1.616788174135e+00 1.619815245992e+00 1.623144593598e+00 1.626767037437e+00 1.630696726088e+00 1.634926338716e+00 1.639461088670e+00 1.644301609281e+00 1.649437295049e+00 1.654877320672e+00 1.660604542415e+00 1.666625380231e+00 1.672924561480e+00 1.679495162481e+00 1.686336806305e+00 1.693424634648e+00 1.700763880965e+00 1.708328714958e+00 1.716113793664e+00 1.724106236313e+00 1.732281556845e+00 1.740638956791e+00 1.749145627195e+00 1.757798335195e+00 1.766572439303e+00 1.775447373784e+00 1.784413465742e+00 1.793435660450e+00 1.802513723121e+00 1.811609915711e+00 1.820712793211e+00 1.829802929624e+00 1.838848523925e+00 1.847845551126e+00 1.856755222243e+00 1.865568356862e+00 1.874259693376e+00 1.882804798170e+00 1.891192650378e+00 1.899388337706e+00 1.907386826054e+00 1.915154563501e+00 1.922680746742e+00 1.929945114596e+00 1.936921938769e+00 1.943605264421e+00 1.949963382806e+00 1.955992011777e+00 1.961666970828e+00 1.966973358900e+00 1.971904396869e+00 1.976432518397e+00 1.980560174024e+00 1.984261192209e+00 1.987534050989e+00 1.990367325056e+00 1.992745266587e+00 1.994673324233e+00 1.996127604011e+00 1.997119878771e+00 1.997633984960e+00 1.997671052694e+00 1.997234056626e+00 1.996312013001e+00 1.994919847417e+00 1.993045819869e+00 1.990707044201e+00 1.987902938055e+00 1.984637852283e+00 1.980932299891e+00 1.976778964383e+00 1.972209942618e+00 1.967224053087e+00 1.961843787677e+00 1.956088526764e+00 1.949966940854e+00 1.943517439663e+00 1.936741759468e+00 1.929682631468e+00 1.922357584284e+00 1.914790853970e+00 1.907026417979e+00 1.899074928059e+00 1.890990892148e+00 1.882792397034e+00 1.874520926533e+00 1.866219174027e+00 1.857911761637e+00 1.849654696920e+00 1.841472727430e+00 1.833418644371e+00 1.825526521476e+00 1.817837050002e+00 1.810401250894e+00 1.803244165013e+00 1.796423366511e+00 1.789961109821e+00 1.783909450473e+00 1.778296834419e+00 1.773152899047e+00 1.768524339690e+00 1.764417278653e+00 1.760879684886e+00 1.757915670172e+00 1.755549377688e+00 1.753799732923e+00 1.752657666153e+00 1.752149562050e+00 1.752253524736e+00 1.752975406923e+00 1.754299878707e+00 1.756204471129e+00 1.758679765720e+00 1.761679101728e+00 1.765189173660e+00 1.769156376598e+00 1.773547577112e+00 1.778317001951e+00 1.783400067430e+00 1.788767131123e+00 1.794333362851e+00 1.800060106165e+00 1.805874903286e+00 1.811709254761e+00 1.817515104212e+00 1.823202089994e+00 1.828727992278e+00 1.834009749267e+00 1.838989182706e+00 1.843608730184e+00 1.847790854856e+00 1.851496608562e+00 1.854650568898e+00 1.857215600814e+00 1.859135738449e+00 1.860362559721e+00 1.860872655993e+00 1.860608967449e+00 1.859567229264e+00 1.857708438722e+00 1.855021608373e+00 1.851506956953e+00 1.847143247451e+00 1.841961542606e+00 1.835952807163e+00 1.829150849995e+00 1.821585148370e+00 1.813282660664e+00 1.804305596353e+00 1.794689001001e+00 1.784509344273e+00 1.773824850937e+00 1.762714506972e+00 1.751266350018e+00 1.739554038380e+00 1.727690078138e+00 1.715754318294e+00 1.703859458788e+00 1.692108032029e+00 1.680591013092e+00 1.669430536800e+00 1.658706623963e+00 1.648530496580e+00 1.638986151244e+00 1.630150055412e+00 1.622110005899e+00 1.614908729025e+00 1.608613238783e+00 1.603246844195e+00 1.598832999643e+00 1.595384091485e+00 1.592873684952e+00 1.591291942198e+00 1.590582739112e+00 1.590693758626e+00 1.591553835456e+00 1.593072099680e+00 1.595160642289e+00 1.597702463454e+00 1.600594637660e+00 1.603709880635e+00 1.606926611976e+00 1.610122692651e+00 1.613164721318e+00 1.615938277119e+00 1.618313223680e+00 1.620181265284e+00 1.621428150443e+00 1.621950414533e+00 1.621663052512e+00 1.620469932685e+00 1.618306310715e+00 1.615105194826e+00 1.610813687666e+00 1.605397081188e+00 1.598819832577e+00 1.591073550317e+00 1.582150046054e+00 1.572060529239e+00 1.560825124579e+00 1.548477543664e+00 1.535064421969e+00 1.520638441743e+00 1.505275372228e+00 1.489049163620e+00 1.472052986638e+00 1.454389946005e+00 1.436169096617e+00 1.417514202591e+00 1.398552579506e+00 1.379424112611e+00 1.360271221421e+00 1.341248424486e+00 1.322505548826e+00 1.304197986181e+00 1.286488413940e+00 1.269520806860e+00 1.253450931919e+00 1.238411713186e+00 1.224528212797e+00 1.211916897140e+00 1.200659827055e+00 1.190829171021e+00 1.182461172399e+00 1.175569140686e+00 1.170132650433e+00 1.166098574825e+00 1.163385613933e+00 1.161873305546e+00 1.161425990400e+00 1.161869051110e+00 1.163013454851e+00 1.164651187151e+00 1.166557105647e+00 1.168508729412e+00 1.170265090274e+00 1.171605670575e+00 1.172303934951e+00 1.172147834371e+00 1.170950895791e+00 1.168531211067e+00 1.164749185699e+00 1.159477763209e+00 1.152631566242e+00 1.144158697740e+00 1.134035164197e+00 1.122295375409e+00 1.108990558999e+00 1.094232732497e+00 1.078174496390e+00 1.060996840663e+00 1.042941055944e+00 1.024271744020e+00 1.005289972169e+00 9.863234494420e-01 9.677182324645e-01 9.498166793901e-01 9.329610902045e-01 9.174633750028e-01 9.035887375176e-01 8.915600506555e-01 8.814994425651e-01 8.734722508915e-01 8.674397077237e-01 8.632677124727e-01 8.607707622724e-01 8.596560301785e-01 8.596271162340e-01 8.603393166830e-01 8.614460909304e-01 8.626575250182e-01 8.636850671907e-01 8.643538491105e-01 8.645457536448e-01 8.642384524297e-01 8.635464021791e-01 8.626402201646e-01 8.618450958221e-01 8.615430313279e-01 8.621869021020e-01 8.642902326952e-01 8.683256536117e-01 8.747483927722e-01 8.838923496941e-01 8.959530582214e-01 9.109632999935e-01 9.287470888738e-01 9.489501062510e-01 9.710503455874e-01 9.943938212314e-01 1.018223827905e+00 1.041763113551e+00 1.064215492044e+00 1.084840625741e+00 1.102994602258e+00 1.118128806821e+00 1.129872357866e+00 1.138000134941e+00 1.142479247144e+00 1.143480212873e+00 1.141337348778e+00 1.136574806750e+00 1.129846527302e+00 1.121906117859e+00 1.113537087735e+00 1.105487308769e+00 1.098387479418e+00 1.092667939206e+00 1.088528733810e+00 1.085878449118e+00 1.084370297300e+00 1.083439993763e+00 1.082379100937e+00 1.080457617779e+00 1.077008489643e+00 1.071576369600e+00 1.063969969555e+00 1.054379921300e+00 1.043410215200e+00 1.032062852201e+00 1.021725466734e+00 1.013997371084e+00 1.010530929911e+00 1.012741051996e+00 1.021525766048e+00 1.037064677533e+00 1.058665238636e+00 1.084862540339e+00 1.113540235991e+00 1.142232422279e+00 1.168378569579e+00 1.189573274069e+00 1.203835894765e+00 1.209748110108e+00 1.206679766697e+00 1.194889970600e+00 1.175626528687e+00 1.151179891553e+00 1.129033081584e+00 1.105449772423e+00 1.083970200416e+00 1.068069766927e+00 1.059351933974e+00 1.055463892545e+00 1.047865480880e+00 1.055395126772e+00 1.028013561003e+00 9.600948095368e-01 8.864747744966e-01 8.528729133406e-01 8.830684738396e-01 9.551062947967e-01 1.024114270811e+00 1.055644604810e+00 1.038284906532e+00 9.846816925083e-01 9.279006386399e-01 9.084019600630e-01 9.470042149452e-01 1.027209887824e+00 1.111959654573e+00 1.168799717426e+00 1.180276495594e+00 1.144503110516e+00 1.072822614790e+00 9.863992206555e-01 9.106617155211e-01 8.663247882612e-01 8.598479774195e-01 8.827794986311e-01 9.219967804318e-01 9.690395278548e-01 1.020927815983e+00 1.074900202936e+00 1.123408845626e+00 1.153665973206e+00 1.151952970827e+00 1.110033105585e+00 1.031029227638e+00 9.334806042931e-01 8.506437928745e-01 8.173412572514e-01 8.428034157091e-01 9.011160293696e-01 9.567299712214e-01 9.887055128789e-01 9.962342835797e-01 9.921621097035e-01 9.894940288897e-01 9.876390310713e-01 9.697608437113e-01 9.144262344852e-01 8.125443423596e-01 6.845801497782e-01 5.982770968039e-01 6.402995748108e-01 7.955409555569e-01 9.688568615755e-01 1.086284725567e+00 1.108820090812e+00 1.027320759340e+00 8.633338755213e-01 6.778521845559e-01 5.827722844899e-01 6.552017006339e-01 8.087347960137e-01 9.344287307335e-01 9.839502144304e-01 9.547245068340e-01 8.789548138486e-01 8.132991693928e-01 8.069415555161e-01 8.552196047000e-01 9.074690582373e-01 9.178002174399e-01 8.720208433797e-01 7.926698141240e-01 7.343331369742e-01 7.504049529884e-01 8.350979890048e-01 9.317439252717e-01 9.893987670086e-01 9.861736948771e-01 9.292060247729e-01 8.489308398632e-01 7.858970487159e-01 7.650916594865e-01 7.762298235913e-01 7.902539817034e-01 7.912211945773e-01 7.889276287490e-01 8.077618368971e-01 8.589079653538e-01 9.227259756577e-01 9.624560344582e-01 9.485829148916e-01 8.753426097465e-01 7.720444372233e-01 7.087395485931e-01 7.555532411541e-01 8.936757985746e-01 1.040768194207e+00 1.129071566036e+00 1.123874714717e+00 1.022184942922e+00 8.544948429198e-01 6.937757087837e-01 6.484903346200e-01 7.494401279161e-01 8.979703636397e-01 1.002761342993e+00 1.024336036922e+00
```
