## Supplementary Data 1 for "Heart cockle shells transmit sunlight to photosymbiotic algae using bundled fiber optic cables and condensing lenses": Window2_625nm_YZ_1B.txt (part 1 of 12)

```
monitor_YZ_1B:E: Re(E) vs position, x=-7.50363e-06(m), lambda=6.25e-07(m) 

y(m)(414,1)
 -5.000000000000e-07
 -4.757869249395e-07
 -4.515738498789e-07
 -4.273607748184e-07
 -4.031476997579e-07
 -3.789346246973e-07
 -3.547215496368e-07
 -3.305084745763e-07
 -3.062953995157e-07
 -2.820823244552e-07
 -2.578692493947e-07
 -2.336561743341e-07
 -2.094430992736e-07
 -1.852300242131e-07
 -1.610169491525e-07
 -1.368038740920e-07
 -1.125907990315e-07
 -8.837772397094e-08
 -6.416464891041e-08
 -3.995157384988e-08
 -1.573849878935e-08
 8.474576271187e-09
 3.268765133172e-08
 5.690072639225e-08
 8.111380145279e-08
 1.053268765133e-07
 1.295399515739e-07
 1.537530266344e-07
 1.779661016949e-07
 2.021791767554e-07
 2.263922518160e-07
 2.506053268765e-07
 2.748184019370e-07
 2.990314769976e-07
 3.232445520581e-07
 3.474576271186e-07
 3.716707021792e-07
 3.958837772397e-07
 4.200968523002e-07
 4.443099273608e-07
 4.685230024213e-07
 4.927360774818e-07
 5.169491525424e-07
 5.411622276029e-07
 5.653753026634e-07
 5.895883777240e-07
 6.138014527845e-07
 6.380145278450e-07
 6.622276029056e-07
 6.864406779661e-07
 7.106537530266e-07
 7.348668280872e-07
 7.590799031477e-07
 7.832929782082e-07
 8.075060532688e-07
 8.317191283293e-07
 8.559322033898e-07
 8.801452784504e-07
 9.043583535109e-07
 9.285714285714e-07
 9.527845036320e-07
 9.769975786925e-07
 1.001210653753e-06
 1.025423728814e-06
 1.049636803874e-06
 1.073849878935e-06
 1.098062953995e-06
 1.122276029056e-06
 1.146489104116e-06
 1.170702179177e-06
 1.194915254237e-06
 1.219128329298e-06
 1.243341404358e-06
 1.267554479419e-06
 1.291767554479e-06
 1.315980629540e-06
 1.340193704600e-06
 1.364406779661e-06
 1.388619854722e-06
 1.412832929782e-06
 1.437046004843e-06
 1.461259079903e-06
 1.485472154964e-06
 1.509685230024e-06
 1.533898305085e-06
 1.558111380145e-06
 1.582324455206e-06
 1.606537530266e-06
 1.630750605327e-06
 1.654963680387e-06
 1.679176755448e-06
 1.703389830508e-06
 1.727602905569e-06
 1.751815980630e-06
 1.776029055690e-06
 1.800242130751e-06
 1.824455205811e-06
 1.848668280872e-06
 1.872881355932e-06
 1.897094430993e-06
 1.921307506053e-06
 1.945520581114e-06
 1.969733656174e-06
 1.993946731235e-06
 2.018159806295e-06
 2.042372881356e-06
 2.066585956416e-06
 2.090799031477e-06
 2.115012106538e-06
 2.139225181598e-06
 2.163438256659e-06
 2.187651331719e-06
 2.211864406780e-06
 2.236077481840e-06
 2.260290556901e-06
 2.284503631961e-06
 2.308716707022e-06
 2.332929782082e-06
 2.357142857143e-06
 2.381355932203e-06
 2.405569007264e-06
 2.429782082324e-06
 2.453995157385e-06
 2.478208232446e-06
 2.502421307506e-06
 2.526634382567e-06
 2.550847457627e-06
 2.575060532688e-06
 2.599273607748e-06
 2.623486682809e-06
 2.647699757869e-06
 2.671912832930e-06
 2.696125907990e-06
 2.720338983051e-06
 2.744552058111e-06
 2.768765133172e-06
 2.792978208232e-06
 2.817191283293e-06
 2.841404358354e-06
 2.865617433414e-06
 2.889830508475e-06
 2.914043583535e-06
 2.938256658596e-06
 2.962469733656e-06
 2.986682808717e-06
 3.010895883777e-06
 3.035108958838e-06
 3.059322033898e-06
 3.083535108959e-06
 3.107748184019e-06
 3.131961259080e-06
 3.156174334140e-06
 3.180387409201e-06
 3.204600484261e-06
 3.228813559322e-06
 3.253026634383e-06
 3.277239709443e-06
 3.301452784504e-06
 3.325665859564e-06
 3.349878934625e-06
 3.374092009685e-06
 3.398305084746e-06
 3.422518159806e-06
 3.446731234867e-06
 3.470944309927e-06
 3.495157384988e-06
 3.519370460048e-06
 3.543583535109e-06
 3.567796610169e-06
 3.592009685230e-06
 3.616222760291e-06
 3.640435835351e-06
 3.664648910412e-06
 3.688861985472e-06
 3.713075060533e-06
 3.737288135593e-06
 3.761501210654e-06
 3.785714285714e-06
 3.809927360775e-06
 3.834140435835e-06
 3.858353510896e-06
 3.882566585956e-06
 3.906779661017e-06
 3.930992736077e-06
 3.955205811138e-06
 3.979418886199e-06
 4.003631961259e-06
 4.027845036320e-06
 4.052058111380e-06
 4.076271186441e-06
 4.100484261501e-06
 4.124697336562e-06
 4.148910411622e-06
 4.173123486683e-06
 4.197336561743e-06
 4.221549636804e-06
 4.245762711864e-06
 4.269975786925e-06
 4.294188861985e-06
 4.318401937046e-06
 4.342615012107e-06
 4.366828087167e-06
 4.391041162228e-06
 4.415254237288e-06
 4.439467312349e-06
 4.463680387409e-06
 4.487893462470e-06
 4.512106537530e-06
 4.536319612591e-06
 4.560532687651e-06
 4.584745762712e-06
 4.608958837772e-06
 4.633171912833e-06
 4.657384987893e-06
 4.681598062954e-06
 4.705811138015e-06
 4.730024213075e-06
 4.754237288136e-06
 4.778450363196e-06
 4.802663438257e-06
 4.826876513317e-06
 4.851089588378e-06
 4.875302663438e-06
 4.899515738499e-06
 4.923728813559e-06
 4.947941888620e-06
 4.972154963680e-06
 4.996368038741e-06
 5.020581113801e-06
 5.044794188862e-06
 5.069007263923e-06
 5.093220338983e-06
 5.117433414044e-06
 5.141646489104e-06
 5.165859564165e-06
 5.190072639225e-06
 5.214285714286e-06
 5.238498789346e-06
 5.262711864407e-06
 5.286924939467e-06
 5.311138014528e-06
 5.335351089588e-06
 5.359564164649e-06
 5.383777239709e-06
 5.407990314770e-06
 5.432203389831e-06
 5.456416464891e-06
 5.480629539952e-06
 5.504842615012e-06
 5.529055690073e-06
 5.553268765133e-06
 5.577481840194e-06
 5.601694915254e-06
 5.625907990315e-06
 5.650121065375e-06
 5.674334140436e-06
 5.698547215496e-06
 5.722760290557e-06
 5.746973365617e-06
 5.771186440678e-06
 5.795399515739e-06
 5.819612590799e-06
 5.843825665860e-06
 5.868038740920e-06
 5.892251815981e-06
 5.916464891041e-06
 5.940677966102e-06
 5.964891041162e-06
 5.989104116223e-06
 6.013317191283e-06
 6.037530266344e-06
 6.061743341404e-06
 6.085956416465e-06
 6.110169491525e-06
 6.134382566586e-06
 6.158595641647e-06
 6.182808716707e-06
 6.207021791768e-06
 6.231234866828e-06
 6.255447941889e-06
 6.279661016949e-06
 6.303874092010e-06
 6.328087167070e-06
 6.352300242131e-06
 6.376513317191e-06
 6.400726392252e-06
 6.424939467312e-06
 6.449152542373e-06
 6.473365617433e-06
 6.497578692494e-06
 6.521791767555e-06
 6.546004842615e-06
 6.570217917676e-06
 6.594430992736e-06
 6.618644067797e-06
 6.642857142857e-06
 6.667070217918e-06
 6.691283292978e-06
 6.715496368039e-06
 6.739709443099e-06
 6.763922518160e-06
 6.788135593220e-06
 6.812348668281e-06
 6.836561743341e-06
 6.860774818402e-06
 6.884987893462e-06
 6.909200968523e-06
 6.933414043584e-06
 6.957627118644e-06
 6.981840193705e-06
 7.006053268765e-06
 7.030266343826e-06
 7.054479418886e-06
 7.078692493947e-06
 7.102905569007e-06
 7.127118644068e-06
 7.151331719128e-06
 7.175544794189e-06
 7.199757869249e-06
 7.223970944310e-06
 7.248184019370e-06
 7.272397094431e-06
 7.296610169492e-06
 7.320823244552e-06
 7.345036319613e-06
 7.369249394673e-06
 7.393462469734e-06
 7.417675544794e-06
 7.441888619855e-06
 7.466101694915e-06
 7.490314769976e-06
 7.514527845036e-06
 7.538740920097e-06
 7.562953995157e-06
 7.587167070218e-06
 7.611380145278e-06
 7.635593220339e-06
 7.659806295400e-06
 7.684019370460e-06
 7.708232445521e-06
 7.732445520581e-06
 7.756658595642e-06
 7.780871670702e-06
 7.805084745763e-06
 7.829297820823e-06
 7.853510895884e-06
 7.877723970944e-06
 7.901937046005e-06
 7.926150121065e-06
 7.950363196126e-06
 7.974576271186e-06
 7.998789346247e-06
 8.023002421308e-06
 8.047215496368e-06
 8.071428571429e-06
 8.095641646489e-06
 8.119854721550e-06
 8.144067796610e-06
 8.168280871671e-06
 8.192493946731e-06
 8.216707021792e-06
 8.240920096852e-06
 8.265133171913e-06
 8.289346246973e-06
 8.313559322034e-06
 8.337772397094e-06
 8.361985472155e-06
 8.386198547216e-06
 8.410411622276e-06
 8.434624697337e-06
 8.458837772397e-06
 8.483050847458e-06
 8.507263922518e-06
 8.531476997579e-06
 8.555690072639e-06
 8.579903147700e-06
 8.604116222760e-06
 8.628329297821e-06
 8.652542372881e-06
 8.676755447942e-06
 8.700968523002e-06
 8.725181598063e-06
 8.749394673124e-06
 8.773607748184e-06
 8.797820823245e-06
 8.822033898305e-06
 8.846246973366e-06
 8.870460048426e-06
 8.894673123487e-06
 8.918886198547e-06
 8.943099273608e-06
 8.967312348668e-06
 8.991525423729e-06
 9.015738498789e-06
 9.039951573850e-06
 9.064164648910e-06
 9.088377723971e-06
 9.112590799031e-06
 9.136803874092e-06
 9.161016949153e-06
 9.185230024213e-06
 9.209443099274e-06
 9.233656174334e-06
 9.257869249395e-06
 9.282082324455e-06
 9.306295399516e-06
 9.330508474576e-06
 9.354721549637e-06
 9.378934624697e-06
 9.403147699758e-06
 9.427360774818e-06
 9.451573849879e-06
 9.475786924939e-06
 9.500000000000e-06

z(m)(1488,1)
 -4.400812056164e-05
 -4.397806360896e-05
 -4.394800665628e-05
 -4.391794970361e-05
 -4.388789275093e-05
 -4.385783579825e-05
 -4.382777884557e-05
 -4.379772189290e-05
 -4.376766494022e-05
 -4.373760798754e-05
 -4.370755103486e-05
 -4.367749408219e-05
 -4.364743712951e-05
 -4.361738017683e-05
 -4.358732322415e-05
 -4.355726627147e-05
 -4.352720931880e-05
 -4.349715236612e-05
 -4.346709541344e-05
 -4.343703846076e-05
 -4.340698150809e-05
 -4.337692455541e-05
 -4.334686760273e-05
 -4.331681065005e-05
 -4.328675369738e-05
 -4.325669674470e-05
 -4.322663979202e-05
 -4.319658283934e-05
 -4.316652588667e-05
 -4.313646893399e-05
 -4.310641198131e-05
 -4.307635502863e-05
 -4.304629807596e-05
 -4.301624112328e-05
 -4.298618417060e-05
 -4.295612721792e-05
 -4.292607026525e-05
 -4.289601331257e-05
 -4.286595635989e-05
 -4.283589940721e-05
 -4.280584245453e-05
 -4.277578550186e-05
 -4.274572854918e-05
 -4.271567159650e-05
 -4.268561464382e-05
 -4.265555769115e-05
 -4.262550073847e-05
 -4.259544378579e-05
 -4.256538683311e-05
 -4.253532988044e-05
 -4.250527292776e-05
 -4.247521597508e-05
 -4.244515902240e-05
 -4.241510206973e-05
 -4.238504511705e-05
 -4.235498816437e-05
 -4.232493121169e-05
 -4.229487425902e-05
 -4.226481730634e-05
 -4.223476035366e-05
 -4.220470340098e-05
 -4.217464644831e-05
 -4.214458949563e-05
 -4.211453254295e-05
 -4.208447559027e-05
 -4.205441863759e-05
 -4.202436168492e-05
 -4.199430473224e-05
 -4.196424777956e-05
 -4.193419082688e-05
 -4.190413387421e-05
 -4.187407692153e-05
 -4.184401996885e-05
 -4.181396301617e-05
 -4.178390606350e-05
 -4.175384911082e-05
 -4.172379215814e-05
 -4.169373520546e-05
 -4.166367825279e-05
 -4.163362130011e-05
 -4.160356434743e-05
 -4.157350739475e-05
 -4.154345044208e-05
 -4.151339348940e-05
 -4.148333653672e-05
 -4.145327958404e-05
 -4.142322263137e-05
 -4.139316567869e-05
 -4.136310872601e-05
 -4.133305177333e-05
 -4.130299482065e-05
 -4.127293786798e-05
 -4.124288091530e-05
 -4.121282396262e-05
 -4.118276700994e-05
 -4.115271005727e-05
 -4.112265310459e-05
 -4.109259615191e-05
 -4.106253919923e-05
 -4.103248224656e-05
 -4.100242529388e-05
 -4.097236834120e-05
 -4.094231138852e-05
 -4.091225443585e-05
 -4.088219748317e-05
 -4.085214053049e-05
 -4.082208357781e-05
 -4.079202662514e-05
 -4.076196967246e-05
 -4.073191271978e-05
 -4.070185576710e-05
 -4.067179881442e-05
 -4.064174186175e-05
 -4.061168490907e-05
 -4.058162795639e-05
 -4.055157100371e-05
 -4.052151405104e-05
 -4.049145709836e-05
 -4.046140014568e-05
 -4.043134319300e-05
 -4.040128624033e-05
 -4.037122928765e-05
 -4.034117233497e-05
 -4.031111538229e-05
 -4.028105842962e-05
 -4.025100147694e-05
 -4.022094452426e-05
 -4.019088757158e-05
 -4.016083061891e-05
 -4.013077366623e-05
 -4.010071671355e-05
 -4.007065976087e-05
 -4.004060280820e-05
 -4.001054585552e-05
 -3.998048890284e-05
 -3.995043195016e-05
 -3.992037499748e-05
 -3.989031804481e-05
 -3.986026109213e-05
 -3.983020413945e-05
 -3.980014718677e-05
 -3.977009023410e-05
 -3.974003328142e-05
 -3.970997632874e-05
 -3.967991937606e-05
 -3.964986242339e-05
 -3.961980547071e-05
 -3.958974851803e-05
 -3.955969156535e-05
 -3.952963461268e-05
 -3.949957766000e-05
 -3.946952070732e-05
 -3.943946375464e-05
 -3.940940680197e-05
 -3.937934984929e-05
 -3.934929289661e-05
 -3.931923594393e-05
 -3.928917899126e-05
 -3.925912203858e-05
 -3.922906508590e-05
 -3.919900813322e-05
 -3.916895118054e-05
 -3.913889422787e-05
 -3.910883727519e-05
 -3.907878032251e-05
 -3.904872336983e-05
 -3.901866641716e-05
 -3.898860946448e-05
 -3.895855251180e-05
 -3.892849555912e-05
 -3.889843860645e-05
 -3.886838165377e-05
 -3.883832470109e-05
 -3.880826774841e-05
 -3.877821079574e-05
 -3.874815384306e-05
 -3.871809689038e-05
 -3.868803993770e-05
 -3.865798298503e-05
 -3.862792603235e-05
 -3.859786907967e-05
 -3.856781212699e-05
 -3.853775517431e-05
 -3.850769822164e-05
 -3.847764126896e-05
 -3.844758431628e-05
 -3.841752736360e-05
 -3.838747041093e-05
 -3.835741345825e-05
 -3.832735650557e-05
 -3.829729955289e-05
 -3.826724260022e-05
 -3.823718564754e-05
 -3.820712869486e-05
 -3.817707174218e-05
 -3.814701478951e-05
 -3.811695783683e-05
 -3.808690088415e-05
 -3.805684393147e-05
 -3.802678697880e-05
 -3.799673002612e-05
 -3.796667307344e-05
 -3.793661612076e-05
 -3.790655916809e-05
 -3.787650221541e-05
 -3.784644526273e-05
 -3.781638831005e-05
 -3.778633135737e-05
 -3.775627440470e-05
 -3.772621745202e-05
 -3.769616049934e-05
 -3.766610354666e-05
 -3.763604659399e-05
 -3.760598964131e-05
 -3.757593268863e-05
 -3.754587573595e-05
 -3.751581878328e-05
 -3.748576183060e-05
 -3.745570487792e-05
 -3.742564792524e-05
 -3.739559097257e-05
 -3.736553401989e-05
 -3.733547706721e-05
 -3.730542011453e-05
 -3.727536316186e-05
 -3.724530620918e-05
 -3.721524925650e-05
 -3.718519230382e-05
 -3.715513535115e-05
 -3.712507839847e-05
 -3.709502144579e-05
 -3.706496449311e-05
 -3.703490754043e-05
 -3.700485058776e-05
 -3.697479363508e-05
 -3.694473668240e-05
 -3.691467972972e-05
 -3.688462277705e-05
 -3.685456582437e-05
 -3.682450887169e-05
 -3.679445191901e-05
 -3.676439496634e-05
 -3.673433801366e-05
 -3.670428106098e-05
 -3.667422410830e-05
 -3.664416715563e-05
 -3.661411020295e-05
 -3.658405325027e-05
 -3.655399629759e-05
 -3.652393934492e-05
 -3.649388239224e-05
 -3.646382543956e-05
 -3.643376848688e-05
 -3.640371153421e-05
 -3.637365458153e-05
 -3.634359762885e-05
 -3.631354067617e-05
 -3.628348372349e-05
 -3.625342677082e-05
 -3.622336981814e-05
 -3.619331286546e-05
 -3.616325591278e-05
 -3.613319896011e-05
 -3.610314200743e-05
 -3.607308505475e-05
 -3.604302810207e-05
 -3.601297114940e-05
 -3.598291419672e-05
 -3.595285724404e-05
 -3.592280029136e-05
 -3.589274333869e-05
 -3.586268638601e-05
 -3.583262943333e-05
 -3.580257248065e-05
 -3.577251552798e-05
 -3.574245857530e-05
 -3.571240162262e-05
 -3.568234466994e-05
 -3.565228771726e-05
 -3.562223076459e-05
 -3.559217381191e-05
 -3.556211685923e-05
 -3.553205990655e-05
 -3.550200295388e-05
 -3.547194600120e-05
 -3.544188904852e-05
 -3.541183209584e-05
 -3.538177514317e-05
 -3.535171819049e-05
 -3.532166123781e-05
 -3.529160428513e-05
 -3.526154733246e-05
 -3.523149037978e-05
 -3.520143342710e-05
 -3.517137647442e-05
 -3.514131952175e-05
 -3.511126256907e-05
 -3.508120561639e-05
 -3.505114866371e-05
 -3.502109171104e-05
 -3.499103475836e-05
 -3.496097780568e-05
 -3.493092085300e-05
 -3.490086390032e-05
 -3.487080694765e-05
 -3.484074999497e-05
 -3.481069304229e-05
 -3.478063608961e-05
 -3.475057913694e-05
 -3.472052218426e-05
 -3.469046523158e-05
 -3.466040827890e-05
 -3.463035132623e-05
 -3.460029437355e-05
 -3.457023742087e-05
 -3.454018046819e-05
 -3.451012351552e-05
 -3.448006656284e-05
 -3.445000961016e-05
 -3.441995265748e-05
 -3.438989570481e-05
 -3.435983875213e-05
 -3.432978179945e-05
 -3.429972484677e-05
 -3.426966789410e-05
 -3.423961094142e-05
 -3.420955398874e-05
 -3.417949703606e-05
 -3.414944008338e-05
 -3.411938313071e-05
 -3.408932617803e-05
 -3.405926922535e-05
 -3.402921227267e-05
 -3.399915532000e-05
 -3.396909836732e-05
 -3.393904141464e-05
 -3.390898446196e-05
 -3.387892750929e-05
 -3.384887055661e-05
 -3.381881360393e-05
 -3.378875665125e-05
 -3.375869969858e-05
 -3.372864274590e-05
 -3.369858579322e-05
 -3.366852884054e-05
 -3.363847188787e-05
 -3.360841493519e-05
 -3.357835798251e-05
 -3.354830102983e-05
 -3.351824407715e-05
 -3.348818712448e-05
 -3.345813017180e-05
 -3.342807321912e-05
 -3.339801626644e-05
 -3.336795931377e-05
 -3.333790236109e-05
 -3.330784540841e-05
 -3.327778845573e-05
 -3.324773150306e-05
 -3.321767455038e-05
 -3.318761759770e-05
 -3.315756064502e-05
 -3.312750369235e-05
 -3.309744673967e-05
 -3.306738978699e-05
 -3.303733283431e-05
 -3.300727588164e-05
 -3.297721892896e-05
 -3.294716197628e-05
 -3.291710502360e-05
 -3.288704807093e-05
 -3.285699111825e-05
 -3.282693416557e-05
 -3.279687721289e-05
 -3.276682026021e-05
 -3.273676330754e-05
 -3.270670635486e-05
 -3.267664940218e-05
 -3.264659244950e-05
 -3.261653549683e-05
 -3.258647854415e-05
 -3.255642159147e-05
 -3.252636463879e-05
 -3.249630768612e-05
 -3.246625073344e-05
 -3.243619378076e-05
 -3.240613682808e-05
 -3.237607987541e-05
 -3.234602292273e-05
 -3.231596597005e-05
 -3.228590901737e-05
 -3.225585206470e-05
 -3.222579511202e-05
 -3.219573815934e-05
 -3.216568120666e-05
 -3.213562425399e-05
 -3.210556730131e-05
 -3.207551034863e-05
 -3.204545339595e-05
 -3.201539644327e-05
 -3.198533949060e-05
 -3.195528253792e-05
 -3.192522558524e-05
 -3.189516863256e-05
 -3.186511167989e-05
 -3.183505472721e-05
 -3.180499777453e-05
 -3.177494082185e-05
 -3.174488386918e-05
 -3.171482691650e-05
 -3.168476996382e-05
 -3.165471301114e-05
 -3.162465605847e-05
 -3.159459910579e-05
 -3.156454215311e-05
 -3.153448520043e-05
 -3.150442824776e-05
 -3.147437129508e-05
 -3.144431434240e-05
 -3.141425738972e-05
 -3.138420043705e-05
 -3.135414348437e-05
 -3.132408653169e-05
 -3.129402957901e-05
 -3.126397262633e-05
 -3.123391567366e-05
 -3.120385872098e-05
 -3.117380176830e-05
 -3.114374481562e-05
 -3.111368786295e-05
 -3.108363091027e-05
 -3.105357395759e-05
 -3.102351700491e-05
 -3.099346005224e-05
 -3.096340309956e-05
 -3.093334614688e-05
 -3.090328919420e-05
 -3.087323224153e-05
 -3.084317528885e-05
 -3.081311833617e-05
 -3.078306138349e-05
 -3.075300443082e-05
 -3.072294747814e-05
 -3.069289052546e-05
 -3.066283357278e-05
 -3.063277662010e-05
 -3.060271966743e-05
 -3.057266271475e-05
 -3.054260576207e-05
 -3.051254880939e-05
 -3.048249185672e-05
 -3.045243490404e-05
 -3.042237795136e-05
 -3.039232099868e-05
 -3.036226404601e-05
 -3.033220709333e-05
 -3.030215014065e-05
 -3.027209318797e-05
 -3.024203623530e-05
 -3.021197928262e-05
 -3.018192232994e-05
 -3.015186537726e-05
 -3.012180842459e-05
 -3.009175147191e-05
 -3.006169451923e-05
 -3.003163756655e-05
 -3.000158061388e-05
 -2.997152366120e-05
 -2.994146670852e-05
 -2.991140975584e-05
 -2.988135280316e-05
 -2.985129585049e-05
 -2.982123889781e-05
 -2.979118194513e-05
 -2.976112499245e-05
 -2.973106803978e-05
 -2.970101108710e-05
 -2.967095413442e-05
 -2.964089718174e-05
 -2.961084022907e-05
 -2.958078327639e-05
 -2.955072632371e-05
 -2.952066937103e-05
 -2.949061241836e-05
 -2.946055546568e-05
 -2.943049851300e-05
 -2.940044156032e-05
 -2.937038460765e-05
 -2.934032765497e-05
 -2.931027070229e-05
 -2.928021374961e-05
 -2.925015679694e-05
 -2.922009984426e-05
 -2.919004289158e-05
 -2.915998593890e-05
 -2.912992898622e-05
 -2.909987203355e-05
 -2.906981508087e-05
 -2.903975812819e-05
 -2.900970117551e-05
 -2.897964422284e-05
 -2.894958727016e-05
 -2.891953031748e-05
 -2.888947336480e-05
 -2.885941641213e-05
 -2.882935945945e-05
 -2.879930250677e-05
 -2.876924555409e-05
 -2.873918860142e-05
 -2.870913164874e-05
 -2.867907469606e-05
 -2.864901774338e-05
 -2.861896079071e-05
 -2.858890383803e-05
 -2.855884688535e-05
 -2.852878993267e-05
 -2.849873297999e-05
 -2.846867602732e-05
 -2.843861907464e-05
 -2.840856212196e-05
 -2.837850516928e-05
 -2.834844821661e-05
 -2.831839126393e-05
 -2.828833431125e-05
 -2.825827735857e-05
 -2.822822040590e-05
 -2.819816345322e-05
 -2.816810650054e-05
 -2.813804954786e-05
 -2.810799259519e-05
 -2.807793564251e-05
 -2.804787868983e-05
 -2.801782173715e-05
 -2.798776478448e-05
 -2.795770783180e-05
 -2.792765087912e-05
 -2.789759392644e-05
 -2.786753697377e-05
 -2.783748002109e-05
 -2.780742306841e-05
 -2.777736611573e-05
 -2.774730916305e-05
 -2.771725221038e-05
 -2.768719525770e-05
 -2.765713830502e-05
 -2.762708135234e-05
 -2.759702439967e-05
 -2.756696744699e-05
 -2.753691049431e-05
 -2.750685354163e-05
 -2.747679658896e-05
 -2.744673963628e-05
 -2.741668268360e-05
 -2.738662573092e-05
 -2.735656877825e-05
 -2.732651182557e-05
 -2.729645487289e-05
 -2.726639792021e-05
 -2.723634096754e-05
 -2.720628401486e-05
 -2.717622706218e-05
 -2.714617010950e-05
 -2.711611315683e-05
 -2.708605620415e-05
 -2.705599925147e-05
 -2.702594229879e-05
 -2.699588534611e-05
 -2.696582839344e-05
 -2.693577144076e-05
 -2.690571448808e-05
 -2.687565753540e-05
 -2.684560058273e-05
 -2.681554363005e-05
 -2.678548667737e-05
 -2.675542972469e-05
 -2.672537277202e-05
 -2.669531581934e-05
 -2.666525886666e-05
 -2.663520191398e-05
 -2.660514496131e-05
 -2.657508800863e-05
 -2.654503105595e-05
 -2.651497410327e-05
 -2.648491715060e-05
 -2.645486019792e-05
 -2.642480324524e-05
 -2.639474629256e-05
 -2.636468933989e-05
 -2.633463238721e-05
 -2.630457543453e-05
 -2.627451848185e-05
 -2.624446152917e-05
 -2.621440457650e-05
 -2.618434762382e-05
 -2.615429067114e-05
 -2.612423371846e-05
 -2.609417676579e-05
 -2.606411981311e-05
 -2.603406286043e-05
 -2.600400590775e-05
 -2.597394895508e-05
 -2.594389200240e-05
 -2.591383504972e-05
 -2.588377809704e-05
 -2.585372114437e-05
 -2.582366419169e-05
 -2.579360723901e-05
 -2.576355028633e-05
 -2.573349333366e-05
 -2.570343638098e-05
 -2.567337942830e-05
 -2.564332247562e-05
 -2.561326552294e-05
 -2.558320857027e-05
 -2.555315161759e-05
 -2.552309466491e-05
 -2.549303771223e-05
 -2.546298075956e-05
 -2.543292380688e-05
 -2.540286685420e-05
 -2.537280990152e-05
 -2.534275294885e-05
 -2.531269599617e-05
 -2.528263904349e-05
 -2.525258209081e-05
 -2.522252513814e-05
 -2.519246818546e-05
 -2.516241123278e-05
 -2.513235428010e-05
 -2.510229732743e-05
 -2.507224037475e-05
 -2.504218342207e-05
 -2.501212646939e-05
 -2.498206951672e-05
 -2.495201256404e-05
 -2.492195561136e-05
 -2.489189865868e-05
 -2.486184170600e-05
 -2.483178475333e-05
 -2.480172780065e-05
 -2.477167084797e-05
 -2.474161389529e-05
 -2.471155694262e-05
 -2.468149998994e-05
 -2.465144303726e-05
 -2.462138608458e-05
 -2.459132913191e-05
 -2.456127217923e-05
 -2.453121522655e-05
 -2.450115827387e-05
 -2.447110132120e-05
 -2.444104436852e-05
 -2.441098741584e-05
 -2.438093046316e-05
 -2.435087351049e-05
 -2.432081655781e-05
 -2.429075960513e-05
 -2.426070265245e-05
 -2.423064569978e-05
 -2.420058874710e-05
 -2.417053179442e-05
 -2.414047484174e-05
 -2.411041788906e-05
 -2.408036093639e-05
 -2.405030398371e-05
 -2.402024703103e-05
 -2.399019007835e-05
 -2.396013312568e-05
 -2.393007617300e-05
 -2.390001922032e-05
 -2.386996226764e-05
 -2.383990531497e-05
 -2.380984836229e-05
 -2.377979140961e-05
 -2.374973445693e-05
 -2.371967750426e-05
 -2.368962055158e-05
 -2.365956359890e-05
 -2.362950664622e-05
 -2.359944969355e-05
 -2.356939274087e-05
 -2.353933578819e-05
 -2.350927883551e-05
 -2.347922188283e-05
 -2.344916493016e-05
 -2.341910797748e-05
 -2.338905102480e-05
 -2.335899407212e-05
 -2.332893711945e-05
 -2.329888016677e-05
 -2.326882321409e-05
 -2.323876626141e-05
 -2.320870930874e-05
 -2.317865235606e-05
 -2.314859540338e-05
 -2.311853845070e-05
 -2.308848149803e-05
 -2.305842454535e-05
 -2.302836759267e-05
 -2.299831063999e-05
 -2.296825368732e-05
 -2.293819673464e-05
 -2.290813978196e-05
 -2.287808282928e-05
 -2.284802587661e-05
 -2.281796892393e-05
 -2.278791197125e-05
 -2.275785501857e-05
 -2.272779806589e-05
 -2.269774111322e-05
 -2.266768416054e-05
 -2.263762720786e-05
 -2.260757025518e-05
 -2.257751330251e-05
 -2.254745634983e-05
 -2.251739939715e-05
 -2.248734244447e-05
 -2.245728549180e-05
 -2.242722853912e-05
 -2.239717158644e-05
 -2.236711463376e-05
 -2.233705768109e-05
 -2.230700072841e-05
 -2.227694377573e-05
 -2.224688682305e-05
 -2.221682987038e-05
 -2.218677291770e-05
 -2.215671596502e-05
 -2.212665901234e-05
 -2.209660205967e-05
 -2.206654510699e-05
 -2.203648815431e-05
 -2.200643120163e-05
 -2.197637424895e-05
 -2.194631729628e-05
 -2.191626034360e-05
 -2.188620339092e-05
 -2.185614643824e-05
 -2.182608948557e-05
 -2.179603253289e-05
 -2.176597558021e-05
 -2.173591862753e-05
 -2.170586167486e-05
 -2.167580472218e-05
 -2.164574776950e-05
 -2.161569081682e-05
 -2.158563386415e-05
 -2.155557691147e-05
 -2.152551995879e-05
 -2.149546300611e-05
 -2.146540605344e-05
 -2.143534910076e-05
 -2.140529214808e-05
 -2.137523519540e-05
 -2.134517824273e-05
 -2.131512129005e-05
 -2.128506433737e-05
 -2.125500738469e-05
 -2.122495043201e-05
 -2.119489347934e-05
 -2.116483652666e-05
 -2.113477957398e-05
 -2.110472262130e-05
 -2.107466566863e-05
 -2.104460871595e-05
 -2.101455176327e-05
 -2.098449481059e-05
 -2.095443785792e-05
 -2.092438090524e-05
 -2.089432395256e-05
 -2.086426699988e-05
 -2.083421004721e-05
 -2.080415309453e-05
 -2.077409614185e-05
 -2.074403918917e-05
 -2.071398223650e-05
 -2.068392528382e-05
 -2.065386833114e-05
 -2.062381137846e-05
 -2.059375442578e-05
 -2.056369747311e-05
 -2.053364052043e-05
 -2.050358356775e-05
 -2.047352661507e-05
 -2.044346966240e-05
 -2.041341270972e-05
 -2.038335575704e-05
 -2.035329880436e-05
 -2.032324185169e-05
 -2.029318489901e-05
 -2.026312794633e-05
 -2.023307099365e-05
 -2.020301404098e-05
 -2.017295708830e-05
 -2.014290013562e-05
 -2.011284318294e-05
 -2.008278623027e-05
 -2.005272927759e-05
 -2.002267232491e-05
 -1.999261537223e-05
 -1.996255841956e-05
 -1.993250146688e-05
 -1.990244451420e-05
 -1.987238756152e-05
 -1.984233060884e-05
 -1.981227365617e-05
 -1.978221670349e-05
 -1.975215975081e-05
 -1.972210279813e-05
 -1.969204584546e-05
 -1.966198889278e-05
 -1.963193194010e-05
 -1.960187498742e-05
 -1.957181803475e-05
 -1.954176108207e-05
 -1.951170412939e-05
 -1.948164717671e-05
 -1.945159022404e-05
 -1.942153327136e-05
 -1.939147631868e-05
 -1.936141936600e-05
 -1.933136241333e-05
 -1.930130546065e-05
 -1.927124850797e-05
 -1.924119155529e-05
 -1.921113460262e-05
 -1.918107764994e-05
 -1.915102069726e-05
 -1.912096374458e-05
 -1.909090679190e-05
 -1.906084983923e-05
 -1.903079288655e-05
 -1.900073593387e-05
 -1.897067898119e-05
 -1.894062202852e-05
 -1.891056507584e-05
 -1.888050812316e-05
 -1.885045117048e-05
 -1.882039421781e-05
 -1.879033726513e-05
 -1.876028031245e-05
 -1.873022335977e-05
 -1.870016640710e-05
 -1.867010945442e-05
 -1.864005250174e-05
 -1.860999554906e-05
 -1.857993859639e-05
 -1.854988164371e-05
 -1.851982469103e-05
 -1.848976773835e-05
 -1.845971078567e-05
 -1.842965383300e-05
 -1.839959688032e-05
 -1.836953992764e-05
 -1.833948297496e-05
 -1.830942602229e-05
 -1.827936906961e-05
 -1.824931211693e-05
 -1.821925516425e-05
 -1.818919821158e-05
 -1.815914125890e-05
 -1.812908430622e-05
 -1.809902735354e-05
 -1.806897040087e-05
 -1.803891344819e-05
 -1.800885649551e-05
 -1.797879954283e-05
 -1.794874259016e-05
 -1.791868563748e-05
 -1.788862868480e-05
 -1.785857173212e-05
 -1.782851477945e-05
 -1.779845782677e-05
 -1.776840087409e-05
 -1.773834392141e-05
 -1.770828696873e-05
 -1.767823001606e-05
 -1.764817306338e-05
 -1.761811611070e-05
 -1.758805915802e-05
 -1.755800220535e-05
 -1.752794525267e-05
 -1.749788829999e-05
 -1.746783134731e-05
 -1.743777439464e-05
 -1.740771744196e-05
 -1.737766048928e-05
 -1.734760353660e-05
 -1.731754658393e-05
 -1.728748963125e-05
 -1.725743267857e-05
 -1.722737572589e-05
 -1.719731877322e-05
 -1.716726182054e-05
 -1.713720486786e-05
 -1.710714791518e-05
 -1.707709096251e-05
 -1.704703400983e-05
 -1.701697705715e-05
 -1.698692010447e-05
 -1.695686315179e-05
 -1.692680619912e-05
 -1.689674924644e-05
 -1.686669229376e-05
 -1.683663534108e-05
 -1.680657838841e-05
 -1.677652143573e-05
 -1.674646448305e-05
 -1.671640753037e-05
 -1.668635057770e-05
 -1.665629362502e-05
 -1.662623667234e-05
 -1.659617971966e-05
 -1.656612276699e-05
 -1.653606581431e-05
 -1.650600886163e-05
 -1.647595190895e-05
 -1.644589495628e-05
 -1.641583800360e-05
 -1.638578105092e-05
 -1.635572409824e-05
 -1.632566714557e-05
 -1.629561019289e-05
 -1.626555324021e-05
 -1.623549628753e-05
 -1.620543933485e-05
 -1.617538238218e-05
 -1.614532542950e-05
 -1.611526847682e-05
 -1.608521152414e-05
 -1.605515457147e-05
 -1.602509761879e-05
 -1.599504066611e-05
 -1.596498371343e-05
 -1.593492676076e-05
 -1.590486980808e-05
 -1.587481285540e-05
 -1.584475590272e-05
 -1.581469895005e-05
 -1.578464199737e-05
 -1.575458504469e-05
 -1.572452809201e-05
 -1.569447113934e-05
 -1.566441418666e-05
 -1.563435723398e-05
 -1.560430028130e-05
 -1.557424332862e-05
 -1.554418637595e-05
 -1.551412942327e-05
 -1.548407247059e-05
 -1.545401551791e-05
 -1.542395856524e-05
 -1.539390161256e-05
 -1.536384465988e-05
 -1.533378770720e-05
 -1.530373075453e-05
 -1.527367380185e-05
 -1.524361684917e-05
 -1.521355989649e-05
 -1.518350294382e-05
 -1.515344599114e-05
 -1.512338903846e-05
 -1.509333208578e-05
 -1.506327513311e-05
 -1.503321818043e-05
 -1.500316122775e-05
 -1.497310427507e-05
 -1.494304732240e-05
 -1.491299036972e-05
 -1.488293341704e-05
 -1.485287646436e-05
 -1.482281951168e-05
 -1.479276255901e-05
 -1.476270560633e-05
 -1.473264865365e-05
 -1.470259170097e-05
 -1.467253474830e-05
 -1.464247779562e-05
 -1.461242084294e-05
 -1.458236389026e-05
 -1.455230693759e-05
 -1.452224998491e-05
 -1.449219303223e-05
 -1.446213607955e-05
 -1.443207912688e-05
 -1.440202217420e-05
 -1.437196522152e-05
 -1.434190826884e-05
 -1.431185131617e-05
 -1.428179436349e-05
 -1.425173741081e-05
 -1.422168045813e-05
 -1.419162350546e-05
 -1.416156655278e-05
 -1.413150960010e-05
 -1.410145264742e-05
 -1.407139569474e-05
 -1.404133874207e-05
 -1.401128178939e-05
 -1.398122483671e-05
 -1.395116788403e-05
 -1.392111093136e-05
 -1.389105397868e-05
 -1.386099702600e-05
 -1.383094007332e-05
 -1.380088312065e-05
 -1.377082616797e-05
 -1.374076921529e-05
 -1.371071226261e-05
 -1.368065530994e-05
 -1.365059835726e-05
 -1.362054140458e-05
 -1.359048445190e-05
 -1.356042749923e-05
 -1.353037054655e-05
 -1.350031359387e-05
 -1.347025664119e-05
 -1.344019968851e-05
 -1.341014273584e-05
 -1.338008578316e-05
 -1.335002883048e-05
 -1.331997187780e-05
 -1.328991492513e-05
 -1.325985797245e-05
 -1.322980101977e-05
 -1.319974406709e-05
 -1.316968711442e-05
 -1.313963016174e-05
 -1.310957320906e-05
 -1.307951625638e-05
 -1.304945930371e-05
 -1.301940235103e-05
 -1.298934539835e-05
 -1.295928844567e-05
 -1.292923149300e-05
 -1.289917454032e-05
 -1.286911758764e-05
 -1.283906063496e-05
 -1.280900368229e-05
 -1.277894672961e-05
 -1.274888977693e-05
 -1.271883282425e-05
 -1.268877587157e-05
 -1.265871891890e-05
 -1.262866196622e-05
 -1.259860501354e-05
 -1.256854806086e-05
 -1.253849110819e-05
 -1.250843415551e-05
 -1.247837720283e-05
 -1.244832025015e-05
 -1.241826329748e-05
 -1.238820634480e-05
 -1.235814939212e-05
 -1.232809243944e-05
 -1.229803548677e-05
 -1.226797853409e-05
 -1.223792158141e-05
 -1.220786462873e-05
 -1.217780767606e-05
 -1.214775072338e-05
 -1.211769377070e-05
 -1.208763681802e-05
 -1.205757986535e-05
 -1.202752291267e-05
 -1.199746595999e-05
 -1.196740900731e-05
 -1.193735205463e-05
 -1.190729510196e-05
 -1.187723814928e-05
 -1.184718119660e-05
 -1.181712424392e-05
 -1.178706729125e-05
 -1.175701033857e-05
 -1.172695338589e-05
 -1.169689643321e-05
 -1.166683948054e-05
 -1.163678252786e-05
 -1.160672557518e-05
 -1.157666862250e-05
 -1.154661166983e-05
 -1.151655471715e-05
 -1.148649776447e-05
 -1.145644081179e-05
 -1.142638385912e-05
 -1.139632690644e-05
 -1.136626995376e-05
 -1.133621300108e-05
 -1.130615604841e-05
 -1.127609909573e-05
 -1.124604214305e-05
 -1.121598519037e-05
 -1.118592823769e-05
 -1.115587128502e-05
 -1.112581433234e-05
 -1.109575737966e-05
 -1.106570042698e-05
 -1.103564347431e-05
 -1.100558652163e-05
 -1.097552956895e-05
 -1.094547261627e-05
 -1.091541566360e-05
 -1.088535871092e-05
 -1.085530175824e-05
 -1.082524480556e-05
 -1.079518785289e-05
 -1.076513090021e-05
 -1.073507394753e-05
 -1.070501699485e-05
 -1.067496004218e-05
 -1.064490308950e-05
 -1.061484613682e-05
 -1.058478918414e-05
 -1.055473223146e-05
 -1.052467527879e-05
 -1.049461832611e-05
 -1.046456137343e-05
 -1.043450442075e-05
 -1.040444746808e-05
 -1.037439051540e-05
 -1.034433356272e-05
 -1.031427661004e-05
 -1.028421965737e-05
 -1.025416270469e-05
 -1.022410575201e-05
 -1.019404879933e-05
 -1.016399184666e-05
 -1.013393489398e-05
 -1.010387794130e-05
 -1.007382098862e-05
 -1.004376403595e-05
 -1.001370708327e-05
 -9.983650130590e-06
 -9.953593177913e-06
 -9.923536225235e-06
 -9.893479272558e-06
 -9.863422319880e-06
 -9.833365367202e-06
 -9.803308414525e-06
 -9.773251461847e-06
 -9.743194509170e-06
 -9.713137556492e-06
 -9.683080603814e-06
 -9.653023651137e-06
 -9.622966698459e-06
 -9.592909745782e-06
 -9.562852793104e-06
 -9.532795840426e-06
 -9.502738887749e-06
 -9.472681935071e-06
 -9.442624982394e-06
 -9.412568029716e-06
 -9.382511077038e-06
 -9.352454124361e-06
 -9.322397171683e-06
 -9.292340219005e-06
 -9.262283266328e-06
 -9.232226313650e-06
 -9.202169360973e-06
 -9.172112408295e-06
 -9.142055455617e-06
 -9.111998502940e-06
 -9.081941550262e-06
 -9.051884597585e-06
 -9.021827644907e-06
 -8.991770692229e-06
 -8.961713739552e-06
 -8.931656786874e-06
 -8.901599834197e-06
 -8.871542881519e-06
 -8.841485928841e-06
 -8.811428976164e-06
 -8.781372023486e-06
 -8.751315070809e-06
 -8.721258118131e-06
 -8.691201165453e-06
 -8.661144212776e-06
 -8.631087260098e-06
 -8.601030307421e-06
 -8.570973354743e-06
 -8.540916402065e-06
 -8.510859449388e-06
 -8.480802496710e-06
 -8.450745544033e-06
 -8.420688591355e-06
 -8.390631638677e-06
 -8.360574686000e-06
 -8.330517733322e-06
 -8.300460780645e-06
 -8.270403827967e-06
 -8.240346875289e-06
 -8.210289922612e-06
 -8.180232969934e-06
 -8.150176017256e-06
 -8.120119064579e-06
 -8.090062111901e-06
 -8.060005159224e-06
 -8.029948206546e-06
 -7.999891253868e-06
 -7.969834301191e-06
 -7.939777348513e-06
 -7.909720395836e-06
 -7.879663443158e-06
 -7.849606490480e-06
 -7.819549537803e-06
 -7.789492585125e-06
 -7.759435632448e-06
 -7.729378679770e-06
 -7.699321727092e-06
 -7.669264774415e-06
 -7.639207821737e-06
 -7.609150869060e-06
 -7.579093916382e-06
 -7.549036963704e-06
 -7.518980011027e-06
 -7.488923058349e-06
 -7.458866105672e-06
 -7.428809152994e-06
 -7.398752200316e-06
 -7.368695247639e-06
 -7.338638294961e-06
 -7.308581342284e-06
 -7.278524389606e-06
 -7.248467436928e-06
 -7.218410484251e-06
 -7.188353531573e-06
 -7.158296578896e-06
 -7.128239626218e-06
 -7.098182673540e-06
 -7.068125720863e-06
 -7.038068768185e-06
 -7.008011815508e-06
 -6.977954862830e-06
 -6.947897910152e-06
 -6.917840957475e-06
 -6.887784004797e-06
 -6.857727052119e-06
 -6.827670099442e-06
 -6.797613146764e-06
 -6.767556194087e-06
 -6.737499241409e-06
 -6.707442288731e-06
 -6.677385336054e-06
 -6.647328383376e-06
 -6.617271430699e-06
 -6.587214478021e-06
 -6.557157525343e-06
 -6.527100572666e-06
 -6.497043619988e-06
 -6.466986667311e-06
 -6.436929714633e-06
 -6.406872761955e-06
 -6.376815809278e-06
 -6.346758856600e-06
 -6.316701903923e-06
 -6.286644951245e-06
 -6.256587998567e-06
 -6.226531045890e-06
 -6.196474093212e-06
 -6.166417140535e-06
 -6.136360187857e-06
 -6.106303235179e-06
 -6.076246282502e-06
 -6.046189329824e-06
 -6.016132377147e-06
 -5.986075424469e-06
 -5.956018471791e-06
 -5.925961519114e-06
 -5.895904566436e-06
 -5.865847613759e-06
 -5.835790661081e-06
 -5.805733708403e-06
 -5.775676755726e-06
 -5.745619803048e-06
 -5.715562850371e-06
 -5.685505897693e-06
 -5.655448945015e-06
 -5.625391992338e-06
 -5.595335039660e-06
 -5.565278086982e-06
 -5.535221134305e-06
 -5.505164181627e-06
 -5.475107228950e-06
 -5.445050276272e-06
 -5.414993323594e-06
 -5.384936370917e-06
 -5.354879418239e-06
 -5.324822465562e-06
 -5.294765512884e-06
 -5.264708560206e-06
 -5.234651607529e-06
 -5.204594654851e-06
 -5.174537702174e-06
 -5.144480749496e-06
 -5.114423796818e-06
 -5.084366844141e-06
 -5.054309891463e-06
 -5.024252938786e-06
 -4.994195986108e-06
 -4.964139033430e-06
 -4.934082080753e-06
 -4.904025128075e-06
 -4.873968175398e-06
 -4.843911222720e-06
 -4.813854270042e-06
 -4.783797317365e-06
 -4.753740364687e-06
 -4.723683412010e-06
 -4.693626459332e-06
 -4.663569506654e-06
 -4.633512553977e-06
 -4.603455601299e-06
 -4.573398648622e-06
 -4.543341695944e-06
 -4.513284743266e-06
 -4.483227790589e-06
 -4.453170837911e-06
 -4.423113885234e-06
 -4.393056932556e-06
 -4.362999979878e-06
 -4.332943027201e-06
 -4.302886074523e-06
 -4.272829121845e-06
 -4.242772169168e-06
 -4.212715216490e-06
 -4.182658263813e-06
 -4.152601311135e-06
 -4.122544358457e-06
 -4.092487405780e-06
 -4.062430453102e-06
 -4.032373500425e-06
 -4.002316547747e-06
 -3.972259595069e-06
 -3.942202642392e-06
 -3.912145689714e-06
 -3.882088737037e-06
 -3.852031784359e-06
 -3.821974831681e-06
 -3.791917879004e-06
 -3.761860926326e-06
 -3.731803973649e-06
 -3.701747020971e-06
 -3.671690068293e-06
 -3.641633115616e-06
 -3.611576162938e-06
 -3.581519210261e-06
 -3.551462257583e-06
 -3.521405304905e-06
 -3.491348352228e-06
 -3.461291399550e-06
 -3.431234446873e-06
 -3.401177494195e-06
 -3.371120541517e-06
 -3.341063588840e-06
 -3.311006636162e-06
 -3.280949683485e-06
 -3.250892730807e-06
 -3.220835778129e-06
 -3.190778825452e-06
 -3.160721872774e-06
 -3.130664920096e-06
 -3.100607967419e-06
 -3.070551014741e-06
 -3.040494062064e-06
 -3.010437109386e-06
 -2.980380156708e-06
 -2.950323204031e-06
 -2.920266251353e-06
 -2.890209298676e-06
 -2.860152345998e-06
 -2.830095393320e-06
 -2.800038440643e-06
 -2.769981487965e-06
 -2.739924535287e-06
 -2.715890109539e-06
 -2.691855683791e-06
 -2.667821258043e-06
 -2.643786832295e-06
 -2.619752406547e-06
 -2.595717980798e-06
 -2.571683555050e-06
 -2.547649129302e-06
 -2.523614703554e-06
 -2.499580277806e-06
 -2.475545852058e-06
 -2.451511426310e-06
 -2.427477000561e-06
 -2.403442574813e-06
 -2.379408149065e-06
 -2.355373723317e-06
 -2.331339297569e-06
 -2.307304871821e-06
 -2.283270446073e-06
 -2.259236020325e-06
 -2.235201594576e-06
 -2.211167168828e-06
 -2.187132743080e-06
 -2.163098317332e-06
 -2.139063891584e-06
 -2.115029465836e-06
 -2.090995040088e-06
 -2.066960614339e-06
 -2.042926188591e-06
 -2.018891762843e-06
 -1.994857337095e-06
 -1.970822911347e-06
 -1.946788485599e-06
 -1.922754059851e-06
 -1.898719634103e-06
 -1.874685208354e-06
 -1.850650782606e-06
 -1.826616356858e-06
 -1.802581931110e-06
 -1.778547505362e-06
 -1.754513079614e-06
 -1.730478653866e-06
 -1.706444228117e-06
 -1.682409802369e-06
 -1.658375376621e-06
 -1.634340950873e-06
 -1.610306525125e-06
 -1.586272099377e-06
 -1.562237673629e-06
 -1.538203247881e-06
 -1.514168822132e-06
 -1.490134396384e-06
 -1.466099970636e-06
 -1.442065544888e-06
 -1.418031119140e-06
 -1.393996693392e-06
 -1.369962267644e-06
 -1.345927841895e-06
 -1.321893416147e-06
 -1.297858990399e-06
 -1.273824564651e-06
 -1.249790138903e-06
 -1.225755713155e-06
 -1.201721287407e-06
 -1.177686861659e-06
 -1.153652435910e-06
 -1.129618010162e-06
 -1.105583584414e-06
 -1.081549158666e-06
 -1.057514732918e-06
 -1.033480307170e-06
 -1.009445881422e-06
 -9.854114556735e-07
 -9.613770299253e-07
 -9.373426041772e-07
 -9.133081784291e-07
 -8.892737526809e-07
 -8.652393269328e-07
 -8.412049011847e-07
 -8.171704754365e-07
 -7.931360496884e-07
 -7.691016239403e-07
 -7.450671981921e-07
 -7.210327724440e-07
 -6.969983466959e-07
 -6.729639209477e-07
 -6.489294951996e-07
 -6.248950694515e-07
 -6.008606437033e-07
 -5.768262179552e-07
 -5.527917922071e-07
 -5.287573664589e-07
 -5.047229407108e-07
 -4.806885149627e-07
 -4.566540892145e-07
 -4.326196634664e-07
 -4.085852377183e-07
 -3.845508119701e-07
 -3.605163862220e-07
 -3.364819604739e-07
 -3.124475347257e-07
 -2.884131089776e-07
 -2.643786832295e-07
 -2.403442574813e-07
 -2.163098317332e-07
 -1.922754059851e-07
 -1.682409802369e-07
 -1.442065544888e-07
 -1.201721287407e-07
 -9.613770299253e-08
 -7.210327724440e-08
 -4.806885149627e-08
 -2.403442574813e-08
 -1.740388008812e-21

monitor_YZ_1B:E: Re(E) vs position, x=-7.50363e-06(m), lambda=6.25e-07(m) (414,1488)
 2.735082336760e-01 2.753965039122e-01 2.772364901353e-01 2.790129011136e-01 2.807428448290e-01 2.824716117454e-01 2.842580477832e-01 2.861328939122e-01 2.880645923960e-01 2.899814950061e-01 2.918294637558e-01 2.936067252102e-01 2.953524844530e-01 2.971205339500e-01 2.989527704306e-01 3.008583446649e-01 3.027990198014e-01 3.047123945948e-01 3.065553524222e-01 3.083325665916e-01 3.100908657850e-01 3.118893178351e-01 3.137684611165e-01 3.157193539071e-01 3.176793605746e-01 3.195714688031e-01 3.213639316911e-01 3.231033894305e-01 3.248756043218e-01 3.267336742170e-01 3.286578453846e-01 3.305751290305e-01 3.324183892397e-01 3.341754874858e-01 3.358932528036e-01 3.376363433758e-01 3.394340917530e-01 3.412645109936e-01 3.430828260487e-01 3.448598911924e-01 3.466007914851e-01 3.483295966012e-01 3.500708766384e-01 3.518327769290e-01 3.536031154205e-01 3.553648930492e-01 3.571161622766e-01 3.588748799207e-01 3.606589252514e-01 3.624617095185e-01 3.642547406486e-01 3.660139401179e-01 3.677449997591e-01 3.694878902856e-01 3.712880637587e-01 3.731531726285e-01 3.750322932622e-01 3.768541808006e-01 3.785901942526e-01 3.802830783931e-01 3.820117981185e-01 3.838265702144e-01 3.857045958140e-01 3.875699691799e-01 3.893538038537e-01 3.910448999457e-01 3.927020233846e-01 3.943962432631e-01 3.961527843522e-01 3.979407423603e-01 3.997076150094e-01 4.014252750485e-01 4.031021428449e-01 4.047624199063e-01 4.064254156819e-01 4.080915426973e-01 4.097578121997e-01 4.114370664505e-01 4.131463813228e-01 4.148777558948e-01 4.165895595085e-01 4.182417076261e-01 4.198381480629e-01 4.214272455792e-01 4.230723539491e-01 4.247953791460e-01 4.265511354701e-01 4.282594528780e-01 4.298674054105e-01 4.313970552904e-01 4.329205851213e-01 4.345018681744e-01 4.361499414873e-01 4.378207508313e-01 4.394549233635e-01 4.410181164887e-01 4.425212955163e-01 4.440060993965e-01 4.455095578127e-01 4.470543468674e-01 4.486366921677e-01 4.502339434082e-01 4.518101788305e-01 4.533345410875e-01 4.548069112863e-01 4.562554161950e-01 4.577200333998e-01 4.592284181007e-01 4.607713758938e-01 4.623137355317e-01 4.638144595044e-01 4.652581661211e-01 4.666624401917e-01 4.680569539973e-01 4.694671133815e-01 4.709009297491e-01 4.723508541026e-01 4.737999705185e-01 4.752271612618e-01 4.766178030337e-01 4.779684669272e-01 4.792911511224e-01 4.806124208502e-01 4.819591755055e-01 4.833409810016e-01 4.847366367590e-01 4.861091583834e-01 4.874287275381e-01 4.886887167665e-01 4.899150406343e-01 4.911515909805e-01 4.924313036325e-01 4.937549819854e-01 4.950868544030e-01 4.963796824113e-01 4.976030038873e-01 4.987622376117e-01 4.999009074498e-01 5.010682754820e-01 5.022871219956e-01 5.035387816916e-01 5.047797934897e-01 5.059688271029e-01 5.070897002749e-01 5.081628638410e-01 5.092304634468e-01 5.103288477505e-01 5.114690541732e-01 5.126326611829e-01 5.137817868827e-01 5.148795185283e-01 5.159158098879e-01 5.169119522960e-01 5.179071028439e-01 5.189319526212e-01 5.199909097444e-01 5.210602538956e-01 5.221028179376e-01 5.230937994171e-01 5.240355913432e-01 5.249521094281e-01 5.258715378911e-01 5.268095500958e-01 5.277622487166e-01 5.287090163422e-01 5.296299974615e-01 5.305173815148e-01 5.313747293184e-01 5.322130845126e-01 5.330462218510e-01 5.338809718421e-01 5.347163279634e-01 5.355464859870e-01 5.363622987341e-01 5.371563938479e-01 5.379263944382e-01 5.386764252945e-01 5.394149095508e-01 5.401464689729e-01 5.408726335591e-01 5.415913944187e-01 5.422986345007e-01 5.429893405628e-01 5.436613352676e-01 5.443142791917e-01 5.449523007295e-01 5.455788481178e-01 5.461974953974e-01 5.468063858121e-01 5.474024391143e-01 5.479835966743e-01 5.485474457525e-01 5.490949993972e-01 5.496290373867e-01 5.501497648160e-01 5.506573839174e-01 5.511492938055e-01 5.516269647617e-01 5.520905867552e-01 5.525416529764e-01 5.529793661669e-01 5.534012270359e-01 5.538063188284e-01 5.541966926319e-01 5.545731824876e-01 5.549374678970e-01 5.552889272842e-01 5.556253995290e-01 5.559463895597e-01 5.562526667852e-01 5.565440981666e-01 5.568234840630e-01 5.570893443205e-01 5.573401512167e-01 5.575740773119e-01 5.577909086962e-01 5.579938295922e-01 5.581831157041e-01 5.583606373447e-01 5.585229743405e-01 5.586680200234e-01 5.587948160520e-01 5.589052948333e-01 5.590014119755e-01 5.590841235277e-01 5.591538958284e-01 5.592065376352e-01 5.592424553886e-01 5.592610728792e-01 5.592635923289e-01 5.592527025255e-01 5.592280886606e-01 5.591888313259e-01 5.591318418110e-01 5.590582025418e-01 5.589688302263e-01 5.588655440393e-01 5.587486638658e-01 5.586174047682e-01 5.584704730959e-01 5.583059262147e-01 5.581246057186e-01 5.579295324564e-01 5.577211665297e-01 5.574983895238e-01 5.572608224458e-01 5.570052207127e-01 5.567327271220e-01 5.564444790297e-01 5.561431409402e-01 5.558275212749e-01 5.554961445084e-01 5.551460986114e-01 5.547790226226e-01 5.543958366386e-01 5.539999595149e-01 5.535895303658e-01 5.531613797121e-01 5.527162252789e-01 5.522531523098e-01 5.517752253027e-01 5.512851237633e-01 5.507816133789e-01 5.502612407538e-01 5.497247387974e-01 5.491717693836e-01 5.486044875803e-01 5.480246195354e-01 5.474306195905e-01 5.468207205127e-01 5.461939559560e-01 5.455515708651e-01 5.448963120642e-01 5.442269696184e-01 5.435440090305e-01 5.428428797836e-01 5.421234113437e-01 5.413885781033e-01 5.406411067404e-01 5.398810788005e-01 5.391061949784e-01 5.383149657966e-01 5.375034130588e-01 5.366765663173e-01 5.358375333328e-01 5.349880801612e-01 5.341262602966e-01 5.332486513871e-01 5.323528153719e-01 5.314412168678e-01 5.305169055708e-01 5.295830665190e-01 5.286379995097e-01 5.276794804676e-01 5.267057497871e-01 5.257147299790e-01 5.247108552747e-01 5.236951014406e-01 5.226690718948e-01 5.216320888765e-01 5.205810643644e-01 5.195142102552e-01 5.184330060063e-01 5.173395972343e-01 5.162356437536e-01 5.151200923254e-01 5.139928731616e-01 5.128505180420e-01 5.116946897527e-01 5.105268812428e-01 5.093481065455e-01 5.081577795549e-01 5.069562177104e-01 5.057426600722e-01 5.045168598850e-01 5.032803017508e-01 5.020327647821e-01 5.007748868519e-01 4.995068107486e-01 4.982285134854e-01 4.969395211884e-01 4.956412266162e-01 4.943321756867e-01 4.930122290955e-01 4.916842356972e-01 4.903461326311e-01 4.889998657935e-01 4.876453676341e-01 4.862809772918e-01 4.849071619754e-01 4.835251680256e-01 4.821342074592e-01 4.807365564557e-01 4.793326852809e-01 4.779216745913e-01 4.765014440631e-01 4.750744758528e-01 4.736393867715e-01 4.721992860243e-01 4.707554414683e-01 4.693053089931e-01 4.678487287784e-01 4.663873878873e-01 4.649191987980e-01 4.634480190122e-01 4.619737898086e-01 4.604947385948e-01 4.590112797419e-01 4.575238200580e-01 4.560329563416e-01 4.545400318429e-01 4.530446124103e-01 4.515461896094e-01 4.500452094423e-01 4.485427484405e-01 4.470386277846e-01 4.455340682542e-01 4.440296531212e-01 4.425244911666e-01 4.410188847769e-01 4.395143356299e-01 4.380104351452e-01 4.365083127544e-01 4.350089541443e-01 4.335100525209e-01 4.320136490221e-01 4.305204558907e-01 4.290304311893e-01 4.275447010215e-01 4.260626781626e-01 4.245855143730e-01 4.231127604288e-01 4.216458011737e-01 4.201841589945e-01 4.187288989101e-01 4.172809455219e-01 4.158402676821e-01 4.144067770543e-01 4.129806240058e-01 4.115629010178e-01 4.101551225942e-01 4.087566018227e-01 4.073678446951e-01 4.059897198953e-01 4.046207895728e-01 4.032640624104e-01 4.019198889704e-01 4.005881509795e-01 3.992697093711e-01 3.979640380625e-01 3.966718876052e-01 3.953956099538e-01 3.941336117524e-01 3.928866299031e-01 3.916563654047e-01 3.904419829846e-01 3.892442896389e-01 3.880652451385e-01 3.869024761848e-01 3.857587146836e-01 3.846334164252e-01 3.835278207562e-01 3.824428523942e-01 3.813788471349e-01 3.803350320635e-01 3.793130222111e-01 3.783127668173e-01 3.773354520634e-01 3.763812375125e-01 3.754495189169e-01 3.745419346516e-01 3.736594635996e-01 3.728003072517e-01 3.719676149326e-01 3.711600888202e-01 3.703795951800e-01 3.696251694872e-01 3.688967267998e-01 3.681962815034e-01 3.675233397978e-01 3.668789365265e-01 3.662632373983e-01 3.656759888697e-01 3.651178744173e-01 3.645886323255e-01 3.640897681870e-01 3.636215192415e-01 3.631831273246e-01 3.627760461712e-01 3.623991724363e-01 3.620538334447e-01 3.617397897165e-01 3.614572411746e-01 3.612076809811e-01 3.609895053119e-01 3.608033321538e-01 3.606493946142e-01 3.605285496306e-01 3.604398809370e-01 3.603835881909e-01 3.603594367091e-01 3.603683710599e-01 3.604107795062e-01 3.604848641796e-01 3.605919515872e-01 3.607310092290e-01 3.609034086695e-01 3.611084907655e-01 3.613459144614e-01 3.616152977722e-01 3.619171993036e-01 3.622508260593e-01 3.626162464878e-01 3.630129996549e-01 3.634414042747e-01 3.639011221592e-01 3.643918490297e-01 3.649123420934e-01 3.654635674746e-01 3.660439608894e-01 3.666544498584e-01 3.672950602744e-01 3.679633591996e-01 3.686607407467e-01 3.693862391179e-01 3.701394922535e-01 3.709200534922e-01 3.717265860858e-01 3.725607715881e-01 3.734199828273e-01 3.743048308842e-01 3.752145212358e-01 3.761483691922e-01 3.771066465081e-01 3.780874030461e-01 3.790913211386e-01 3.801173542302e-01 3.811647283996e-01 3.822337952378e-01 3.833220423178e-01 3.844307862451e-01 3.855588682128e-01 3.867053559026e-01 3.878704819729e-01 3.890518725253e-01 3.902506514707e-01 3.914657456670e-01 3.926954615998e-01 3.939405558058e-01 3.951992314282e-01 3.964714448826e-01 3.977568184305e-01 3.990539493639e-01 4.003618342699e-01 4.016809743193e-01 4.030106417802e-01 4.043488086138e-01 4.056964953611e-01 4.070514411431e-01 4.084147078960e-01 4.097832198002e-01 4.111578494600e-01 4.125392832000e-01 4.139238953603e-01 4.153127709658e-01 4.167045367432e-01 4.180986085043e-01 4.194960321567e-01 4.208927481365e-01 4.222901409495e-01 4.236886080434e-01 4.250847760483e-01 4.264800150946e-01 4.278718799898e-01 4.292614569320e-01 4.306481063245e-01 4.320297972205e-01 4.334067430841e-01 4.347784489614e-01 4.361427073845e-01 4.375005572155e-01 4.388509702880e-01 4.401920740067e-01 4.415250973119e-01 4.428483848785e-01 4.441611913670e-01 4.454636685455e-01 4.467533446541e-01 4.480321525515e-01 4.492975443084e-01 4.505501802021e-01 4.517880060476e-01 4.530114899803e-01 4.542192368521e-01 4.554117886366e-01 4.565875518636e-01 4.577459270592e-01 4.588870126264e-01 4.600092286755e-01 4.611132101222e-01 4.621975816102e-01 4.632613443295e-01 4.643053357321e-01 4.653282687097e-01 4.663280925032e-01 4.673073913232e-01 4.682621073154e-01 4.691951837812e-01 4.701033802067e-01 4.709865293990e-01 4.718463262225e-01 4.726790918472e-01 4.734867998846e-01 4.742672233395e-01 4.750204374489e-01 4.757466280994e-01 4.764440291283e-01 4.771132324615e-01 4.777533156408e-01 4.783640788835e-01 4.789446220148e-01 4.794946648466e-01 4.800139408984e-01 4.805019232636e-01 4.809570728194e-01 4.813807374522e-01 4.817711845774e-01 4.821283191432e-01 4.824528693613e-01 4.827418698665e-01 4.829968374354e-01 4.832178170762e-01 4.834021059938e-01 4.835514897952e-01 4.836647126569e-01 4.837413707718e-01 4.837816662925e-01 4.837843200271e-01 4.837490478117e-01 4.836760018812e-01 4.835645293379e-01 4.834146702567e-01 4.832262010549e-01 4.829978293537e-01 4.827303624406e-01 4.824225935200e-01 4.820747708261e-01 4.816865060980e-01 4.812567978710e-01 4.807870872311e-01 4.802752947045e-01 4.797220219415e-01 4.791274010219e-01 4.784905064307e-01 4.778103327274e-01 4.770885343682e-01 4.763230502782e-01 4.755156151985e-01 4.746640626923e-01 4.737700891595e-01 4.728315468275e-01 4.718503916764e-01 4.708246991284e-01 4.697544286717e-01 4.686411538675e-01 4.674834520089e-01 4.662804712255e-01 4.650337100065e-01 4.637415816251e-01 4.624055041612e-01 4.610235483228e-01 4.595979395119e-01 4.581271116703e-01 4.566110626026e-01 4.550496199037e-01 4.534438385092e-01 4.517927919450e-01 4.500964587450e-01 4.483553055501e-01 4.465690768783e-01 4.447383784021e-01 4.428629519190e-01 4.409421632458e-01 4.389771355310e-01 4.369673121181e-01 4.349135496183e-01 4.328149161823e-01 4.306712689492e-01 4.284853879567e-01 4.262539219402e-01 4.239792195405e-01 4.216621412119e-01 4.193008480207e-01 4.168969652683e-01 4.144500294628e-01 4.119604717820e-01 4.094291855905e-01 4.068554999203e-01 4.042407949076e-01 4.015845276217e-01 3.988874771056e-01 3.961504621113e-01 3.933730653120e-01 3.905563685457e-01 3.877002910689e-01 3.848048226729e-01 3.818720973842e-01 3.789014908233e-01 3.758938002283e-01 3.728489895103e-01 3.697682629448e-01 3.666525578055e-01 3.635026125828e-01 3.603176646295e-01 3.570992805285e-01 3.538491523851e-01 3.505670175054e-01 3.472526923316e-01 3.439095297085e-01 3.405356384784e-01 3.371338465854e-01 3.337044251934e-01 3.302476728547e-01 3.267661411727e-01 3.232583424905e-01 3.197280192822e-01 3.161755325119e-01 3.126010896444e-01 3.090066221016e-01 3.053926090364e-01 3.017616751989e-01 2.981134634454e-01 2.944502979359e-01 2.907743932140e-01 2.870855536028e-01 2.833873165983e-01 2.796794924259e-01 2.759631144868e-01 2.722430821045e-01 2.685180015284e-01 2.647927836104e-01 2.610661220603e-01 2.573422716942e-01 2.536223197386e-01 2.499089724482e-01 2.462051182579e-01 2.425115807887e-01 2.388316484896e-01 2.351687991710e-01 2.315252155438e-01 2.279032387905e-01 2.243053570249e-01 2.207354701381e-01 2.171975060057e-01 2.136932188896e-01 2.102267233383e-01 2.068010668377e-01 2.034214518308e-01 2.000911917794e-01 1.968123250309e-01 1.935913222359e-01 1.904313941160e-01 1.873377121149e-01 1.843134692916e-01 1.813639666179e-01 1.784949625097e-01 1.757087341019e-01 1.730133240153e-01 1.704109973052e-01 1.679085560606e-01 1.655102774305e-01 1.632197403888e-01 1.610450067018e-01 1.589871011800e-01 1.570536159680e-01 1.552470834636e-01 1.535716952324e-01 1.520334925041e-01 1.506323225924e-01 1.493747897268e-01 1.482605438073e-01 1.472936781613e-01 1.464750423876e-01 1.458045938117e-01 1.452860033038e-01 1.449133748660e-01 1.446915563074e-01 1.446159322054e-01 1.446843008361e-01 1.448963263432e-01 1.452443969153e-01 1.457303805552e-01 1.463445936627e-01 1.470857178494e-01 1.479478013164e-01 1.489232808891e-01 1.500111985504e-01 1.511988970532e-01 1.524878524437e-01 1.538651206025e-01 1.553287957850e-01 1.568716413227e-01 1.584840301355e-01 1.601655545051e-01 1.619031023860e-01 1.636977075775e-01 1.655379238700e-01 1.674195811534e-01 1.693393610460e-01 1.712856271058e-01 1.732614083436e-01 1.752526282683e-01 1.772613669806e-01 1.792786638560e-01 1.812997093809e-01 1.833243215235e-01 1.853400353460e-01 1.873521404190e-01 1.893473225863e-01 1.913284591445e-01 1.932909095303e-01 1.952252560529e-01 1.971365041572e-01 1.990127326710e-01 2.008589674584e-01 2.026653823318e-01 2.044304685125e-01 2.061563126224e-01 2.078299572950e-01 2.094609312488e-01 2.110354857625e-01 2.125596810595e-01 2.140260147870e-01 2.154318623417e-01 2.167810158017e-01 2.180609989507e-01 2.192819605172e-01 2.204310236267e-01 2.215132552325e-01 2.225243711227e-01 2.234591170883e-01 2.243251640548e-01 2.251085604823e-01 2.258187624994e-01 2.264468019944e-01 2.269942957623e-01 2.274614912535e-01 2.278400292545e-01 2.281398948235e-01 2.283473882160e-01 2.284714944714e-01 2.285056761241e-01 2.284488141423e-01 2.283052456356e-01 2.280646016479e-01 2.277372593758e-01 2.273121948760e-01 2.267950684758e-01 2.261838897661e-01 2.254743303970e-01 2.246723168525e-01 2.237696861195e-01 2.227734739827e-01 2.216783779448e-01 2.204844458192e-01 2.191957284361e-01 2.178042870963e-01 2.163177699055e-01 2.147304997608e-01 2.130450440180e-01 2.112625879940e-01 2.093778962434e-01 2.073995093409e-01 2.053190236542e-01 2.031422641704e-01 2.008685006551e-01 1.984946123683e-01 1.960301573455e-01 1.934629173436e-01 1.908052709211e-01 1.880514526887e-01 1.852030453954e-01 1.822656484233e-01 1.792311455970e-01 1.761133741778e-01 1.729001272820e-01 1.696037561400e-01 1.662204482842e-01 1.627497442807e-01 1.592036054293e-01 1.555682729591e-01 1.518635358436e-01 1.480766135607e-01 1.442203056646e-01 1.402942300262e-01 1.362959168547e-01 1.322432833250e-01 1.281211460842e-01 1.239529541328e-01 1.197286422400e-01 1.154614015480e-01 1.111596115410e-01 1.068189063126e-01 1.024660975447e-01 9.808885989835e-02 9.371789888415e-02 8.935236734281e-02 8.501346427205e-02 8.072321197016e-02 7.649181658059e-02 7.236243821104e-02 6.834900436903e-02 6.450694034136e-02 6.087130660323e-02 5.750438193780e-02 5.447063251573e-02 5.184047317769e-02 4.970296552232e-02 4.812591962103e-02 4.719273281326e-02 4.694192206759e-02 4.740728233840e-02 4.856832245344e-02 5.039205284869e-02 5.281129252688e-02 5.575522943588e-02 5.915052076829e-02 6.292130371637e-02 6.701213156624e-02 7.135801564122e-02 7.592401972199e-02 8.066025408758e-02 8.554355923622e-02 9.054061693529e-02 9.563167560585e-02 1.007976404019e-01 1.060178406773e-01 1.112865811947e-01 1.165788822717e-01 1.218978291834e-01 1.272208496496e-01 1.325483303307e-01 1.378678416813e-01 1.431717343375e-01 1.484578100757e-01 1.537101809919e-01 1.589361599056e-01 1.641155435228e-01 1.692557152604e-01 1.743423704351e-01 1.793740910645e-01 1.843484295343e-01 1.892519546685e-01 1.940940563930e-01 1.988544044113e-01 2.035429966255e-01 2.081453589931e-01 2.126622059865e-01 2.170918743833e-01 2.214210996688e-01 2.256598518147e-01 2.297887975561e-01 2.338182371818e-01 2.377358926776e-01 2.415398933264e-01 2.452311068155e-01 2.487976179680e-01 2.522482284996e-01 2.555654968146e-01 2.587597920371e-01 2.618193443668e-01 2.647433843760e-01 2.675333962619e-01 2.701775240827e-01 2.726862170271e-01 2.750419590852e-01 2.772565555026e-01 2.793185533982e-01 2.812270128490e-01 2.829870410398e-01 2.845845836095e-01 2.860324090172e-01 2.873145041431e-01 2.884419478245e-01 2.894053008042e-01 2.902069376390e-01 2.908475664117e-01 2.913203465316e-01 2.916356194049e-01 2.917792461287e-01 2.917661420061e-01 2.915836364210e-01 2.912395945037e-01 2.907340820499e-01 2.900631339622e-01 2.892370621717e-01 2.882453523263e-01 2.871028828118e-01 2.858004926991e-01 2.843479578770e-01 2.827455348888e-01 2.809933628915e-01 2.791039316873e-01 2.770685343429e-01 2.749048292798e-01 2.726061288625e-01 2.701854469182e-01 2.676451660524e-01 2.649906927978e-01 2.622347920909e-01 2.593752656348e-01 2.564308672980e-01 2.533997868182e-01 2.503016393635e-01 2.471384446043e-01 2.439256132278e-01 2.406744911412e-01 2.373936664116e-01 2.341044047635e-01 2.308113077821e-01 2.275400913280e-01 2.242970142472e-01 2.211047478078e-01 2.179832569841e-01 2.149427702025e-01 2.120158457338e-01 2.092082142789e-01 2.065536698336e-01 2.040645994500e-01 2.017653426540e-01 1.996808584069e-01 1.978241149957e-01 1.962245652129e-01 1.948935643625e-01 1.938561246320e-01 1.931226662979e-01 1.927105554831e-01 1.926304708315e-01 1.928903795093e-01 1.934982368180e-01 1.944527426017e-01 1.957602575250e-01 1.974085075468e-01 1.993990798995e-01 2.017176184434e-01 2.043543777659e-01 2.072942754201e-01 2.105200981197e-01 2.140189973586e-01 2.177646100697e-01 2.217440283596e-01 2.259312334115e-01 2.303098825758e-01 2.348552434569e-01 2.395488874412e-01 2.443682203533e-01 2.492905644956e-01 2.543004042847e-01 2.593721407364e-01 2.644929766028e-01 2.696365935468e-01 2.747898923627e-01 2.799337163773e-01 2.850484580955e-01 2.901230957265e-01 2.951342883882e-01 3.000731428411e-01 3.049204149350e-01 3.096624873338e-01 3.142877959678e-01 3.187790206569e-01 3.231268780261e-01 3.273151008998e-01 3.313365568111e-01 3.351745521633e-01 3.388227196798e-01 3.422673541616e-01 3.454981737831e-01 3.485105788021e-01 3.512879791013e-01 3.538303690124e-01 3.561195289322e-01 3.581583185974e-01 3.599320962119e-01 3.614377374016e-01 3.626701731828e-01 3.636200397186e-01 3.642888964733e-01 3.646641923670e-01 3.647509728997e-01 3.645396791474e-01 3.640319650259e-01 3.632263073161e-01 3.621168489931e-01 3.607128801956e-01 3.590060547453e-01 3.570048440114e-01 3.547065946706e-01 3.521188402164e-01 3.492444132138e-01 3.460886319456e-01 3.426600930921e-01 3.389631246033e-01 3.350131034138e-01 3.308124246894e-01 3.263803051425e-01 3.217261926976e-01 3.168655670260e-01 3.118199351241e-01 3.065982574073e-01 3.012329282699e-01 2.957369926805e-01 2.901421000733e-01 2.844732628560e-01 2.787579374068e-01 2.730360269502e-01 2.673343243867e-01 2.616987767809e-01 2.561640182537e-01 2.507782636279e-01 2.455835142130e-01 2.406324067416e-01 2.359726841983e-01 2.316531654019e-01 2.277325674230e-01 2.242479848416e-01 2.212631757033e-01 2.188087102074e-01 2.169307762475e-01 2.156606224930e-01 2.150165470075e-01 2.150221221048e-01 2.156702229062e-01 2.169646997376e-01 2.188828588822e-01 2.214013593169e-01 2.244845785310e-01 2.280912093350e-01 2.321762101243e-01 2.366841189957e-01 2.415660416412e-01 2.467591827883e-01 2.522165750203e-01 2.578728702277e-01 2.636803248455e-01 2.695829765883e-01 2.755269804600e-01 2.814702434989e-01 2.873555588433e-01 2.931467899262e-01 2.987957723782e-01 3.042638285933e-01 3.095147640042e-01 3.145089621232e-01 3.192158246281e-01 3.235996412497e-01 3.276369002380e-01 3.312908646949e-01 3.345445315689e-01 3.373693388492e-01 3.397418339988e-01 3.416498994295e-01 3.430628640584e-01 3.439769110238e-01 3.443695021405e-01 3.442332771111e-01 3.435567137558e-01 3.423289340406e-01 3.405505351151e-01 3.382104602230e-01 3.353165493297e-01 3.318607754320e-01 3.278534124119e-01 3.233009085562e-01 3.182082554827e-01 3.125956445191e-01 3.064702938623e-01 2.998591832320e-01 2.927833216080e-01 2.852686833208e-01 2.773512145014e-01 2.690648783504e-01 2.604562759735e-01 2.515743088527e-01 2.424770213499e-01 2.332295068357e-01 2.239131823031e-01 2.146101955719e-01 2.054263741902e-01 1.964755997164e-01 1.878870569184e-01 1.798134948539e-01 1.724107106544e-01 1.658581835667e-01 1.603293208803e-01 1.559992131364e-01 1.530170310767e-01 1.514938558886e-01 1.514940959506e-01 1.530109130480e-01 1.559881149524e-01 1.603024981417e-01 1.658059885217e-01 1.723152411895e-01 1.796483198797e-01 1.876234536105e-01 1.960633970202e-01 2.048185382446e-01 2.137345692887e-01 2.226894262761e-01 2.315680108562e-01 2.402622650264e-01 2.486854453767e-01 2.567520671076e-01 2.643875487129e-01 2.715295396773e-01 2.781166221512e-01 2.840936314700e-01 2.894189981518e-01 2.940447972201e-01 2.979409553002e-01 3.010731681225e-01 3.034156256675e-01 3.049512580702e-01 3.056595013678e-01 3.055367848184e-01 3.045721002392e-01 3.027723241276e-01 3.001421876641e-01 2.966927398857e-01 2.924522565137e-01 2.874374772229e-01 2.816943107854e-01 2.752607162449e-01 2.681915317245e-01 2.605530073350e-01 2.524184593610e-01 2.438817415072e-01 2.350438780100e-01 2.260327759669e-01 2.169900596633e-01 2.080810551433e-01 1.995000346984e-01 1.914565205001e-01 1.841897261955e-01 1.779511291645e-01 1.729935026463e-01 1.695524891720e-01 1.678234767309e-01 1.679299349157e-01 1.699175122034e-01 1.737372753349e-01 1.792577155866e-01 1.862951257811e-01 1.946153156295e-01 2.039867421168e-01 2.141645812454e-01 2.249288406602e-01 2.360723862418e-01 2.474084236296e-01 2.587778143113e-01 2.700270486848e-01 2.810364193730e-01 2.916855584168e-01 3.018814214452e-01 3.115350123941e-01 3.205697446900e-01 3.289254529434e-01 3.365418664152e-01 3.433770939880e-01 3.493917947965e-01 3.545600644696e-01 3.588583972460e-01 3.622774617871e-01 3.648124001306e-01 3.664655283764e-01 3.672537240462e-01 3.671894421286e-01 3.663085836185e-01 3.646454306764e-01 3.622436690357e-01 3.591613666983e-01 3.554563716515e-01 3.512066461223e-01 3.464877704587e-01 3.413934767352e-01 3.360235751154e-01 3.304850986072e-01 3.248976107606e-01 3.193820649922e-01 3.140753015911e-01 3.091050024266e-01 3.046134071082e-01 3.007294899782e-01 2.975814509967e-01 2.952837801778e-01 2.939288079433e-01 2.935969071469e-01 2.943244540468e-01 2.961348544777e-01 2.990084236456e-01 3.029016529592e-01 3.077397607711e-01 3.134208218728e-01 3.198319236838e-01 3.268349125514e-01 3.342924380689e-01 3.420513571566e-01 3.499652642402e-01 3.578860065526e-01 3.656625893890e-01 3.731647501581e-01 3.802506793120e-01 3.868054703622e-01 3.927084250566e-01 3.978582807457e-01 4.021656466113e-01 4.055475933863e-01 4.079438728342e-01 4.092993309781e-01 4.095872378828e-01 4.087862850611e-01 4.069056209106e-01 4.039716761885e-01 4.000279567394e-01 3.951554644464e-01 3.894486681414e-01 3.830389048560e-01 3.760804951763e-01 3.687609313878e-01 3.612937933669e-01 3.539155444163e-01 3.468924855126e-01 3.404884242980e-01 3.349850145954e-01 3.306399517619e-01 3.276834338182e-01 3.262988972782e-01 3.265993570856e-01 3.286303096710e-01 3.323441708678e-01 3.376279952586e-01 3.442964735238e-01 3.521150685385e-01 3.608160538780e-01 3.701169642454e-01 3.797339541654e-01 3.893929590329e-01 3.988444913735e-01 4.078565509220e-01 4.162344404218e-01 4.238106523816e-01 4.304500053943e-01 4.360550815952e-01 4.405528319587e-01 4.439040743599e-01 4.460980289052e-01 4.471493953527e-01 4.470942851150e-01 4.459917926817e-01 4.439106350118e-01 4.409401786093e-01 4.371758664096e-01 4.327122505808e-01 4.276571241949e-01 4.221058549365e-01 4.161610304734e-01 4.099126639757e-01 4.034512496408e-01 3.968636953865e-01 3.902267930970e-01 3.836269750995e-01 3.771402298086e-01 3.708552070616e-01 3.648582646183e-01 3.592407739155e-01 3.541030604297e-01 3.495346343474e-01 3.456336478800e-01 3.424751154996e-01 3.401283063823e-01 3.386303329402e-01 3.379900123081e-01 3.381913261266e-01 3.391727353132e-01 3.408570432040e-01 3.431304550286e-01 3.458776394282e-01 3.489701231567e-01 3.522863006860e-01 3.557225462625e-01 3.591917548357e-01 3.626357662660e-01 3.660147076138e-01 3.693241120027e-01 3.725679543719e-01 3.757645015009e-01 3.789320311563e-01 3.820802213591e-01 3.852030057822e-01 3.882651022727e-01 3.912163796688e-01 3.939728166121e-01 3.964396635317e-01 3.985190002509e-01 4.001142228035e-01 4.011599905908e-01 4.016225526863e-01 4.015234092505e-01 4.009342276221e-01 3.999918224574e-01 3.988744217958e-01 3.978010317152e-01 3.969968661918e-01 3.966647451149e-01 3.969604085302e-01 3.979464661440e-01 3.996038716891e-01 4.017990027099e-01 4.043254088602e-01 4.069185420402e-01 4.093036377741e-01 4.112528397689e-01 4.126077204039e-01 4.133507944918e-01 4.135913476117e-01 4.136034144214e-01 4.137845170077e-01 4.146043158666e-01 4.165554615757e-01 4.200165444875e-01 4.252078830606e-01 4.320894452064e-01 4.403547812668e-01 4.471753747280e-01 4.536944688323e-01 4.598689100049e-01 4.656929918131e-01 4.710753354596e-01 4.757749020284e-01 4.794089060196e-01 4.815270106074e-01 4.817675217440e-01 4.799943870597e-01 4.763765833965e-01 4.714019754533e-01 4.657995216679e-01 4.603578179034e-01 4.557329443959e-01 4.522762418401e-01 4.499525493517e-01 4.483774419197e-01 4.469741939936e-01 4.451390419561e-01 4.423694192010e-01 4.383500986200e-01 4.329425424129e-01 4.261198541770e-01 4.179424901964e-01 4.085542069256e-01 3.982531032260e-01 3.876363722015e-01 3.777563344561e-01 3.701664125892e-01 3.667724010316e-01 3.693956327689e-01 3.791130986339e-01 3.957318132555e-01 4.177340304610e-01 4.426965528337e-01 4.679285829356e-01 4.910807499997e-01 5.105470029292e-01 5.255852184361e-01 5.358905884931e-01 5.345262494759e-01 4.906532456231e-01 4.764394984841e-01 4.578226842749e-01 4.485763729236e-01 4.566352145625e-01 4.785352620034e-01 5.021918191961e-01 5.148780367096e-01 5.089473397104e-01 4.841459825805e-01 4.481013607887e-01 4.151546082350e-01 4.008744348689e-01 4.113651647934e-01 4.376460052171e-01 4.636847482089e-01 4.768772540544e-01 4.724555253673e-01 4.540166016780e-01 4.320266007511e-01 4.194486977453e-01 4.236313292088e-01 4.402968618500e-01 4.569910102535e-01 4.616299181422e-01 4.484456267422e-01 4.205260670533e-01 3.905745923079e-01 3.777558863461e-01 3.955787250356e-01 4.388931318751e-01 4.892724236712e-01 5.289748164857e-01 5.473534948988e-01 5.418666021594e-01 5.175253915357e-01 4.855272092925e-01 4.597993073231e-01 4.503336538140e-01 4.567757636520e-01 4.695187993262e-01 4.775961083083e-01 4.752202737531e-01 4.640351413442e-01 4.519220246144e-01 4.485361496982e-01 4.584993550055e-01 4.772661588058e-01 4.941306986056e-01 4.985933313017e-01 4.850680675740e-01 4.550810511434e-01 4.179266803522e-01 3.892093720189e-01 3.837373460497e-01 4.037603563886e-01 4.365149266285e-01 4.650273502597e-01 4.772026844633e-01 4.684935564062e-01 4.419304156049e-01 4.073483770851e-01 3.791698177955e-01 3.701788655492e-01 3.826599167485e-01 4.070215291201e-01 4.304010617986e-01 4.442724813040e-01 4.465878966362e-01 4.409641990095e-01 4.342247747600e-01 4.327801270776e-01
 2.605421222365e-01 2.623738700527e-01 2.641557988477e-01 2.658757580902e-01 2.675522515552e-01 2.692314930793e-01 2.709727341150e-01 2.728054396699e-01 2.746956198976e-01 2.765694013130e-01 2.783726888859e-01 2.801062745694e-01 2.818126390258e-01 2.835454111646e-01 2.853466217416e-01 2.872227378647e-01 2.891334330929e-01 2.910154949799e-01 2.928266312987e-01 2.945733057517e-01 2.963047488847e-01 2.980814598884e-01 2.999415254660e-01 3.018740717148e-01 3.038149013412e-01 3.056853316539e-01 3.074559354885e-01 3.091749829588e-01 3.109313686328e-01 3.127778414611e-01 3.146923639531e-01 3.165993824433e-01 3.184304571695e-01 3.201749851906e-01 3.218816103902e-01 3.236167786983e-01 3.254099400061e-01 3.272386282083e-01 3.290559358399e-01 3.308335378945e-01 3.325749053612e-01 3.343047557591e-01 3.360481267771e-01 3.378123172497e-01 3.395871498391e-01 3.413579846633e-01 3.431219979457e-01 3.448953998566e-01 3.466926153684e-01 3.485065133861e-01 3.503105842098e-01 3.520813503119e-01 3.538271215508e-01 3.555903925510e-01 3.574149870375e-01 3.593033062405e-01 3.612020078516e-01 3.630403874750e-01 3.647924452208e-01 3.665039840366e-01 3.682568414172e-01 3.700994780677e-01 3.720058378115e-01 3.738981658113e-01 3.757042105443e-01 3.774161865239e-01 3.790956282964e-01 3.808158988650e-01 3.826033638070e-01 3.844241399337e-01 3.862242065008e-01 3.879736035633e-01 3.896804061924e-01 3.913705201671e-01 3.930649221931e-01 3.947647131252e-01 3.964693563538e-01 3.981904872513e-01 3.999421302649e-01 4.017139679834e-01 4.034626488323e-01 4.051524365551e-01 4.067870206821e-01 4.084174359801e-01 4.101081534474e-01 4.118780617288e-01 4.136808776966e-01 4.154332819050e-01 4.170841784836e-01 4.186560624818e-01 4.202239028061e-01 4.218516160152e-01 4.235484970538e-01 4.252708740258e-01 4.269580419287e-01 4.285734590361e-01 4.301270468861e-01 4.316592977397e-01 4.332108858064e-01 4.348077225104e-01 4.364479215474e-01 4.381071438242e-01 4.397446674206e-01 4.413262719381e-01 4.428506797580e-01 4.443492600451e-01 4.458680806427e-01 4.474374592916e-01 4.490465873202e-01 4.506554842096e-01 4.522186684597e-01 4.537198966768e-01 4.551801219826e-01 4.566323411582e-01 4.581051254053e-01 4.596063639092e-01 4.611266630189e-01 4.626455593409e-01 4.641384645458e-01 4.655918807529e-01 4.670046970664e-01 4.683917918215e-01 4.697822024379e-01 4.712035482457e-01 4.726601834645e-01 4.741275473131e-01 4.755689818468e-01 4.769557586781e-01 4.782838367537e-01 4.795821308398e-01 4.808936144755e-01 4.822504378494e-01 4.836514360412e-01 4.850587212678e-01 4.864254829654e-01 4.877212593209e-01 4.889552918983e-01 4.901708558086e-01 4.914181662798e-01 4.927175826332e-01 4.940500764581e-01 4.953703681734e-01 4.966378150745e-01 4.978381847493e-01 4.989920156843e-01 5.001415147022e-01 5.013230771846e-01 5.025474944268e-01 5.037960032890e-01 5.050295564153e-01 5.062112260964e-01 5.073308934328e-01 5.084113090391e-01 5.094927169168e-01 5.106046022732e-01 5.117520620395e-01 5.129091760653e-01 5.140394796606e-01 5.151174186964e-01 5.161475085659e-01 5.171530897845e-01 5.181625770063e-01 5.191914021284e-01 5.202351374492e-01 5.212734101317e-01 5.222850280178e-01 5.232640177819e-01 5.242136702625e-01 5.251445884932e-01 5.260716584703e-01 5.270001498247e-01 5.279300359894e-01 5.288556359839e-01 5.297661543794e-01 5.306558422428e-01 5.315206009347e-01 5.323671660959e-01 5.332023785708e-01 5.340319637822e-01 5.348554153767e-01 5.356725088364e-01 5.364776781609e-01 5.372660231047e-01 5.380363716061e-01 5.387890949954e-01 5.395269283730e-01 5.402538157917e-01 5.409718630059e-01 5.416817137981e-01 5.423793373102e-01 5.430619863310e-01 5.437275938689e-01 5.443773333396e-01 5.450132864332e-01 5.456374512466e-01 5.462473556699e-01 5.468435446406e-01 5.474249591832e-01 5.479932471579e-01 5.485492493070e-01 5.490909345061e-01 5.496180404401e-01 5.501289858430e-01 5.506250170464e-01 5.511071937832e-01 5.515774824795e-01 5.520353476873e-01 5.524785301223e-01 5.529062458684e-01 5.533197405854e-01 5.537188252952e-01 5.541060877469e-01 5.544796878589e-01 5.548376727179e-01 5.551792205877e-01 5.555048610637e-01 5.558160730229e-01 5.561144405145e-01 5.564009276214e-01 5.566720219836e-01 5.569261259578e-01 5.571623442132e-01 5.573816057679e-01 5.575873890901e-01 5.577804285332e-01 5.579600530522e-01 5.581229043311e-01 5.582686072526e-01 5.583967671610e-01 5.585091306162e-01 5.586088349427e-01 5.586949483494e-01 5.587656749426e-01 5.588198333907e-01 5.588564926753e-01 5.588778844818e-01 5.588846901359e-01 5.588792775824e-01 5.588591220804e-01 5.588225417404e-01 5.587685512528e-01 5.586979886395e-01 5.586138113495e-01 5.585158626342e-01 5.584045062116e-01 5.582781720835e-01 5.581328336591e-01 5.579710247165e-01 5.577933248193e-01 5.576021818756e-01 5.573975119971e-01 5.571767879283e-01 5.569369765115e-01 5.566793033751e-01 5.564059708024e-01 5.561195115930e-01 5.558184562691e-01 5.555006556980e-01 5.551643924838e-01 5.548102680973e-01 5.544418368395e-01 5.540600797453e-01 5.536643692714e-01 5.532525949916e-01 5.528237788395e-01 5.523783909840e-01 5.519185467249e-01 5.514455195119e-01 5.509586908601e-01 5.504550850043e-01 5.499343619923e-01 5.493974614419e-01 5.488475280010e-01 5.482831601792e-01 5.477042324894e-01 5.471077634999e-01 5.464929612409e-01 5.458620057456e-01 5.452173156190e-01 5.445594877372e-01 5.438869591038e-01 5.431959483501e-01 5.424860945368e-01 5.417601667680e-01 5.410220754721e-01 5.402719709604e-01 5.395093929021e-01 5.387298232953e-01 5.379319483257e-01 5.371176147385e-01 5.362904922156e-01 5.354527679179e-01 5.346036260660e-01 5.337398518893e-01 5.328600951955e-01 5.319627279241e-01 5.310514693036e-01 5.301274083960e-01 5.291927535552e-01 5.282461751979e-01 5.272843435996e-01 5.263070119031e-01 5.253132628634e-01 5.243073292138e-01 5.232897469550e-01 5.222601846654e-01 5.212170470775e-01 5.201580844937e-01 5.190841951931e-01 5.179978252394e-01 5.168995554108e-01 5.157888324052e-01 5.146663363576e-01 5.135303580241e-01 5.123806002580e-01 5.112201024373e-01 5.100463690231e-01 5.088609368007e-01 5.076646771279e-01 5.064570579669e-01 5.052373381848e-01 5.040073607019e-01 5.027649617065e-01 5.015110266964e-01 5.002468961030e-01 4.989722359650e-01 4.976876153619e-01 4.963927019039e-01 4.950878963203e-01 4.937706459649e-01 4.924438185778e-01 4.911082887740e-01 4.897630266445e-01 4.884102318264e-01 4.870487906177e-01 4.856765422450e-01 4.842954843807e-01 4.829060171178e-01 4.815094705869e-01 4.801066669118e-01 4.786957868682e-01 4.772778576031e-01 4.758512981324e-01 4.744180554208e-01 4.729789199764e-01 4.715342921168e-01 4.700844325179e-01 4.686273171543e-01 4.671646003495e-01 4.656960110096e-01 4.642232100908e-01 4.627459708543e-01 4.612636418914e-01 4.597768301338e-01 4.582859285637e-01 4.567917738532e-01 4.552947050150e-01 4.537947962183e-01 4.522925283108e-01 4.507865441572e-01 4.492807236813e-01 4.477720594622e-01 4.462625943508e-01 4.447535540984e-01 4.432429296019e-01 4.417326038818e-01 4.402225191419e-01 4.387122528256e-01 4.372038686857e-01 4.356972255042e-01 4.341922016853e-01 4.326891558262e-01 4.311885718881e-01 4.296905525543e-01 4.281971249138e-01 4.267072935172e-01 4.252219166915e-01 4.237414743891e-01 4.222647987003e-01 4.207937393187e-01 4.193290956063e-01 4.178710219334e-01 4.164201004995e-01 4.149762385020e-01 4.135392122047e-01 4.121106968342e-01 4.106922281803e-01 4.092832793256e-01 4.078830056564e-01 4.064934531916e-01 4.051140050663e-01 4.037473627226e-01 4.023909848058e-01 4.010476853662e-01 3.997167964711e-01 3.983992595010e-01 3.970953859537e-01 3.958057757484e-01 3.945299378480e-01 3.932703803021e-01 3.920261582246e-01 3.907989497010e-01 3.895877358204e-01 3.883946768709e-01 3.872184696661e-01 3.860610703687e-01 3.849224712505e-01 3.838032726801e-01 3.827048823955e-01 3.816270552340e-01 3.805690010671e-01 3.795328714681e-01 3.785175213007e-01 3.775262820461e-01 3.765566789692e-01 3.756114830713e-01 3.746887379990e-01 3.737912076754e-01 3.729178843051e-01 3.720699114623e-01 3.712485947551e-01 3.704521796590e-01 3.696829438040e-01 3.689404537344e-01 3.682249065672e-01 3.675381745579e-01 3.668787141247e-01 3.662478676515e-01 3.656466356383e-01 3.650736822060e-01 3.645310775475e-01 3.640185487320e-01 3.635350956683e-01 3.630835649001e-01 3.626626902455e-01 3.622728782833e-01 3.619141032344e-01 3.615873018114e-01 3.612916183171e-01 3.610286288383e-01 3.607977710085e-01 3.605995558799e-01 3.604335278671e-01 3.602996496669e-01 3.601988886649e-01 3.601311594273e-01 3.600954732867e-01 3.600931544242e-01 3.601239750880e-01 3.601878938138e-01 3.602846104412e-01 3.604140926496e-01 3.605766016909e-01 3.607717714365e-01 3.609999795245e-01 3.612600849582e-01 3.615534470672e-01 3.618781283556e-01 3.622355009102e-01 3.626243910178e-01 3.630448739138e-01 3.634966988930e-01 3.639794808981e-01 3.644937248567e-01 3.650380484820e-01 3.656127758078e-01 3.662174802943e-01 3.668518623132e-01 3.675150930801e-01 3.682071963037e-01 3.689284295524e-01 3.696766521872e-01 3.704532850714e-01 3.712560680177e-01 3.720859201490e-01 3.729421402783e-01 3.738231692042e-01 3.747290537204e-01 3.756612834525e-01 3.766156931281e-01 3.775947652934e-01 3.785969234105e-01 3.796207886099e-01 3.806674427876e-01 3.817347976881e-01 3.828225908855e-01 3.839305923052e-01 3.850578875565e-01 3.862041004702e-01 3.873688166945e-01 3.885501523496e-01 3.897488376200e-01 3.909631257991e-01 3.921932927601e-01 3.934384094323e-01 3.946981552429e-01 3.959704294279e-01 3.972577049377e-01 3.985547988444e-01 3.998650832221e-01 4.011846961345e-01 4.025148135910e-01 4.038554633195e-01 4.052042250855e-01 4.065613765374e-01 4.079254694476e-01 4.092954339871e-01 4.106721633569e-01 4.120536778275e-01 4.134402260882e-01 4.148311649780e-01 4.162243123859e-01 4.176200053397e-01 4.190186724250e-01 4.204172899360e-01 4.218161633045e-01 4.232149261684e-01 4.246127946076e-01 4.260097167750e-01 4.274026951579e-01 4.287932901964e-01 4.301804417562e-01 4.315623160061e-01 4.329400270076e-01 4.343114411596e-01 4.356759625648e-01 4.370342589954e-01 4.383835258149e-01 4.397250242472e-01 4.410570350191e-01 4.423794343692e-01 4.436915539250e-01 4.449925903862e-01 4.462810833760e-01 4.475577881075e-01 4.488209265911e-01 4.500711773649e-01 4.513069170927e-01 4.525270707911e-01 4.537317590198e-01 4.549210618510e-01 4.560930097485e-01 4.572480971997e-01 4.583841048491e-01 4.595022288683e-01 4.606014848821e-01 4.616799607506e-01 4.627389719453e-01 4.637763223099e-01 4.647920199407e-01 4.657862172412e-01 4.667580583455e-01 4.677058672321e-01 4.686296365220e-01 4.695293105655e-01 4.704050929234e-01 4.712538054939e-01 4.720780450550e-01 4.728758915335e-01 4.736448901309e-01 4.743882066336e-01 4.751025145653e-01 4.757886964972e-01 4.764456388257e-01 4.770733543314e-01 4.776703601748e-01 4.782375363546e-01 4.787729079630e-01 4.792777123691e-01 4.797503157788e-01 4.801905998114e-01 4.805980122778e-01 4.809714024809e-01 4.813114927127e-01 4.816176770473e-01 4.818883797960e-01 4.821247265439e-01 4.823252691870e-01 4.824915051191e-01 4.826198814984e-01 4.827121360027e-01 4.827674679236e-01 4.827854040503e-01 4.827655179837e-01 4.827068637157e-01 4.826099973989e-01 4.824748596472e-01 4.822995254382e-01 4.820854862479e-01 4.818314015371e-01 4.815370868157e-01 4.812021555051e-01 4.808264564357e-01 4.804095795610e-01 4.799515929963e-01 4.794517590184e-01 4.789098123540e-01 4.783260188905e-01 4.777001517806e-01 4.770313258927e-01 4.763187604651e-01 4.755640426993e-01 4.747651618493e-01 4.739231588021e-01 4.730374697339e-01 4.721081102167e-01 4.711341232965e-01 4.701160806156e-01 4.690535278183e-01 4.679464444362e-01 4.667943276347e-01 4.655976247560e-01 4.643555930906e-01 4.630686843230e-01 4.617370691424e-01 4.603591117856e-01 4.589367937335e-01 4.574680750708e-01 4.559550210533e-01 4.543963214426e-01 4.527916519301e-01 4.511413231759e-01 4.494458585118e-01 4.477048338112e-01 4.459180133263e-01 4.440861063852e-01 4.422087476111e-01 4.402866120469e-01 4.383189785326e-01 4.363060057927e-01 4.342481031417e-01 4.321456326402e-01 4.299975479152e-01 4.278054734312e-01 4.255691487387e-01 4.232891172223e-01 4.209637938252e-01 4.185952783248e-01 4.161836494512e-01 4.137279930901e-01 4.112306324172e-01 4.086895695761e-01 4.061055481560e-01 4.034799227930e-01 4.008134262919e-01 3.981041028106e-01 3.953554351982e-01 3.925649598257e-01 3.897351357955e-01 3.868653857172e-01 3.839561865142e-01 3.810090073724e-01 3.780227385530e-01 3.749992745027e-01 3.719391780735e-01 3.688422953627e-01 3.657091238531e-01 3.625412828920e-01 3.593389762378e-01 3.561025138632e-01 3.528340002655e-01 3.495323167678e-01 3.461991114492e-01 3.428359958163e-01 3.394417943454e-01 3.360195060375e-01 3.325691775555e-01 3.290913300245e-01 3.255888623293e-01 3.220595756794e-01 3.185071630350e-01 3.149320933647e-01 3.113351885851e-01 3.077186961914e-01 3.040815304401e-01 3.004278002661e-01 2.967569771153e-01 2.930704323014e-01 2.893716368155e-01 2.856590612739e-01 2.819380871330e-01 2.782058187496e-01 2.744678137323e-01 2.707242602521e-01 2.669766261015e-01 2.632280875382e-01 2.594792895458e-01 2.557346384694e-01 2.519933357923e-01 2.482582466888e-01 2.445339015159e-01 2.408212449855e-01 2.371221636920e-01 2.334412699055e-01 2.297789758728e-01 2.261404798319e-01 2.225273123996e-01 2.189424768838e-01 2.153909910520e-01 2.118739336761e-01 2.083972981122e-01 2.049630921194e-01 2.015757278206e-01 1.982385053847e-01 1.949569569859e-01 1.917344313569e-01 1.885741665098e-01 1.854842050469e-01 1.824650620957e-01 1.795237304441e-01 1.766653033975e-01 1.738930873504e-01 1.712150886895e-01 1.686325754272e-01 1.661536936656e-01 1.637819580367e-01 1.615231147593e-01 1.593828554007e-01 1.573633286257e-01 1.554730179929e-01 1.537121296306e-01 1.520874779450e-01 1.506029307848e-01 1.492602605106e-01 1.480642937195e-01 1.470146517144e-01 1.461173447735e-01 1.453691637138e-01 1.447735801902e-01 1.443315778044e-01 1.440388073786e-01 1.438993585060e-01 1.439048928390e-01 1.440582816951e-01 1.443547930809e-01 1.447886783474e-01 1.453595876887e-01 1.460579967705e-01 1.468840154889e-01 1.478279688843e-01 1.488860931087e-01 1.500526720546e-01 1.513188306281e-01 1.526835580232e-01 1.541335997996e-01 1.556687405218e-01 1.572780371441e-01 1.589568543175e-01 1.607001815703e-01 1.624968771980e-01 1.643483638163e-01 1.662395546650e-01 1.681722849203e-01 1.701369599181e-01 1.721271334470e-01 1.741419773201e-01 1.761684811342e-01 1.782110705781e-01 1.802565175614e-01 1.823054221940e-01 1.843518498026e-01 1.863876618748e-01 1.884172320886e-01 1.904253404882e-01 1.924193212751e-01 1.943850694843e-01 1.963260398704e-01 1.982387356902e-01 2.001121262508e-01 2.019550643043e-01 2.037515633410e-01 2.055088537458e-01 2.072182770982e-01 2.088774689941e-01 2.104897088822e-01 2.120414858001e-01 2.135421289689e-01 2.149783194585e-01 2.163580252203e-01 2.176722216626e-01 2.189179600390e-01 2.201011979140e-01 2.212081259932e-01 2.222492238932e-01 2.232125385170e-01 2.241019341540e-01 2.249149673499e-01 2.256453758035e-01 2.263016438530e-01 2.268691156707e-01 2.273590558300e-01 2.277608632467e-01 2.280768029485e-01 2.283081237660e-01 2.284456762733e-01 2.285004977436e-01 2.284578351316e-01 2.283275904230e-01 2.281033567600e-01 2.277834177531e-01 2.273739202055e-01 2.268629090260e-01 2.262613324820e-01 2.255584544452e-01 2.247601226494e-01 2.238653443138e-01 2.228689696810e-01 2.217781718199e-01 2.205836822601e-01 2.192920677411e-01 2.179005756335e-01 2.164072643157e-01 2.148180358082e-01 2.131240242688e-01 2.113333564464e-01 2.094412427531e-01 2.074487240814e-01 2.053603576412e-01 2.031668976400e-01 2.008802605089e-01 1.984914080812e-01 1.960057350523e-01 1.934252070013e-01 1.907443687012e-01 1.879730322238e-01 1.851010494905e-01 1.821406743753e-01 1.790858213884e-01 1.759387431598e-01 1.727061001794e-01 1.693783535023e-01 1.659722387451e-01 1.624746461586e-01 1.588982168504e-01 1.552406508304e-01 1.515019209506e-01 1.476943540924e-01 1.438052657624e-01 1.398557934091e-01 1.358340669978e-01 1.317532651156e-01 1.276155522073e-01 1.234203237490e-01 1.191859705533e-01 1.149002881496e-01 1.105893819315e-01 1.062462997353e-01 1.018883636171e-01 9.752606824038e-02 9.316289701235e-02 8.883012312453e-02 8.452557135167e-02 8.028816711928e-02 7.612890620391e-02 7.208418113111e-02 6.819134234308e-02 6.448532976339e-02 6.103013165863e-02 5.786968045030e-02 5.508921716417e-02 5.274794111069e-02 5.093554054842e-02 4.971523267348e-02 4.914937641360e-02 4.927240933352e-02 5.008720487584e-02 5.157518835501e-02 5.368077343935e-02 5.634978471787e-02 5.950046682754e-02 6.307428645222e-02 6.699520665589e-02 7.121388251064e-02 7.567546970741e-02 8.033860116420e-02 8.517001492769e-02 9.013414496630e-02 9.521333395954e-02 1.003756138585e-01 1.056162390804e-01 1.109061581093e-01 1.162405622967e-01 1.216026834982e-01 1.269827450968e-01 1.323739251505e-01 1.377602281312e-01 1.431444962052e-01 1.485071265092e-01 1.538521945974e-01 1.591650903402e-01 1.644431873822e-01 1.696837681255e-01 1.748720163406e-01 1.800155642832e-01 1.850957288665e-01 1.901200394637e-01 1.950740469067e-01 1.999578277715e-01 2.047682826962e-01 2.094936522566e-01 2.141414529961e-01 2.186937786824e-01 2.231590421230e-01 2.275239862847e-01 2.317896563298e-01 2.359531830438e-01 2.400036421266e-01 2.439492974503e-01 2.477713974709e-01 2.514819240842e-01 2.550662504815e-01 2.585249932838e-01 2.618585039180e-01 2.650542906805e-01 2.681225863940e-01 2.710454079437e-01 2.738340192732e-01 2.764756524623e-01 2.789717816711e-01 2.813232538853e-01 2.835177925764e-01 2.855672828019e-01 2.874540438084e-01 2.891902878636e-01 2.907646824076e-01 2.921784657540e-01 2.934342031694e-01 2.945223478108e-01 2.954521846171e-01 2.962104811444e-01 2.968093390481e-01 2.972382540662e-01 2.975020904614e-01 2.976003626087e-01 2.975289156872e-01 2.972970327023e-01 2.968934103079e-01 2.963314025346e-01 2.956005618833e-01 2.947116332874e-01 2.936609064043e-01 2.924510365228e-01 2.910895367474e-01 2.895683738986e-01 2.879050636395e-01 2.860890331038e-01 2.841333280859e-01 2.820404202933e-01 2.798112622890e-01 2.774583478696e-01 2.749776129942e-01 2.723862912529e-01 2.696808445162e-01 2.668767018293e-01 2.639771069772e-01 2.609925688754e-01 2.579337804803e-01 2.548060940903e-01 2.516285870932e-01 2.484028128895e-01 2.451516861025e-01 2.418794597235e-01 2.386063578078e-01 2.353469567053e-01 2.321114163066e-01 2.289276677680e-01 2.258006171333e-01 2.227609331877e-01 2.198194375719e-01 2.170001570746e-01 2.143255555007e-01 2.118094855362e-01 2.094845414558e-01 2.073595645687e-01 2.054664453294e-01 2.038188594189e-01 2.024389091056e-01 2.013445292880e-01 2.005507485583e-01 2.000759327509e-01 1.999266305698e-01 2.001191334918e-01 2.006531424849e-01 2.015382722668e-01 2.027706475866e-01 2.043499614264e-01 2.062713820656e-01 2.085234457583e-01 2.111001045957e-01 2.139817405398e-01 2.171595405430e-01 2.206116471923e-01 2.243222647969e-01 2.282703820684e-01 2.324358439170e-01 2.367994293823e-01 2.413372331384e-01 2.460304735408e-01 2.508545830298e-01 2.557943988720e-01 2.608217548134e-01 2.659219896652e-01 2.710736881938e-01 2.762549980891e-01 2.814521660909e-01 2.866392856261e-01 2.918076035031e-01 2.969327241485e-01 3.020008728543e-01 3.069971253363e-01 3.119014614402e-01 3.167056246882e-01 3.213889268944e-01 3.259417755278e-01 3.303462853804e-01 3.345945042623e-01 3.386704665227e-01 3.425636177778e-01 3.462625457206e-01 3.497538689978e-01 3.530325049743e-01 3.560815909249e-01 3.588992312923e-01 3.614698507008e-01 3.637889893538e-01 3.658483379217e-01 3.676374224368e-01 3.691566188503e-01 3.703897256653e-01 3.713418234205e-01 3.719989495673e-01 3.723624497389e-01 3.724272773591e-01 3.721874020249e-01 3.716474362568e-01 3.707971371374e-01 3.696439040844e-01 3.681833502739e-01 3.664166882602e-01 3.643482969995e-01 3.619773631205e-01 3.593124298486e-01 3.563526684071e-01 3.531106593492e-01 3.495873197827e-01 3.457965119797e-01 3.417440681388e-01 3.374420101163e-01 3.329071582748e-01 3.281455381974e-01 3.231842689207e-01 3.180292258380e-01 3.127097471523e-01 3.072449231684e-01 3.016556664991e-01 2.959763104775e-01 2.902249607224e-01 2.844434412707e-01 2.786600490941e-01 2.729143827922e-01 2.672456874075e-01 2.616968683156e-01 2.563130851851e-01 2.511409922463e-01 2.462338041653e-01 2.416349499475e-01 2.374070576558e-01 2.335905417631e-01 2.302431245334e-01 2.274095751692e-01 2.251274828322e-01 2.234440769884e-01 2.223751861323e-01 2.219533970169e-01 2.221807371679e-01 2.230615997098e-01 2.245852265483e-01 2.267291116969e-01 2.294690241844e-01 2.327606354339e-01 2.365674641466e-01 2.408331668833e-01 2.455109365332e-01 2.505384568608e-01 2.558652412860e-01 2.614325396702e-01 2.671789475417e-01 2.730575582412e-01 2.790043787849e-01 2.849793123313e-01 2.909233583185e-01 2.967914538823e-01 3.025419700695e-01 3.081260783464e-01 3.135087053715e-01 3.186478123357e-01 3.235101700335e-01 3.280582546756e-01 3.322653757953e-01 3.360963935788e-01 3.395257966473e-01 3.425326042607e-01 3.450830045537e-01 3.471674654506e-01 3.487565938087e-01 3.498389055457e-01 3.503970033079e-01 3.504170307087e-01 3.498911058403e-01 3.488044260579e-01 3.471578549848e-01 3.449405984439e-01 3.421550998202e-01 3.388021818342e-01 3.348811277294e-01 3.304067679161e-01 3.253786171540e-01 3.198185946614e-01 3.137358865916e-01 3.071532412294e-01 3.000962493920e-01 2.925881608570e-01 2.846679799175e-01 2.763706088961e-01 2.677413235480e-01 2.588307148029e-01 2.497007138067e-01 2.404147616785e-01 2.310546968278e-01 2.217091357355e-01 2.124778738570e-01 2.034827662206e-01 1.948490243373e-01 1.867307490361e-01 1.792847470362e-01 1.726865057290e-01 1.671105506067e-01 1.627247523432e-01 1.596825697055e-01 1.580888613841e-01 1.580131521742e-01 1.594513858455e-01 1.623495406843e-01 1.665970549935e-01 1.720449181910e-01 1.785194625977e-01 1.858351871334e-01 1.938172269164e-01 2.022836086729e-01 2.110819284413e-01 2.200620906851e-01 2.290891999444e-01 2.380530574922e-01 2.468411150048e-01 2.553594065909e-01 2.635258689920e-01 2.712614289876e-01 2.784985009674e-01 2.851783332274e-01 2.912409275337e-01 2.966441842172e-01 3.013417002795e-01 3.052965588052e-01 3.084812070978e-01 3.108634090931e-01 3.124288601845e-01 3.131564861518e-01 3.130424542517e-01 3.120780981278e-01 3.102666169215e-01 3.076218709786e-01 3.041491331632e-01 2.998805023273e-01 2.948384844286e-01 2.890634769264e-01 2.826056268317e-01 2.755150166717e-01 2.678677447694e-01 2.597361924256e-01 2.512222766013e-01 2.424311263741e-01 2.334905485992e-01 2.245541951749e-01 2.157835450582e-01 2.073776106958e-01 1.995479146316e-01 1.925267863536e-01 1.865588581910e-01 1.818865429870e-01 1.787266139329e-01 1.772584923150e-01 1.775904346302e-01 1.797523389151e-01 1.836977409672e-01 1.892917879325e-01 1.963602992879e-01 2.046796960051e-01 2.140237993980e-01 2.241609554658e-01 2.348723950654e-01 2.459586221129e-01 2.572319687872e-01 2.685368369350e-01 2.797202064619e-01 2.906577187787e-01 3.012360965005e-01 3.113530100621e-01 3.209263693338e-01 3.298741855022e-01 3.381369091843e-01 3.456558239802e-01 3.523868395200e-01 3.582916833379e-01 3.633422275591e-01 3.675202370773e-01 3.708110236189e-01 3.732151134434e-01 3.747330567027e-01 3.753815007672e-01 3.751800256139e-01 3.741577730744e-01 3.723561020264e-01 3.698168880423e-01 3.666018214378e-01 3.627706440544e-01 3.584001282331e-01 3.535741364230e-01 3.483830386634e-01 3.429319753214e-01 3.373295854556e-01 3.317003245327e-01 3.261654836529e-01 3.208650039640e-01 3.159322086663e-01 3.115065608484e-01 3.077244438873e-01 3.047081689379e-01 3.025779881150e-01 3.014217825384e-01 3.013157932579e-01 3.022976955847e-01 3.043801038370e-01 3.075424759330e-01 3.117287973606e-01 3.168636290680e-01 3.228347609977e-01 3.295244035268e-01 3.367877137248e-01 3.444803440869e-01 3.524466826054e-01 3.605306199959e-01 3.685845765836e-01 3.764520530836e-01 3.839980613763e-01 3.910823887937e-01 3.975828120369e-01 4.033858955702e-01 4.083838813900e-01 4.124925143439e-01 4.156304427318e-01 4.177419128800e-01 4.187799503210e-01 4.187193455161e-01 4.175571513797e-01 4.153031436826e-01 4.120033208406e-01 4.077139770991e-01 4.025284614899e-01 3.965624086965e-01 3.899626982900e-01 3.829034970386e-01 3.755858039101e-01 3.682433299912e-01 3.611217572116e-01 3.544954635911e-01 3.486321558400e-01 3.437966992010e-01 3.402357551082e-01 3.381428881875e-01 3.376679815755e-01 3.388768055298e-01 3.417690477727e-01 3.462594494416e-01 3.521925875409e-01 3.593607611315e-01 3.675131098223e-01 3.763769847326e-01 3.856708119505e-01 3.951220554369e-01 4.044683989455e-01 4.134779101493e-01 4.219418924834e-01 4.296810276440e-01 4.365542935101e-01 4.424472112450e-01 4.472815392861e-01 4.510079093009e-01 4.536051013108e-01 4.550788163198e-01 4.554584111505e-01 4.547922301551e-01 4.531491825448e-01 4.506044706496e-01 4.472442122946e-01 4.431665480456e-01 4.384617057521e-01 4.332271126391e-01 4.275532502866e-01 4.215284785565e-01 4.152397967358e-01 4.087628360432e-01 4.021818900154e-01 3.955706567959e-01 3.890127870533e-01 3.825930979325e-01 3.764011618727e-01 3.705344327641e-01 3.650909245234e-01 3.601784880927e-01 3.558895175194e-01 3.523225062394e-01 3.495450155990e-01 3.476083995778e-01 3.465390958412e-01 3.463188350214e-01 3.469106693602e-01 3.482331635407e-01 3.501913281245e-01 3.526720067386e-01 3.555527790026e-01 3.587217978065e-01 3.620756709436e-01 3.655364688953e-01 3.690454514602e-01 3.725761803103e-01 3.761151408179e-01 3.796724010744e-01 3.832592513384e-01 3.868885364228e-01 3.905592067416e-01 3.942445113206e-01 3.979028889724e-01 4.014500255948e-01 4.047913899991e-01 4.078080003188e-01 4.103809064911e-01 4.124075491733e-01 4.138029552661e-01 4.145361123356e-01 4.146195642586e-01 4.141377923017e-01 4.132244993029e-01 4.120742294783e-01 4.109118408763e-01 4.099644063580e-01 4.094477811606e-01 4.095060840573e-01 4.102122025233e-01 4.115262144827e-01 4.133154037931e-01 4.153628706327e-01 4.173979677429e-01 4.191570566719e-01 4.204090347197e-01 4.210329492746e-01 4.210248166398e-01 4.205461198377e-01 4.199107806036e-01 4.195512416817e-01 4.199930447854e-01 4.217233174321e-01 4.251387557466e-01 4.304162823354e-01 4.374662957649e-01 4.437105197308e-01 4.500576430734e-01 4.565020667822e-01 4.630410344003e-01 4.695466832514e-01 4.757060205142e-01 4.810327356535e-01 4.849654906850e-01 4.870306179858e-01 4.869933627504e-01 4.849443048711e-01 4.813183668261e-01 4.768129787848e-01 4.722149167370e-01 4.682131103339e-01 4.652250376146e-01 4.633128983033e-01 4.622060095948e-01 4.614426285852e-01 4.605109687392e-01 4.589668425238e-01 4.564901812933e-01 4.528699131370e-01 4.479293865981e-01 4.414987925827e-01 4.334309322768e-01 4.236874382719e-01 4.125213533816e-01 4.006803565326e-01 3.895425128839e-01 3.810923167250e-01 3.776168639726e-01 3.810417651332e-01 3.921677502152e-01 4.102449489399e-01 4.331585724310e-01 4.580889453765e-01 4.822820887443e-01 5.036265400576e-01 5.208862376236e-01 5.331210225022e-01 5.310726333026e-01 4.919658725189e-01 4.780982046210e-01 4.599062964304e-01 4.524749176036e-01 4.642180057100e-01 4.909050914221e-01 5.193028953346e-01 5.358992480955e-01 5.326813248241e-01 5.092979178413e-01 4.734179311459e-01 4.395043295784e-01 4.234122198735e-01 4.319395930127e-01 4.567878840700e-01 4.819450350992e-01 4.943683009812e-01 4.889293262170e-01 4.692484038482e-01 4.463012478630e-01 4.338693502864e-01 4.397887430694e-01 4.593410730082e-01 4.789406950292e-01 4.852517831985e-01 4.713366326812e-01 4.391951628231e-01 4.008763897600e-01 3.768274255548e-01 3.851761996061e-01 4.248319187328e-01 4.769547936117e-01 5.215115761013e-01 5.460652922819e-01 5.469864034620e-01 5.286063875113e-01 5.015628087431e-01 4.791637036764e-01 4.709287031253e-01 4.766752786721e-01 4.874625525648e-01 4.928597466727e-01 4.873173480214e-01 4.727758977624e-01 4.578669887287e-01 4.534776183108e-01 4.652043991195e-01 4.883247052437e-01 5.109586041741e-01 5.211776620010e-01 5.120510470387e-01 4.838158752015e-01 4.445469356232e-01 4.093033478407e-01 3.947602341566e-01 4.077052205734e-01 4.385949631602e-01 4.702398594228e-01 4.887258497709e-01 4.874818756230e-01 4.674988448855e-01 4.364186547025e-01 4.066189578991e-01 3.906061579374e-01 3.938069674169e-01 4.109853696854e-01 4.313897975475e-01 4.462194561668e-01 4.520429854006e-01 4.507269459930e-01 4.473756652625e-01 4.472639590528e-01
 2.483766260453e-01 2.501308491427e-01 2.518357106423e-01 2.534798142657e-01 2.550832890474e-01 2.566931011434e-01 2.583688799052e-01 2.601399818071e-01 2.619704892696e-01 2.637839243879e-01 2.655256276757e-01 2.671977376386e-01 2.688467195817e-01 2.705271592230e-01 2.722797099721e-01 2.741093245519e-01 2.759744984538e-01 2.778102702512e-01 2.795740610442e-01 2.812747011991e-01 2.829639644004e-01 2.847027391568e-01 2.865278859219e-01 2.884271093618e-01 2.903347386404e-01 2.921703858186e-01 2.939052362729e-01 2.955895906473e-01 2.973155799535e-01 2.991359958629e-01 3.010277441473e-01 3.029118601583e-01 3.047184562153e-01 3.064382299730e-01 3.081214551777e-01 3.098358128426e-01 3.116112775097e-01 3.134257674438e-01 3.152310435502e-01 3.169975259437e-01 3.187288417063e-01 3.204494156906e-01 3.221833618589e-01 3.239392292295e-01 3.257083503410e-01 3.274773391218e-01 3.292435809493e-01 3.310212642071e-01 3.328226603616e-01 3.346388522909e-01 3.364435514930e-01 3.382152722304e-01 3.399667028424e-01 3.417412841705e-01 3.435804763983e-01 3.454824972114e-01 3.473918328386e-01 3.492380678412e-01 3.509971188339e-01 3.527183941473e-01 3.544856130083e-01 3.563464064208e-01 3.582729528162e-01 3.601832179136e-01 3.620037060910e-01 3.637286720664e-01 3.654218141180e-01 3.671595799892e-01 3.689686771745e-01 3.708146940914e-01 3.726405022409e-01 3.744147358923e-01 3.761442405084e-01 3.778565246421e-01 3.795741727741e-01 3.813006922896e-01 3.830362033925e-01 3.847913282172e-01 3.865784261676e-01 3.883836873646e-01 3.901641207416e-01 3.918836758305e-01 3.935483021252e-01 3.952133822305e-01 3.969428534429e-01 3.987531298809e-01 4.005960569491e-01 4.023859096132e-01 4.040731228472e-01 4.056814526562e-01 4.072868541137e-01 4.089530912609e-01 4.106924391363e-01 4.124606336938e-01 4.141947333142e-01 4.158578394732e-01 4.174562098591e-01 4.190294657743e-01 4.206228761931e-01 4.222649222767e-01 4.239571136102e-01 4.256729638764e-01 4.273669480631e-01 4.290001538774e-01 4.305705426148e-01 4.321136908492e-01 4.336820186055e-01 4.353065883155e-01 4.369761510259e-01 4.386456157575e-01 4.402656955447e-01 4.418203262189e-01 4.433310398975e-01 4.448356116835e-01 4.463652015301e-01 4.479287502386e-01 4.495152200739e-01 4.510983616899e-01 4.526532606039e-01 4.541647577366e-01 4.556341443187e-01 4.570809015037e-01 4.585360761149e-01 4.600262860482e-01 4.615525058886e-01 4.630876807993e-01 4.645940069495e-01 4.660431176524e-01 4.674351148846e-01 4.687999588102e-01 4.701818081707e-01 4.716124195386e-01 4.730858174572e-01 4.745640984481e-01 4.760004572543e-01 4.773651458626e-01 4.786696187275e-01 4.799584965784e-01 4.812816204547e-01 4.826573473967e-01 4.840652730055e-01 4.854613526399e-01 4.868039374398e-01 4.880797981460e-01 4.893099826145e-01 4.905374352830e-01 4.917985509917e-01 4.931036807411e-01 4.944336180964e-01 4.957472395768e-01 4.970092626415e-01 4.982091549836e-01 4.993705782573e-01 5.005347137774e-01 5.017306261545e-01 5.029625045268e-01 5.042046238004e-01 5.054185494166e-01 5.065804933765e-01 5.076949609763e-01 5.087863054489e-01 5.098821922904e-01 5.109992063154e-01 5.121307321136e-01 5.132562922060e-01 5.143565665931e-01 5.154242229273e-01 5.164629538400e-01 5.174845577013e-01 5.185019204594e-01 5.195212127221e-01 5.205434867160e-01 5.215609849315e-01 5.225641782053e-01 5.235462320528e-01 5.245037894883e-01 5.254439388742e-01 5.263736321434e-01 5.272977464488e-01 5.282169360563e-01 5.291287850271e-01 5.300291961886e-01 5.309136196730e-01 5.317804206369e-01 5.326305990070e-01 5.334656662018e-01 5.342899892134e-01 5.351064300558e-01 5.359150018167e-01 5.367115737368e-01 5.374925953233e-01 5.382586152493e-01 5.390089381614e-01 5.397458083151e-01 5.404708196210e-01 5.411824404654e-01 5.418800896859e-01 5.425640145908e-01 5.432353046402e-01 5.438940539936e-01 5.445386553581e-01 5.451692069054e-01 5.457841102171e-01 5.463839716293e-01 5.469717306272e-01 5.475468767237e-01 5.481093766562e-01 5.486575548323e-01 5.491912563313e-01 5.497101985668e-01 5.502158842198e-01 5.507095611642e-01 5.511897633809e-01 5.516547979165e-01 5.521034118680e-01 5.525366519135e-01 5.529551096162e-01 5.533621297364e-01 5.537567760505e-01 5.541362852490e-01 5.544984629223e-01 5.548430043899e-01 5.551715007661e-01 5.554862483796e-01 5.557896125746e-01 5.560783169609e-01 5.563505320070e-01 5.566058852057e-01 5.568435861892e-01 5.570666789767e-01 5.572766053320e-01 5.574734823945e-01 5.576550391962e-01 5.578196881562e-01 5.579671784084e-01 5.580989411088e-01 5.582166530004e-01 5.583224833080e-01 5.584139360639e-01 5.584882205371e-01 5.585459454460e-01 5.585871518679e-01 5.586136236514e-01 5.586275668971e-01 5.586290852607e-01 5.586133980332e-01 5.585799195758e-01 5.585296299403e-01 5.584636967762e-01 5.583841066806e-01 5.582915167783e-01 5.581815634490e-01 5.580540848604e-01 5.579078058492e-01 5.577461029760e-01 5.575709269436e-01 5.573808091187e-01 5.571745484424e-01 5.569487462387e-01 5.567057032508e-01 5.564480513517e-01 5.561766184458e-01 5.558912710774e-01 5.555905326460e-01 5.552711794816e-01 5.549356337888e-01 5.545863368913e-01 5.542226704390e-01 5.538450740196e-01 5.534503792065e-01 5.530380933107e-01 5.526103247296e-01 5.521680923259e-01 5.517126542645e-01 5.512409969548e-01 5.507522144661e-01 5.502441014588e-01 5.497200611444e-01 5.491818245043e-01 5.486302057814e-01 5.480637704852e-01 5.474778018093e-01 5.468731319878e-01 5.462512458739e-01 5.456178519405e-01 5.449718054578e-01 5.443124946525e-01 5.436357495787e-01 5.429400934250e-01 5.422276688987e-01 5.415026080288e-01 5.407658033847e-01 5.400167062238e-01 5.392533038463e-01 5.384719057209e-01 5.376734654737e-01 5.368600370343e-01 5.360336662909e-01 5.351958982665e-01 5.343455175999e-01 5.334791659667e-01 5.325955549485e-01 5.316960593591e-01 5.307834755934e-01 5.298574561258e-01 5.289200431130e-01 5.279673252105e-01 5.269987395907e-01 5.260146439062e-01 5.250169783409e-01 5.240059842269e-01 5.229824992949e-01 5.219457151903e-01 5.208938516452e-01 5.198282524646e-01 5.187501253341e-01 5.176586611852e-01 5.165546127462e-01 5.154384458656e-01 5.143088655591e-01 5.131678440259e-01 5.120139536757e-01 5.108472157870e-01 5.096675976132e-01 5.084761845002e-01 5.072740499154e-01 5.060596676620e-01 5.048348698794e-01 5.035975983081e-01 5.023482768677e-01 5.010872311679e-01 4.998156680678e-01 4.985338259377e-01 4.972425318101e-01 4.959406227846e-01 4.946280133074e-01 4.933042192728e-01 4.919705329886e-01 4.906280443157e-01 4.892779621412e-01 4.879181272819e-01 4.865502427386e-01 4.851716612187e-01 4.837847236413e-01 4.823899145640e-01 4.809883455627e-01 4.795798655783e-01 4.781618543342e-01 4.767363083877e-01 4.753032619446e-01 4.738638309528e-01 4.724191072894e-01 4.709662522415e-01 4.695073182030e-01 4.680425318125e-01 4.665721647992e-01 4.650967389649e-01 4.636169045960e-01 4.621317415626e-01 4.606419610222e-01 4.591485642325e-01 4.576508264915e-01 4.561506871553e-01 4.546480203122e-01 4.531416822651e-01 4.516327991455e-01 4.501216485486e-01 4.486081892008e-01 4.470953450681e-01 4.455803062918e-01 4.440636230075e-01 4.425480789809e-01 4.410320240964e-01 4.395161773019e-01 4.380011159959e-01 4.364881935425e-01 4.349755215713e-01 4.334658900392e-01 4.319584052118e-01 4.304524827747e-01 4.289502668913e-01 4.274518191432e-01 4.259581547573e-01 4.244675505095e-01 4.229818341518e-01 4.215010894537e-01 4.200269056670e-01 4.185592845543e-01 4.170977448473e-01 4.156441324791e-01 4.141975356598e-01 4.127600220271e-01 4.113310169917e-01 4.099105283392e-01 4.084998440251e-01 4.070986243949e-01 4.057086643522e-01 4.043292534793e-01 4.029608690094e-01 4.016051666584e-01 4.002616966818e-01 3.989314792056e-01 3.976146790986e-01 3.963125672437e-01 3.950249907372e-01 3.937517078236e-01 3.924950509848e-01 3.912536370944e-01 3.900299320102e-01 3.888235510510e-01 3.876344559767e-01 3.864626242956e-01 3.853107486230e-01 3.841773516719e-01 3.830643590557e-01 3.819715192668e-01 3.808993373743e-01 3.798487874391e-01 3.788195350057e-01 3.778123210160e-01 3.768292784943e-01 3.758683730002e-01 3.749318063500e-01 3.740193922899e-01 3.731307437124e-01 3.722682160122e-01 3.714313876737e-01 3.706211570340e-01 3.698365661989e-01 3.690788954999e-01 3.683492233995e-01 3.676467108099e-01 3.669735658760e-01 3.663287587331e-01 3.657125864021e-01 3.651262493043e-01 3.645689408517e-01 3.640430056950e-01 3.635463052614e-01 3.630804552619e-01 3.626462098483e-01 3.622427550197e-01 3.618702819779e-01 3.615307311526e-01 3.612220657254e-01 3.609456509323e-01 3.607013651151e-01 3.604910628608e-01 3.603127206710e-01 3.601670966652e-01 3.600546784717e-01 3.599752805861e-01 3.599285729751e-01 3.599154658089e-01 3.599355815354e-01 3.599888351412e-01 3.600748664631e-01 3.601948890204e-01 3.603469820870e-01 3.605328990890e-01 3.607507697907e-01 3.610019312939e-01 3.612864091824e-01 3.616029493066e-01 3.619519859173e-01 3.623333898255e-01 3.627461609054e-01 3.631910533229e-01 3.636670692183e-01 3.641744824080e-01 3.647130775383e-01 3.652812071658e-01 3.658800996621e-01 3.665087558024e-01 3.671669324641e-01 3.678541241359e-01 3.685701635753e-01 3.693137801768e-01 3.700865551515e-01 3.708856617439e-01 3.717121316724e-01 3.725651120268e-01 3.734430600311e-01 3.743471265539e-01 3.752759439832e-01 3.762295016610e-01 3.772062228634e-01 3.782063965140e-01 3.792292454482e-01 3.802742694197e-01 3.813406606092e-01 3.824281549507e-01 3.835351562124e-01 3.846614285593e-01 3.858082647964e-01 3.869722118038e-01 3.881541836782e-01 3.893534071316e-01 3.905682338295e-01 3.917992314782e-01 3.930450600609e-01 3.943052648498e-01 3.955798527172e-01 3.968666683518e-01 3.981667275260e-01 3.994774238692e-01 4.007991513772e-01 4.021305865071e-01 4.034725913024e-01 4.048233659900e-01 4.061819826874e-01 4.075482970510e-01 4.089204962883e-01 4.102991841251e-01 4.116821616658e-01 4.130706804159e-01 4.144629949414e-01 4.158582602437e-01 4.172564816259e-01 4.186555801410e-01 4.200563701176e-01 4.214570490666e-01 4.228565048830e-01 4.242560632406e-01 4.256535050206e-01 4.270483571584e-01 4.284402782150e-01 4.298273032293e-01 4.312103540837e-01 4.325885624977e-01 4.339595623548e-01 4.353253092738e-01 4.366829770216e-01 4.380323378157e-01 4.393741276881e-01 4.407048208272e-01 4.420269042376e-01 4.433372914856e-01 4.446367146072e-01 4.459245962407e-01 4.471991282217e-01 4.484602083551e-01 4.497080345789e-01 4.509403915746e-01 4.521586618296e-01 4.533599298356e-01 4.545451803302e-01 4.557134493944e-01 4.568635596391e-01 4.579958124509e-01 4.591094990404e-01 4.602023823379e-01 4.612763621879e-01 4.623287106220e-01 4.633598844213e-01 4.643699729795e-01 4.653561202967e-01 4.663197912673e-01 4.672598497850e-01 4.681755015558e-01 4.690669743063e-01 4.699325965294e-01 4.707726718581e-01 4.715862627322e-01 4.723733164536e-01 4.731323813472e-01 4.738633263838e-01 4.745660972707e-01 4.752391502126e-01 4.758831922308e-01 4.764973960765e-01 4.770807517355e-01 4.776329145100e-01 4.781540213851e-01 4.786426577801e-01 4.790991263053e-01 4.795230793670e-01 4.799129479482e-01 4.802694465443e-01 4.805908925363e-01 4.808780758549e-01 4.811304673242e-01 4.813462877079e-01 4.815266489124e-01 4.816710295153e-01 4.817786285976e-01 4.818486332563e-01 4.818807014195e-01 4.818756869353e-01 4.818307552223e-01 4.817487867345e-01 4.816267008349e-01 4.814657643769e-01 4.812642664368e-01 4.810234058552e-01 4.807414935541e-01 4.804186633696e-01 4.800552912234e-01 4.796507541299e-01 4.792035994551e-01 4.787153577654e-01 4.781842337297e-01 4.776106072078e-01 4.769945159203e-01 4.763351848916e-01 4.756326670113e-01 4.748867490082e-01 4.740967112647e-01 4.732623390058e-01 4.723846478123e-01 4.714626850972e-01 4.704955268068e-01 4.694836197976e-01 4.684271649235e-01 4.673256476093e-01 4.661786825611e-01 4.649867042800e-01 4.637487876846e-01 4.624650222072e-01 4.611360598870e-01 4.597618220685e-01 4.583414013586e-01 4.568750598430e-01 4.553624219699e-01 4.538045078430e-01 4.522002600760e-01 4.505494024897e-01 4.488540716887e-01 4.471113852423e-01 4.453225252638e-01 4.434884857910e-01 4.416081399398e-01 4.396816190507e-01 4.377104898946e-01 4.356926849330e-01 4.336298724600e-01 4.315212376932e-01 4.293673430908e-01 4.271689648801e-01 4.249247043774e-01 4.226365002021e-01 4.203026030068e-01 4.179254119499e-01 4.155048188161e-01 4.130386711284e-01 4.105297738398e-01 4.079777072594e-01 4.053825875387e-01 4.027452501129e-01 4.000646527219e-01 3.973426633110e-01 3.945793307657e-01 3.917745337981e-01 3.889297934942e-01 3.860448123431e-01 3.831198507465e-01 3.801558983027e-01 3.771532261207e-01 3.741126141241e-01 3.710337130188e-01 3.679192489276e-01 3.647677646337e-01 3.615802855955e-01 3.583586457456e-01 3.551017511857e-01 3.518128197230e-01 3.484903759836e-01 3.451362837261e-01 3.417514228877e-01 3.383351665373e-01 3.348912346841e-01 3.314179011624e-01 3.279179185188e-01 3.243915021029e-01 3.208388675981e-01 3.172639448837e-01 3.136638870512e-01 3.100436385507e-01 3.064016502065e-01 3.027407061310e-01 2.990629930457e-01 2.953669379314e-01 2.916564530280e-01 2.879326574597e-01 2.841961675205e-01 2.804497939438e-01 2.766940500692e-01 2.729324406260e-01 2.691649584747e-01 2.653936777503e-01 2.616217781391e-01 2.578505577194e-01 2.540826042763e-01 2.503195323352e-01 2.465636477642e-01 2.428190400893e-01 2.390850075920e-01 2.353679358485e-01 2.316680238148e-01 2.279888220641e-01 2.243343689742e-01 2.207057146296e-01 2.171085874847e-01 2.135442573110e-01 2.100168984857e-01 2.065311432657e-01 2.030893534835e-01 1.996969194228e-01 1.963564081471e-01 1.930736908967e-01 1.898521390378e-01 1.866963311326e-01 1.836122663491e-01 1.806022247121e-01 1.776740855087e-01 1.748308721045e-01 1.720784867888e-01 1.694222377871e-01 1.668656184187e-01 1.644180564747e-01 1.620796471939e-01 1.598592826892e-01 1.577608796752e-01 1.557875511292e-01 1.539477189066e-01 1.522415984518e-01 1.506773019061e-01 1.492547366217e-01 1.479797559404e-01 1.468546071935e-01 1.458801172766e-01 1.450613248016e-01 1.443940361795e-01 1.438842396826e-01 1.435274835957e-01 1.433244688195e-01 1.432750713625e-01 1.433726610353e-01 1.436195147267e-01 1.440072564343e-01 1.445358816359e-01 1.451980493759e-01 1.459893865049e-01 1.469072930588e-01 1.479389782368e-01 1.490862983479e-01 1.503368669534e-01 1.516874116587e-01 1.531317263149e-01 1.546593897674e-01 1.562702889665e-01 1.579496980025e-01 1.596980704813e-01 1.615043212980e-01 1.633635747426e-01 1.652718064744e-01 1.672170153274e-01 1.692020736596e-01 1.712113179182e-01 1.732468618503e-01 1.753001749115e-01 1.773638441747e-01 1.794406228741e-01 1.815135042312e-01 1.835903098383e-01 1.856568453438e-01 1.877146371987e-01 1.897581160395e-01 1.917784664928e-01 1.937817257992e-01 1.957519560363e-01 1.976980400791e-01 1.996069124261e-01 2.014787943869e-01 2.033132544995e-01 2.050991074861e-01 2.068452080822e-01 2.085361296156e-01 2.101800615959e-01 2.117664922589e-01 2.132955149726e-01 2.147692255569e-01 2.161740720778e-01 2.175220077350e-01 2.187965684506e-01 2.200072420215e-01 2.211465816526e-01 2.222097723508e-01 2.232048111449e-01 2.241158517797e-01 2.249559577847e-01 2.257109514823e-01 2.263865818907e-01 2.269815439358e-01 2.274868612924e-01 2.279126498541e-01 2.282447267765e-01 2.284941131006e-01 2.286508248457e-01 2.287157146316e-01 2.286927000188e-01 2.285701206862e-01 2.283599566061e-01 2.280495463362e-01 2.276465435647e-01 2.271461837312e-01 2.265464466747e-01 2.258529271150e-01 2.250550094968e-01 2.241631568598e-01 2.231685695255e-01 2.220733407207e-01 2.208800082154e-01 2.195819858748e-01 2.181876830594e-01 2.166871309092e-01 2.150881502743e-01 2.133871714350e-01 2.115820121732e-01 2.096805833278e-01 2.076734780137e-01 2.055679382236e-01 2.033612225242e-01 2.010528818232e-01 1.986487939973e-01 1.961406325609e-01 1.935397530416e-01 1.908368965384e-01 1.880389694964e-01 1.851469721715e-01 1.821567046079e-01 1.790794762651e-01 1.759026083340e-01 1.726412747023e-01 1.692890503063e-01 1.658482422730e-01 1.623272413583e-01 1.587159248240e-01 1.550331165629e-01 1.512645131697e-01 1.474259558129e-01 1.435146436787e-01 1.395315601789e-01 1.354914279111e-01 1.313814720324e-01 1.272262678372e-01 1.230129167791e-01 1.187593523738e-01 1.144694818399e-01 1.101455902635e-01 1.058097273828e-01 1.014532766245e-01 9.710900018404e-02 9.277324898870e-02 8.847403334761e-02 8.422795542285e-02 8.005285274351e-02 7.598860625354e-02 7.205271817112e-02 6.830195183138e-02 6.476743801850e-02 6.151535688068e-02 5.860364518394e-02 5.610169564259e-02 5.408572552768e-02 5.261911323959e-02 5.177348331353e-02 5.158126106308e-02 5.207269573849e-02 5.322875043476e-02 5.502520508425e-02 5.740118327298e-02 6.029910597677e-02 6.364927314175e-02 6.738609021197e-02 7.145335132220e-02 7.579252352929e-02 8.036641262467e-02 8.512620687168e-02 9.004893164123e-02 9.509727942846e-02 1.002539180818e-01 1.054961204091e-01 1.108050909354e-01 1.161703443105e-01 1.215696657008e-01 1.270033361332e-01 1.324480621370e-01 1.379043277940e-01 1.433572762062e-01 1.488006356508e-01 1.542302897845e-01 1.596308670600e-01 1.650081898931e-01 1.703418730709e-01 1.756387341187e-01 1.808850595912e-01 1.860785984391e-01 1.912156271927e-01 1.962845104627e-01 2.012924050215e-01 2.062197028044e-01 2.110757598804e-01 2.158453933756e-01 2.205293348169e-01 2.251247577102e-01 2.296209029206e-01 2.340238568449e-01 2.383164534741e-01 2.425083858746e-01 2.465858652325e-01 2.505497223349e-01 2.543981006911e-01 2.581178935569e-01 2.617212336096e-01 2.651881687953e-01 2.685303757377e-01 2.717324182463e-01 2.747978363072e-01 2.777251278580e-01 2.805025723978e-01 2.831413026066e-01 2.856227087158e-01 2.879596911041e-01 2.901387002632e-01 2.921619845489e-01 2.940301975338e-01 2.957334869031e-01 2.972811302840e-01 2.986589257292e-01 2.998787839133e-01 3.009272285048e-01 3.018115493741e-01 3.025290644825e-01 3.030748933537e-01 3.034571970370e-01 3.036636393120e-01 3.037085575198e-01 3.035780041479e-01 3.032844090622e-01 3.028217930429e-01 3.021908319750e-01 3.013994132065e-01 3.004388442545e-01 2.993245494495e-01 2.980444021064e-01 2.966126301877e-01 2.950267041120e-01 2.932884686545e-01 2.914094301226e-01 2.893831194811e-01 2.872251185145e-01 2.849312900561e-01 2.825140010373e-01 2.799767763921e-01 2.773258497938e-01 2.745718366944e-01 2.717160352463e-01 2.687767914731e-01 2.657527063751e-01 2.626639351875e-01 2.595135679781e-01 2.563180594035e-01 2.530896035479e-01 2.498361021928e-01 2.465822462231e-01 2.433295325724e-01 2.401076677455e-01 2.369228964560e-01 2.337988801248e-01 2.307538553241e-01 2.278012585524e-01 2.249723149827e-01 2.222753758605e-01 2.197415312841e-01 2.173845142893e-01 2.152308596186e-01 2.133002434028e-01 2.116107514857e-01 2.101872098370e-01 2.090411251605e-01 2.081961312439e-01 2.076611488210e-01 2.074549170358e-01 2.075816591525e-01 2.080533218839e-01 2.088732612798e-01 2.100402786936e-01 2.115580746062e-01 2.134153250127e-01 2.156116533531e-01 2.181306701462e-01 2.209639032513e-01 2.240956949985e-01 2.275082424023e-01 2.311867539606e-01 2.351075640027e-01 2.392553519021e-01 2.436040986336e-01 2.481385691357e-01 2.528313931958e-01 2.576652784810e-01 2.626173747207e-01 2.676655106773e-01 2.727937640815e-01 2.779729317743e-01 2.831937333300e-01 2.884279131212e-01 2.936616393931e-01 2.988765153227e-01 3.040508300134e-01 3.091728734716e-01 3.142200019961e-01 3.191818465881e-01 3.240384514577e-01 3.287783495843e-01 3.333837256008e-01 3.378422725519e-01 3.421407868350e-01 3.462652798588e-01 3.502064594059e-01 3.539462269796e-01 3.574809102295e-01 3.607931842191e-01 3.638764040991e-01 3.667201290760e-01 3.693129202612e-01 3.716512486709e-01 3.737189743069e-01 3.755174192786e-01 3.770323611099e-01 3.782618406638e-01 3.791989773467e-01 3.798358244133e-01 3.801749291740e-01 3.802024562632e-01 3.799258805752e-01 3.793362684496e-01 3.784342550569e-01 3.772199702444e-01 3.756906455331e-01 3.738526466496e-01 3.717022841249e-01 3.692479469840e-01 3.664900279417e-01 3.634366590385e-01 3.600917419056e-01 3.564643080614e-01 3.525654025452e-01 3.483988534336e-01 3.439877933912e-01 3.393337748185e-01 3.344624781582e-01 3.293836548221e-01 3.241188773603e-01 3.186923187223e-01 3.131200621166e-01 3.074377717431e-01 3.016641674776e-01 2.958344518485e-01 2.899825136793e-01 2.841422043667e-01 2.783539327906e-01 2.726577220921e-01 2.671017877555e-01 2.617272875584e-01 2.565900338655e-01 2.517340294711e-01 2.472174563074e-01 2.430898277061e-01 2.393995642994e-01 2.362045587786e-01 2.335383133595e-01 2.314539359480e-01 2.299755338614e-01 2.291339299482e-01 2.289460546190e-01 2.294145519022e-01 2.305420700198e-01 2.323066987514e-01 2.346914495347e-01 2.376576748523e-01 2.411706030510e-01 2.451785613611e-01 2.496326754711e-01 2.544774835038e-01 2.596535517934e-01 2.651104951543e-01 2.707785770206e-01 2.766132843894e-01 2.825485561733e-01 2.885349350491e-01 2.945222621727e-01 3.004531772493e-01 3.062892928574e-01 3.119780621430e-01 3.174797174600e-01 3.227522602576e-01 3.277600072844e-01 3.324635270389e-01 3.368306506198e-01 3.408319023764e-01 3.444314760690e-01 3.476112600655e-01 3.503368578082e-01 3.525920014642e-01 3.543526087211e-01 3.555994080816e-01 3.563202638222e-01 3.564940594069e-01 3.561152505646e-01 3.551685934946e-01 3.536515009088e-01 3.515563839282e-01 3.488799238566e-01 3.456280786507e-01 3.417956774907e-01 3.373981768995e-01 3.324364473934e-01 3.269292692390e-01 3.208911940289e-01 3.143393952247e-01 3.073031249867e-01 2.998061268481e-01 2.918857680462e-01 2.835796834024e-01 2.749335662815e-01 2.659996218727e-01 2.568389194135e-01 2.475197490748e-01 2.381217553428e-01 2.287381368559e-01 2.194673646815e-01 2.104328850324e-01 2.017634405618e-01 1.936086366335e-01 1.861299736113e-01 1.794960010887e-01 1.738848516872e-01 1.694585292551e-01 1.663695449358e-01 1.647245687558e-01 1.645886857796e-01 1.659665203805e-01 1.688043346315e-01 1.729994944940e-01 1.784051482855e-01 1.848559043484e-01 1.921639997664e-01 2.001577650491e-01 2.086568615569e-01 2.175008363525e-01 2.265458078991e-01 2.356491318322e-01 2.446964273890e-01 2.535783902520e-01 2.621923951696e-01 2.704568153243e-01 2.782906092661e-01 2.856216554350e-01 2.923929097509e-01 2.985416407564e-01 3.040221317399e-01 3.087912934337e-01 3.128064899316e-01 3.160419742072e-01 3.184661785105e-01 3.200620058118e-01 3.208112992772e-01 3.207075930814e-01 3.197479986200e-01 3.179295728273e-01 3.152716142135e-01 3.117824339982e-01 3.074896067687e-01 3.024275513960e-01 2.966289107669e-01 2.901533529551e-01 2.830531636877e-01 2.754040659672e-01 2.672888784456e-01 2.588054101767e-01 2.500709976024e-01 2.412122982411e-01 2.323873348063e-01 2.237640075823e-01 2.155373004032e-01 2.079208975796e-01 2.011427708632e-01 1.954371064739e-01 1.910361818878e-01 1.881410596697e-01 1.869149084377e-01 1.874539492224e-01 1.897754400993e-01 1.938318315789e-01 1.994902106869e-01 2.065814531226e-01 2.148940941394e-01 2.242054777541e-01 2.342969492390e-01 2.449493131436e-01 2.559727171487e-01 2.671786773928e-01 2.784113323246e-01 2.895226852950e-01 3.003834232466e-01 3.108843664222e-01 3.209177120780e-01 3.304042009808e-01 3.392622222656e-01 3.474269754917e-01 3.548453343502e-01 3.614674736054e-01 3.672605869935e-01 3.721913204714e-01 3.762455767646e-01 3.794073570440e-01 3.816783477365e-01 3.830595857862e-01 3.835670418941e-01 3.832259877606e-01 3.820607802168e-01 3.801180413035e-01 3.774415633597e-01 3.740906562656e-01 3.701314098989e-01 3.656393912735e-01 3.607027378661e-01 3.554135669253e-01 3.498804074322e-01 3.442140591905e-01 3.385415058025e-01 3.329900981911e-01 3.276991205615e-01 3.228087407261e-01 3.184579502670e-01 3.147874097876e-01 3.119184836938e-01 3.099707563998e-01 3.090331553859e-01 3.091747849133e-01 3.104331705372e-01 3.128103807872e-01 3.162846091608e-01 3.207885195628e-01 3.262404021590e-01 3.325220560241e-01 3.395054463684e-01 3.470426217739e-01 3.549783389409e-01 3.631584202247e-01 3.714144590422e-01 3.795975729031e-01 3.875495693314e-01 3.951276192967e-01 4.021969292418e-01 4.086259077959e-01 4.143082610099e-01 4.191343224224e-01 4.230219701073e-01 4.258977991566e-01 4.277055859664e-01 4.284114783512e-01 4.279933141899e-01 4.264631904332e-01 4.238419852956e-01 4.201861861169e-01 4.155726029661e-01 4.101080235230e-01 4.039250281888e-01 3.971879870364e-01 3.900917579593e-01 3.828506889541e-01 3.757131893635e-01 3.689332309259e-01 3.627821440803e-01 3.575309731696e-01 3.534221828357e-01 3.506778487636e-01 3.494604482501e-01 3.498716599238e-01 3.519404207596e-01 3.556151818271e-01 3.607776358702e-01 3.672440674076e-01 3.747839158352e-01 3.831384425548e-01 3.920362474865e-01 4.011996176803e-01 4.103708873434e-01 4.193056274669e-01 4.277876548836e-01 4.356329670366e-01 4.426836504378e-01 4.488190042038e-01 4.539501993974e-01 4.580163678491e-01 4.609898708471e-01 4.628671940030e-01 4.636672679115e-01 4.634347828771e-01 4.622247373273e-01 4.601086597166e-01 4.571706747403e-01 4.534910263171e-01 4.491618054081e-01 4.442694293475e-01 4.389005610271e-01 4.331376398164e-01 4.270575898580e-01 4.207402483114e-01 4.142575165871e-01 4.076879357305e-01 4.011096609320e-01 3.946077841483e-01 3.882748850760e-01 3.822074198852e-01 3.765152603008e-01 3.712999338784e-01 3.666736568384e-01 3.627301780571e-01 3.595542175715e-01 3.572093085597e-01 3.557209508706e-01 3.550949866119e-01 3.552939361442e-01 3.562537509285e-01 3.578850320549e-01 3.600815359037e-01 3.627328649995e-01 3.657309394132e-01 3.689826069084e-01 3.724130862219e-01 3.759746326627e-01 3.796359493767e-01 3.833959099106e-01 3.872576783184e-01 3.912312456644e-01 3.953227081483e-01 3.995152149451e-01 4.037763473256e-01 4.080283465286e-01 4.121826723665e-01 4.161123517687e-01 4.196824102524e-01 4.227581975305e-01 4.252141885560e-01 4.269667127499e-01 4.279693049652e-01 4.282450531714e-01 4.278729128028e-01 4.270013124102e-01 4.258300095202e-01 4.245884500980e-01 4.235204797470e-01 4.228307059240e-01 4.226747919718e-01 4.231090187255e-01 4.240919461074e-01 4.254791806243e-01 4.270405207792e-01 4.285122438357e-01 4.296198409463e-01 4.301608333735e-01 4.300224957715e-01 4.292422006879e-01 4.280227031185e-01 4.267151762114e-01 4.258158740783e-01 4.258625688234e-01 4.273786698264e-01 4.307415698576e-01 4.360958515339e-01 4.412960678298e-01 4.469568150077e-01 4.531448686860e-01 4.598981461965e-01 4.670842547297e-01 4.743424092682e-01 4.810978175289e-01 4.866811800252e-01 4.905076109009e-01 4.922334322511e-01 4.918581183342e-01 4.897410763214e-01 4.865293806977e-01 4.829796400066e-01 4.797825895199e-01 4.773986522083e-01 4.759682696614e-01 4.753346697095e-01 4.751624106212e-01 4.750632603413e-01 4.746889258662e-01 4.737700408220e-01 4.720733840555e-01 4.693188229757e-01 4.651515228750e-01 4.591632057068e-01 4.509960855856e-01 4.405428073559e-01 4.281837305429e-01 4.149764956282e-01 4.027331859516e-01 3.938739428818e-01 3.909008094499e-01 3.955874054496e-01 4.082249899713e-01 4.274061883308e-01 4.504973867828e-01 4.744906676597e-01 4.968160463942e-01 5.160144345692e-01 5.322228074518e-01 5.168708837770e-01 4.947859078181e-01 4.782247996763e-01 4.590230958428e-01 4.525926145982e-01 4.675550423671e-01 4.987853055443e-01 5.318970578475e-01 5.526448452784e-01 5.527061568030e-01 5.316453447746e-01 4.971401457846e-01 4.636320993389e-01 4.469541454803e-01 4.542266519057e-01 4.777724379739e-01 5.018501870016e-01 5.132170638890e-01 5.064850127214e-01 4.852942346432e-01 4.610942602807e-01 4.485190522676e-01 4.560510941873e-01 4.787328758011e-01 5.019743819662e-01 5.112408644219e-01 4.984170630116e-01 4.642893711854e-01 4.196779619388e-01 3.848440857407e-01 3.812908940240e-01 4.133897575827e-01 4.638424641074e-01 5.108345722307e-01 5.400257167091e-01 5.465707718546e-01 5.340603446006e-01 5.125705111042e-01 4.947680298096e-01 4.895240719824e-01 4.964122318211e-01 5.067545652559e-01 5.104395503194e-01 5.020674742896e-01 4.837732032332e-01 4.648710514070e-01 4.577062821163e-01 4.694817044690e-01 4.959161762653e-01 5.241873887357e-01 5.408785444830e-01 5.375705967261e-01 5.130365932724e-01 4.738397677937e-01 4.338237891318e-01 4.103081695377e-01 4.141510490253e-01 4.404004601527e-01 4.730660800180e-01 4.968574883343e-01 5.031464865101e-01 4.907741102111e-01 4.651103553116e-01 4.363042604393e-01 4.157728705085e-01 4.107012318494e-01 4.198501895468e-01 4.355278422871e-01 4.496065886853e-01 4.576894505273e-01 4.599620653615e-01 4.597664969413e-01 4.611227526348e-01
 2.372189764258e-01 2.388734092671e-01 2.404791081826e-01 2.420256897594e-01 2.435337621764e-01 2.450511094255e-01 2.466383530632e-01 2.483260510736e-01 2.500759034103e-01 2.518088053987e-01 2.534687131468e-01 2.550603381935e-01 2.566316052553e-01 2.582388243795e-01 2.599223036829e-01 2.616858135133e-01 2.634870397325e-01 2.652592522815e-01 2.669581450356e-01 2.685951833238e-01 2.702239865837e-01 2.719059023122e-01 2.736783153648e-01 2.755273931145e-01 2.773855337881e-01 2.791714509156e-01 2.808543758854e-01 2.824882563352e-01 2.841666461349e-01 2.859448198778e-01 2.877974911915e-01 2.896433955074e-01 2.914120287608e-01 2.930936781541e-01 2.947389684001e-01 2.964179485125e-01 2.981617343955e-01 2.999477616856e-01 3.017276017729e-01 3.034698841765e-01 3.051788653734e-01 3.068785080516e-01 3.085907786569e-01 3.103257301009e-01 3.120760686698e-01 3.138309096833e-01 3.155876969561e-01 3.173585357767e-01 3.191535006665e-01 3.209612203956e-01 3.227544966137e-01 3.245160920106e-01 3.262630392442e-01 3.280382492069e-01 3.298801000970e-01 3.317852615569e-01 3.336953809313e-01 3.355392319260e-01 3.372949434908e-01 3.390155759563e-01 3.407865006179e-01 3.426553249030e-01 3.445921036179e-01 3.465105051659e-01 3.483367816914e-01 3.500657003965e-01 3.517632290111e-01 3.535089866885e-01 3.553300140036e-01 3.571914772847e-01 3.590343952692e-01 3.608250789516e-01 3.625694235871e-01 3.642953053724e-01 3.660277191024e-01 3.677719336508e-01 3.695295922549e-01 3.713110828242e-01 3.731259526678e-01 3.749572020737e-01 3.767612594405e-01 3.785024631550e-01 3.801899875612e-01 3.818825660866e-01 3.836424462441e-01 3.854856712720e-01 3.873601799524e-01 3.891809576133e-01 3.908978043921e-01 3.925356119376e-01 3.941702293458e-01 3.958687677468e-01 3.976433651030e-01 3.994499140725e-01 4.012247685744e-01 4.029280966407e-01 4.045643155285e-01 4.061731922677e-01 4.078021361967e-01 4.094825948921e-01 4.112197119920e-01 4.129855322011e-01 4.147299731053e-01 4.164088617331e-01 4.180199981508e-01 4.196017813843e-01 4.212124045508e-01 4.228851199697e-01 4.246085678926e-01 4.263332179618e-01 4.280051305176e-01 4.296082342930e-01 4.311635815808e-01 4.327145319363e-01 4.342947572083e-01 4.359146823575e-01 4.375612343207e-01 4.392044734941e-01 4.408159589682e-01 4.423801156767e-01 4.439005466192e-01 4.454017155965e-01 4.469162484043e-01 4.484698085919e-01 4.500602256773e-01 4.516586717775e-01 4.532246266615e-01 4.547312229435e-01 4.561819654148e-01 4.576088953987e-01 4.590567131293e-01 4.605550417919e-01 4.620961995442e-01 4.636410208657e-01 4.651418649730e-01 4.665716657169e-01 4.679418576282e-01 4.692992578404e-01 4.706929872326e-01 4.721407394054e-01 4.736206005237e-01 4.750876766797e-01 4.765016398938e-01 4.778485717117e-01 4.791508602704e-01 4.804519912018e-01 4.817885715822e-01 4.831702686583e-01 4.845767101629e-01 4.859671044086e-01 4.873053664982e-01 4.885807482558e-01 4.898200220139e-01 4.910627355834e-01 4.923388471885e-01 4.936513183471e-01 4.949740781136e-01 4.962676036054e-01 4.975103168797e-01 4.987058194501e-01 4.998798090194e-01 5.010588170579e-01 5.022597331483e-01 5.034754890462e-01 5.046851128776e-01 5.058707925459e-01 5.070237762567e-01 5.081482198593e-01 5.092566819759e-01 5.103610164660e-01 5.114683628347e-01 5.125792822838e-01 5.136849690736e-01 5.147779998324e-01 5.158497738086e-01 5.168974570112e-01 5.179278087516e-01 5.189488585213e-01 5.199645225733e-01 5.209762202267e-01 5.219804695997e-01 5.229736705719e-01 5.239512656107e-01 5.249120963345e-01 5.258565184910e-01 5.267866152921e-01 5.277058987423e-01 5.286186452783e-01 5.295225851210e-01 5.304153322354e-01 5.312942400404e-01 5.321580560448e-01 5.330066049993e-01 5.338411259404e-01 5.346642989120e-01 5.354754616027e-01 5.362728498394e-01 5.370574958877e-01 5.378294002690e-01 5.385884775871e-01 5.393345760082e-01 5.400667821474e-01 5.407838196283e-01 5.414863730947e-01 5.421766895524e-01 5.428551115479e-01 5.435205969031e-01 5.441723740496e-01 5.448103254878e-01 5.454332760541e-01 5.460439911718e-01 5.466428828801e-01 5.472282277303e-01 5.477990817077e-01 5.483534767069e-01 5.488927944624e-01 5.494177553277e-01 5.499314311351e-01 5.504327220827e-01 5.509198835158e-01 5.513899670451e-01 5.518421953674e-01 5.522792826271e-01 5.527020767887e-01 5.531130290747e-01 5.535109894854e-01 5.538926080123e-01 5.542571181912e-01 5.546039180637e-01 5.549370490006e-01 5.552564370512e-01 5.555629724952e-01 5.558552823660e-01 5.561296807979e-01 5.563875524049e-01 5.566300123301e-01 5.568593059165e-01 5.570760597817e-01 5.572786667305e-01 5.574645013360e-01 5.576334410897e-01 5.577857368886e-01 5.579242865215e-01 5.580509037278e-01 5.581642307884e-01 5.582605819484e-01 5.583394512185e-01 5.584010244934e-01 5.584473242924e-01 5.584801408256e-01 5.585002680330e-01 5.585024670141e-01 5.584872898463e-01 5.584536306071e-01 5.584043141549e-01 5.583413253043e-01 5.582641249988e-01 5.581702076107e-01 5.580569229158e-01 5.579259702584e-01 5.577803307759e-01 5.576209856497e-01 5.574479810468e-01 5.572589271303e-01 5.570514290908e-01 5.568279732558e-01 5.565895952011e-01 5.563377147266e-01 5.560710304225e-01 5.557878951291e-01 5.554866268913e-01 5.551704722588e-01 5.548386951668e-01 5.544933558901e-01 5.541323791749e-01 5.537536019835e-01 5.533549763813e-01 5.529402243671e-01 5.525121406276e-01 5.520698249179e-01 5.516117561506e-01 5.511346187869e-01 5.506376461812e-01 5.501238153748e-01 5.495978171072e-01 5.490598248112e-01 5.485069172516e-01 5.479366748282e-01 5.473472237257e-01 5.467410252659e-01 5.461211385708e-01 5.454897303321e-01 5.448449105369e-01 5.441856109887e-01 5.435074539032e-01 5.428123615762e-01 5.421015069393e-01 5.413775347359e-01 5.406412393529e-01 5.398917209900e-01 5.391256017402e-01 5.383418366056e-01 5.375414081916e-01 5.367272843054e-01 5.358998423938e-01 5.350594296446e-01 5.342035228544e-01 5.333302253011e-01 5.324421600408e-01 5.315383007762e-01 5.306210651063e-01 5.296906646855e-01 5.287458412538e-01 5.277855891622e-01 5.268111986411e-01 5.258226065349e-01 5.248197388780e-01 5.238037057380e-01 5.227744228870e-01 5.217312454412e-01 5.206752614059e-01 5.196059345103e-01 5.185222626333e-01 5.174245025523e-01 5.163149204171e-01 5.151927003982e-01 5.140573928213e-01 5.129117353732e-01 5.117501793740e-01 5.105768512463e-01 5.093904294546e-01 5.081917415684e-01 5.069826800751e-01 5.057627096899e-01 5.045307888393e-01 5.032855880156e-01 5.020296496561e-01 5.007620289275e-01 4.994833758294e-01 4.981971698339e-01 4.968995537282e-01 4.955909742724e-01 4.942714275918e-01 4.929417022374e-01 4.916024691504e-01 4.902555571816e-01 4.888989676750e-01 4.875315805467e-01 4.861557186128e-01 4.847707115501e-01 4.833775575972e-01 4.819773134694e-01 4.805668961075e-01 4.791484335675e-01 4.777231391008e-01 4.762894803782e-01 4.748491607090e-01 4.734031029400e-01 4.719485974392e-01 4.704889727748e-01 4.690228033772e-01 4.675501595892e-01 4.660732766194e-01 4.645914515949e-01 4.631040804371e-01 4.616124111306e-01 4.601159773997e-01 4.586152835623e-01 4.571119384220e-01 4.556045168211e-01 4.540940993228e-01 4.525818410753e-01 4.510662939534e-01 4.495489437874e-01 4.480297095611e-01 4.465099413154e-01 4.449887063017e-01 4.434673439270e-01 4.419450393946e-01 4.404218378212e-01 4.389003478704e-01 4.373796759226e-01 4.358604971943e-01 4.343425110904e-01 4.328259731289e-01 4.313117846975e-01 4.298020017750e-01 4.282951717266e-01 4.267922575376e-01 4.252936127119e-01 4.237989379307e-01 4.223098997110e-01 4.208273656458e-01 4.193490536247e-01 4.178782921537e-01 4.164141689438e-01 4.149581364160e-01 4.135093467203e-01 4.120688100498e-01 4.106367184527e-01 4.092148567004e-01 4.078023263376e-01 4.064004422348e-01 4.050094547501e-01 4.036299348785e-01 4.022615600398e-01 4.009062888099e-01 3.995635184825e-01 3.982349351303e-01 3.969198665122e-01 3.956187932333e-01 3.943327519756e-01 3.930629539855e-01 3.918080079802e-01 3.905712520978e-01 3.893500347491e-01 3.881471941606e-01 3.869616623800e-01 3.857951028871e-01 3.846475899145e-01 3.835203439681e-01 3.824127661137e-01 3.813265606189e-01 3.802608549371e-01 3.792165382782e-01 3.781950909437e-01 3.771965233532e-01 3.762214486202e-01 3.752697481937e-01 3.743420197428e-01 3.734395177122e-01 3.725616462320e-01 3.717101210761e-01 3.708841204834e-01 3.700859490141e-01 3.693139911850e-01 3.685699689689e-01 3.678533709522e-01 3.671651031109e-01 3.665054589331e-01 3.658755613050e-01 3.652744881861e-01 3.647034262650e-01 3.641627693891e-01 3.636524863611e-01 3.631723536418e-01 3.627240594157e-01 3.623072246734e-01 3.619224729341e-01 3.615688469238e-01 3.612474342115e-01 3.609588352606e-01 3.607025498355e-01 3.604791254806e-01 3.602887025166e-01 3.601316214306e-01 3.600074553182e-01 3.599163135901e-01 3.598587887775e-01 3.598345147567e-01 3.598432260129e-01 3.598858572236e-01 3.599624026255e-01 3.600716373786e-01 3.602143959986e-01 3.603907707640e-01 3.605999262207e-01 3.608422704782e-01 3.611183005566e-01 3.614269103573e-01 3.617676819508e-01 3.621413235865e-01 3.625462721517e-01 3.629846185251e-01 3.634537117582e-01 3.639547618747e-01 3.644861476234e-01 3.650490808130e-01 3.656422697660e-01 3.662654299202e-01 3.669188653130e-01 3.676012295862e-01 3.683129012401e-01 3.690535136882e-01 3.698219200499e-01 3.706179220530e-01 3.714414644580e-01 3.722907226005e-01 3.731671043780e-01 3.740686572612e-01 3.749956650671e-01 3.759471604616e-01 3.769225718581e-01 3.779204287610e-01 3.789428456323e-01 3.799861269579e-01 3.810520210503e-01 3.821385837405e-01 3.832458021716e-01 3.843732691141e-01 3.855193820963e-01 3.866832347113e-01 3.878664234276e-01 3.890658879977e-01 3.902829291040e-01 3.915147225779e-01 3.927613459284e-01 3.940237728825e-01 3.952990002888e-01 3.965876399030e-01 3.978887693952e-01 3.992018394920e-01 4.005255774312e-01 4.018594908791e-01 4.032025506703e-01 4.045556368850e-01 4.059162101002e-01 4.072842517034e-01 4.086594457754e-01 4.100396852147e-01 4.114254941395e-01 4.128155425726e-01 4.142096038084e-01 4.156077565832e-01 4.170068921294e-01 4.184082927044e-01 4.198105981915e-01 4.212127825455e-01 4.226147691869e-01 4.240155193457e-01 4.254134680658e-01 4.268104379306e-01 4.282026692159e-01 4.295909129210e-01 4.309747870146e-01 4.323526679848e-01 4.337251622477e-01 4.350908670096e-01 4.364481065390e-01 4.377981519016e-01 4.391385097093e-01 4.404688590948e-01 4.417900374378e-01 4.430995522053e-01 4.443982951835e-01 4.456838861715e-01 4.469563972066e-01 4.482168502215e-01 4.494611190315e-01 4.506909123735e-01 4.519058285458e-01 4.531035763383e-01 4.542854735112e-01 4.554495406899e-01 4.565954937098e-01 4.577228122465e-01 4.588299462275e-01 4.599184958961e-01 4.609856046637e-01 4.620322978941e-01 4.630572097380e-01 4.640587631409e-01 4.650378702961e-01 4.659942302181e-01 4.669251144189e-01 4.678326203064e-01 4.687142085102e-01 4.695700579177e-01 4.704002152244e-01 4.712027785523e-01 4.719779571258e-01 4.727258650202e-01 4.734439383271e-01 4.741340771215e-01 4.747944929434e-01 4.754243618001e-01 4.760243799709e-01 4.765926895974e-01 4.771295411123e-01 4.776346300672e-01 4.781066270271e-01 4.785462902231e-01 4.789519233977e-01 4.793243685131e-01 4.796618586517e-01 4.799647334327e-01 4.802314698093e-01 4.804630629112e-01 4.806583331341e-01 4.808171604985e-01 4.809391322920e-01 4.810231596318e-01 4.810702290440e-01 4.810781435567e-01 4.810479029313e-01 4.809782633749e-01 4.808696068351e-01 4.807212236457e-01 4.805326780152e-01 4.803040574066e-01 4.800342437997e-01 4.797231057753e-01 4.793713251150e-01 4.789773447130e-01 4.785412900862e-01 4.780626321482e-01 4.775422984681e-01 4.769782917958e-01 4.763712157741e-01 4.757208674907e-01 4.750265486998e-01 4.742880436755e-01 4.735061005171e-01 4.726800308803e-01 4.718079587881e-01 4.708920931697e-01 4.699305549185e-01 4.689245062410e-01 4.678728974622e-01 4.667757808212e-01 4.656327437615e-01 4.644440272210e-01 4.632090842338e-01 4.619283245130e-01 4.606016098615e-01 4.592283613904e-01 4.578084922708e-01 4.563426657837e-01 4.548306006013e-01 4.532711692670e-01 4.516660466862e-01 4.500138678030e-01 4.483153268411e-01 4.465703251923e-01 4.447783174201e-01 4.429399771660e-01 4.410548849942e-01 4.391241699569e-01 4.371458176650e-01 4.351228479712e-01 4.330534833403e-01 4.309374117103e-01 4.287752268097e-01 4.265682344711e-01 4.243146597982e-01 4.220168861938e-01 4.196731083102e-01 4.172853514423e-01 4.148528193838e-01 4.123751648264e-01 4.098535622913e-01 4.072880971757e-01 4.046793663881e-01 4.020281918465e-01 3.993331311027e-01 3.965962291816e-01 3.938169567176e-01 3.909957085202e-01 3.881344660717e-01 3.852317221176e-01 3.822895281985e-01 3.793067166668e-01 3.762854941409e-01 3.732256224374e-01 3.701272130824e-01 3.669919116159e-01 3.638193583441e-01 3.606119290354e-01 3.573683888407e-01 3.540896708724e-01 3.507785278072e-01 3.474324925222e-01 3.440558379807e-01 3.406473528150e-01 3.372078571604e-01 3.337402442042e-01 3.302417732645e-01 3.267175518311e-01 3.231651696122e-01 3.195882935666e-01 3.159868192845e-01 3.123620801175e-01 3.087160806808e-01 3.050485580133e-01 3.013610359822e-01 2.976566828202e-01 2.939357343027e-01 2.901993904700e-01 2.864493040407e-01 2.826872019717e-01 2.789158043944e-01 2.751346515308e-01 2.713477040345e-01 2.675548413954e-01 2.637599885978e-01 2.599644465024e-01 2.561686751419e-01 2.523782767055e-01 2.485921680182e-01 2.448155520228e-01 2.410497645258e-01 2.372961470315e-01 2.335600576148e-01 2.298426057324e-01 2.261468028680e-01 2.224768195045e-01 2.188348238227e-01 2.152244801490e-01 2.116489356616e-01 2.081134108447e-01 2.046197279201e-01 2.011727844764e-01 1.977772804941e-01 1.944360326837e-01 1.911560491825e-01 1.879383278264e-01 1.847905902747e-01 1.817172749924e-01 1.787216478626e-01 1.758115566575e-01 1.729884339034e-01 1.702615976030e-01 1.676339266096e-01 1.651101985984e-01 1.626997260655e-01 1.604030701914e-01 1.582285473030e-01 1.561798358326e-01 1.542625816091e-01 1.524816984602e-01 1.508401312058e-01 1.493442172983e-01 1.479948972833e-01 1.467985949755e-01 1.457535576158e-01 1.448650052365e-01 1.441346952674e-01 1.435588600433e-01 1.431442718953e-01 1.428834718096e-01 1.427804121837e-01 1.428300388484e-01 1.430287640115e-01 1.433778593736e-01 1.438662485917e-01 1.444971602378e-01 1.452592519316e-01 1.461505460387e-01 1.471649950017e-01 1.482929556654e-01 1.495338309185e-01 1.508737544660e-01 1.523139004846e-01 1.538412996772e-01 1.554512571993e-01 1.571394731310e-01 1.588923016293e-01 1.607136296475e-01 1.625843534523e-01 1.645081980188e-01 1.664744082409e-01 1.684762260011e-01 1.705126649366e-01 1.725685180622e-01 1.746505857697e-01 1.767413601967e-01 1.788438964947e-01 1.809501233696e-01 1.830531295474e-01 1.851555964782e-01 1.872417443420e-01 1.893193120202e-01 1.913735776441e-01 1.934076019251e-01 1.954169158084e-01 1.973916651402e-01 1.993389134253e-01 2.012422682140e-01 2.031112712491e-01 2.049334400303e-01 2.067092445525e-01 2.084388915520e-01 2.101098897171e-01 2.117335639591e-01 2.132922482604e-01 2.147961052693e-01 2.162352337352e-01 2.176076783123e-01 2.189178578287e-01 2.201519372970e-01 2.213223745123e-01 2.224122150713e-01 2.234308258618e-01 2.243715859401e-01 2.252302591431e-01 2.260136084310e-01 2.267079783806e-01 2.273251060473e-01 2.278510803845e-01 2.282922988477e-01 2.286465388609e-01 2.289066298807e-01 2.290823485247e-01 2.291589998935e-01 2.291468239554e-01 2.290380826696e-01 2.288335963857e-01 2.285360485977e-01 2.281352522430e-01 2.276430666527e-01 2.270466968764e-01 2.263537288732e-01 2.255600842592e-01 2.246637743858e-01 2.236705187096e-01 2.225693668431e-01 2.213712897467e-01 2.200683523661e-01 2.186626500913e-01 2.171564568237e-01 2.155429459996e-01 2.138314695340e-01 2.120134362373e-01 2.100939768754e-01 2.080732804806e-01 2.059469790256e-01 2.037232977761e-01 2.013935866847e-01 1.989666091000e-01 1.964383261071e-01 1.938082629663e-01 1.910842481829e-01 1.882565751648e-01 1.853387895027e-01 1.823215147020e-01 1.792108034336e-01 1.760095135999e-01 1.727124718154e-01 1.693339688088e-01 1.658599149067e-01 1.623072797782e-01 1.586696379630e-01 1.549496971076e-01 1.511581803901e-01 1.472840442310e-01 1.433495155479e-01 1.393389563818e-01 1.352713591624e-01 1.311451256568e-01 1.269630345042e-01 1.227421496384e-01 1.184711897458e-01 1.141787247772e-01 1.098544548543e-01 1.055223460586e-01 1.011884407831e-01 9.686251092017e-02 9.257259537888e-02 8.832111861333e-02 8.414645547870e-02 8.006058279951e-02 7.610561616061e-02 7.231282737518e-02 6.872393372767e-02 6.539772481481e-02 6.237954830394e-02 5.974824105668e-02 5.755685513138e-02 5.588724652852e-02 5.479047263780e-02 5.432248689884e-02 5.450917267437e-02 5.535440564694e-02 5.684160781950e-02 5.892432329821e-02 6.155723001813e-02 6.466814390647e-02 6.820470969587e-02 7.209790926296e-02 7.630169055511e-02 8.076135931227e-02 8.543917733532e-02 9.029983412629e-02 9.530720721572e-02 1.004441486698e-01 1.056777477107e-01 1.109990630350e-01 1.163813798035e-01 1.218176779357e-01 1.272899800136e-01 1.327893153145e-01 1.383054777793e-01 1.438241400087e-01 1.493460534149e-01 1.548517241278e-01 1.603447717160e-01 1.658093439734e-01 1.712433064831e-01 1.766413747810e-01 1.819914312317e-01 1.872985620048e-01 1.925431080301e-01 1.977336084681e-01 2.028564386838e-01 2.079081891815e-01 2.128871285864e-01 2.177820324013e-01 2.225985274764e-01 2.273196953594e-01 2.319530761382e-01 2.364851336038e-01 2.409161637095e-01 2.452439979395e-01 2.494566391495e-01 2.535630129898e-01 2.575435751087e-01 2.614101201806e-01 2.651470440223e-01 2.687571769059e-01 2.722374330464e-01 2.755773123767e-01 2.787871622584e-01 2.818464550962e-01 2.847694522183e-01 2.875403228660e-01 2.901621540850e-01 2.926339862758e-01 2.949455000051e-01 2.971068448272e-01 2.991008749688e-01 3.009412354451e-01 3.026126220059e-01 3.041216839061e-01 3.054648225977e-01 3.066365619206e-01 3.076447404432e-01 3.084765922031e-01 3.091450146900e-01 3.096357823262e-01 3.099586282105e-01 3.101095048311e-01 3.100872323577e-01 3.098975516446e-01 3.095327001349e-01 3.090046689622e-01 3.083025389847e-01 3.074398277667e-01 3.064093491285e-01 3.052158654805e-01 3.038672422469e-01 3.023566636724e-01 3.006991651092e-01 2.988870984708e-01 2.969327384184e-01 2.948379264875e-01 2.926058765215e-01 2.902474415237e-01 2.877615135504e-01 2.851640966684e-01 2.824528796051e-01 2.796449477933e-01 2.767422768821e-01 2.737565765008e-01 2.706998824463e-01 2.675772348906e-01 2.644103643921e-01 2.611988777733e-01 2.579690154930e-01 2.547249145644e-01 2.514860205576e-01 2.482696272125e-01 2.450867464382e-01 2.419649665735e-01 2.389103253483e-01 2.359544726257e-01 2.331087204790e-01 2.303972851413e-01 2.278421357456e-01 2.254599710619e-01 2.232785566754e-01 2.213115553372e-01 2.195887032258e-01 2.181205684356e-01 2.169316869341e-01 2.160362807723e-01 2.154525000518e-01 2.151914085475e-01 2.152617961124e-01 2.156781490948e-01 2.164371308866e-01 2.175500806402e-01 2.190083664286e-01 2.208137732108e-01 2.229560946857e-01 2.254259776122e-01 2.282168779197e-01 2.313070714135e-01 2.346876456701e-01 2.383352059809e-01 2.422354575632e-01 2.463651383570e-01 2.507059169549e-01 2.552352779726e-01 2.599311089647e-01 2.647754537956e-01 2.697402640188e-01 2.748125434279e-01 2.799626583241e-01 2.851756725252e-01 2.904299248568e-01 2.957023506426e-01 3.009798778153e-01 3.062364728788e-01 3.114607437404e-01 3.166282297845e-01 3.217268894744e-01 3.267375796752e-01 3.316446184160e-01 3.364339847000e-01 3.410876072348e-01 3.455947502965e-01 3.499364234902e-01 3.541048320524e-01 3.580831188902e-01 3.618611508461e-01 3.654263986940e-01 3.687661160485e-01 3.718743460917e-01 3.747340412047e-01 3.773422077187e-01 3.796840764399e-01 3.817562766162e-01 3.835484262954e-01 3.850511605660e-01 3.862642812614e-01 3.871733289594e-01 3.877826632190e-01 3.880784440873e-01 3.880632141403e-01 3.877336552778e-01 3.870822942186e-01 3.861161006817e-01 3.848252700606e-01 3.832197311193e-01 3.812923094633e-01 3.790514745523e-01 3.764973545498e-01 3.736358411560e-01 3.704743707899e-01 3.670149616073e-01 3.632734302818e-01 3.592507352704e-01 3.549670278585e-01 3.504283212326e-01 3.456526590401e-01 3.406585718610e-01 3.354556309158e-01 3.300761516536e-01 3.245316422812e-01 3.188543460222e-01 3.130694961929e-01 3.072032146626e-01 3.012938640021e-01 2.953710357003e-01 2.894777623567e-01 2.836497717595e-01 2.779361624107e-01 2.723758580271e-01 2.670263903495e-01 2.619315939195e-01 2.571447519729e-01 2.527241960966e-01 2.487114146762e-01 2.451708040174e-01 2.421400813919e-01 2.396684491509e-01 2.377946377343e-01 2.365440950062e-01 2.359477906395e-01 2.360089282127e-01 2.367387920665e-01 2.381217475638e-01 2.401439416201e-01 2.427760796579e-01 2.459811087748e-01 2.497172515765e-01 2.539312693834e-01 2.585763142416e-01 2.635856045185e-01 2.689113736036e-01 2.744865665046e-01 2.802571180828e-01 2.861648994788e-01 2.921474178815e-01 2.981610309440e-01 3.041427404143e-01 3.100492937455e-01 3.158299644598e-01 3.214398662912e-01 3.268362699645e-01 3.319781836427e-01 3.368293465678e-01 3.413490947111e-01 3.455118007292e-01 3.492767503727e-01 3.526219094623e-01 3.555192464678e-01 3.579396859468e-01 3.598681650458e-01 3.612765015901e-01 3.621556996021e-01 3.624820902829e-01 3.622484764104e-01 3.614409199976e-01 3.600512015424e-01 3.580780413234e-01 3.555108522416e-01 3.523591241987e-01 3.486167891908e-01 3.442959510211e-01 3.394043283269e-01 3.339500098199e-01 3.279575509432e-01 3.214390858139e-01 3.144254317040e-01 3.069424848271e-01 2.990244757878e-01 2.907136169718e-01 2.820548486516e-01 2.731014239784e-01 2.639153234609e-01 2.545686023117e-01 2.451378431196e-01 2.357215997393e-01 2.264188656278e-01 2.173522755550e-01 2.086543479736e-01 2.004716780854e-01 1.929691832920e-01 1.863110312356e-01 1.806764346974e-01 1.762234078525e-01 1.731022821247e-01 1.714218089186e-01 1.712428919230e-01 1.725765472499e-01 1.753704309573e-01 1.795280476150e-01 1.849045953991e-01 1.913406625642e-01 1.986516472881e-01 2.066622326112e-01 2.151999882211e-01 2.240938125791e-01 2.332025838871e-01 2.423849344073e-01 2.515159141048e-01 2.604898039643e-01 2.692014636735e-01 2.775624467023e-01 2.854948752286e-01 2.929199215293e-01 2.997805129463e-01 3.060163912633e-01 3.115728636424e-01 3.164126867681e-01 3.204900548352e-01 3.237766853875e-01 3.262441397227e-01 3.278714095690e-01 3.286460604817e-01 3.285534704608e-01 3.275995949338e-01 3.257807281914e-01 3.231118257073e-01 3.196122214298e-01 3.153014289520e-01 3.102223574337e-01 3.044109185836e-01 2.979234040432e-01 2.908211109755e-01 2.831808855088e-01 2.750894404617e-01 2.666476094840e-01 2.579783150428e-01 2.492112966949e-01 2.405048829665e-01 2.320331277198e-01 2.239885498414e-01 2.165837679801e-01 2.100435026780e-01 2.045918393748e-01 2.004492521516e-01 1.978052523548e-01 1.968023560207e-01 1.975320409022e-01 1.999997707948e-01 2.041530628077e-01 2.098681359813e-01 2.169730863050e-01 2.252734060145e-01 2.345475398534e-01 2.445871348164e-01 2.551776209834e-01 2.661303118890e-01 2.772652407168e-01 2.884190832733e-01 2.994536113105e-01 3.102324845893e-01 3.206490719298e-01 3.305972701580e-01 3.399909724313e-01 3.487544654597e-01 3.568189004300e-01 3.641318318304e-01 3.706428971688e-01 3.763203799967e-01 3.811300572102e-01 3.850580387712e-01 3.880891348271e-01 3.902231958049e-01 3.914686832387e-01 3.918332869507e-01 3.913496049826e-01 3.900417792040e-01 3.879547898620e-01 3.851387251139e-01 3.816497539698e-01 3.775601839477e-01 3.729456708061e-01 3.678954246399e-01 3.625069764108e-01 3.568894920563e-01 3.511599849759e-01 3.454462527772e-01 3.398812022015e-01 3.346054709433e-01 3.297660639843e-01 3.255013802736e-01 3.219552845269e-01 3.192520658463e-01 3.175067014154e-01 3.168092512918e-01 3.172229968637e-01 3.187830713862e-01 3.214813644466e-01 3.252901885185e-01 3.301351420860e-01 3.359236703931e-01 3.425345719286e-01 3.498248502945e-01 3.576471410843e-01 3.658325158636e-01 3.742240785333e-01 3.826525530911e-01 3.909553651413e-01 3.989818462835e-01 4.065774908390e-01 4.136124762747e-01 4.199526196521e-01 4.254899736339e-01 4.301233738063e-01 4.337676182278e-01 4.363589002990e-01 4.378463967545e-01 4.382057648044e-01 4.374248834629e-01 4.355243351481e-01 4.325435211894e-01 4.285501902551e-01 4.236396672906e-01 4.179328776394e-01 4.115854719027e-01 4.047725363174e-01 3.977091107905e-01 3.906220096095e-01 3.837661966929e-01 3.774083210985e-01 3.718076209075e-01 3.672262502103e-01 3.638857706704e-01 3.619734907399e-01 3.616175820322e-01 3.628727774178e-01 3.657282097775e-01 3.700917065147e-01 3.758122918348e-01 3.826831053923e-01 3.904639746768e-01 3.988896140937e-01 4.076934422593e-01 4.166119015931e-01 4.253975977750e-01 4.338322778307e-01 4.417146819354e-01 4.488849820982e-01 4.552116064950e-01 4.605923483072e-01 4.649612661280e-01 4.682783886788e-01 4.705322277699e-01 4.717367195603e-01 4.719224553897e-01 4.711419908275e-01 4.694598049114e-01 4.669452622707e-01 4.636810065837e-01 4.597454783238e-01 4.552206489390e-01 4.501863774950e-01 4.447170741783e-01 4.388902951816e-01 4.327719674178e-01 4.264380537167e-01 4.199589722273e-01 4.134119538012e-01 4.068827728076e-01 4.004625780050e-01 3.942529028823e-01 3.883588126295e-01 3.828973184787e-01 3.779758951040e-01 3.737024236084e-01 3.701682994894e-01 3.674392386622e-01 3.655625678689e-01 3.645428581419e-01 3.643596567409e-01 3.649567938194e-01 3.662546368122e-01 3.681571607921e-01 3.705634676643e-01 3.733740123130e-01 3.765013320670e-01 3.798841349576e-01 3.834738693948e-01 3.872541067516e-01 3.912177741569e-01 3.953745637702e-01 3.997300667881e-01 4.042766038440e-01 4.089954054116e-01 4.138222777139e-01 4.186766522873e-01 4.234348269979e-01 4.279539305141e-01 4.320781520983e-01 4.356496544791e-01 4.385390309153e-01 4.406413954925e-01 4.419166749886e-01 4.423821843881e-01 4.421267371966e-01 4.413032675361e-01 4.401172299466e-01 4.388173201931e-01 4.376381241147e-01 4.368004219915e-01 4.364452175890e-01 4.366270858036e-01 4.372934595177e-01 4.382827700195e-01 4.393687090577e-01 4.402658591205e-01 4.407205304980e-01 4.405310666175e-01 4.396166002311e-01 4.380527825311e-01 4.360746678854e-01 4.340993582087e-01 4.326506937432e-01 4.323148468560e-01 4.336215999679e-01 4.369345616539e-01 4.406908278552e-01 4.451774941074e-01 4.505701404342e-01 4.569856363378e-01 4.643286749194e-01 4.722240378473e-01 4.800350859866e-01 4.869955292560e-01 4.924104417341e-01 4.958279196538e-01 4.971448618003e-01 4.966321792128e-01 4.948587084219e-01 4.925289384885e-01 4.903075161156e-01 4.886644902436e-01 4.877954803216e-01 4.876400749916e-01 4.879953456143e-01 4.886167348862e-01 4.892891913096e-01 4.898392596179e-01 4.900673100650e-01 4.896467320661e-01 4.880854030599e-01 4.847553183148e-01 4.790047992949e-01 4.703826804179e-01 4.588864687929e-01 4.451841797405e-01 4.307540026701e-01 4.178667273109e-01 4.092460584609e-01 4.073704097213e-01 4.136063157434e-01 4.275790750099e-01 4.472475114570e-01 4.696194358363e-01 4.916552058997e-01 5.111577309991e-01 5.245676105746e-01 5.049203063057e-01 4.974531570790e-01 4.772090106280e-01 4.560216874850e-01 4.498263806762e-01 4.672459851982e-01 5.023153873635e-01 5.396523914706e-01 5.644258782533e-01 5.680769058924e-01 5.500917041431e-01 5.180978578592e-01 4.863527885631e-01 4.703757770597e-01 4.772564018813e-01 4.998290785330e-01 5.228107441126e-01 5.329971768332e-01 5.248551268646e-01 5.020285692952e-01 4.763546600863e-01 4.632797076662e-01 4.720677512453e-01 4.977749020036e-01 5.250210963060e-01 5.381933134404e-01 5.280725332402e-01 4.942472188634e-01 4.460827529050e-01 4.025713946738e-01 3.865806515913e-01 4.078825373312e-01 4.529311839621e-01 4.993446208777e-01 5.310125544430e-01 5.417695410826e-01 5.343962227950e-01 5.184023292952e-01 5.058415875164e-01 5.048681148385e-01 5.145417949213e-01 5.260934179913e-01 5.294701516623e-01 5.192221625647e-01 4.974435813700e-01 4.738664257239e-01 4.622739881206e-01 4.720529816880e-01 5.002138255392e-01 5.334499820198e-01 5.568984164896e-01 5.605315833661e-01 5.415073210207e-01 5.046667208821e-01 4.621603368163e-01 4.308244640018e-01 4.244384810484e-01 4.433263057326e-01 4.744011737892e-01 5.018728140254e-01 5.151786607577e-01 5.109100413004e-01 4.920755911416e-01 4.664946396532e-01 4.440315398178e-01 4.325070279689e-01 4.338013546034e-01 4.436380318923e-01 4.554567897906e-01 4.644851350560e-01 4.694422657687e-01 4.719244311760e-01 4.746328236915e-01
 2.273000497942e-01 2.288295639788e-01 2.303119773177e-01 2.317357727508e-01 2.331231733462e-01 2.345226614520e-01 2.359965297180e-01 2.375754527778e-01 2.392206685754e-01 2.408501770860e-01 2.424064028876e-01 2.438949592714e-01 2.453653430456e-01 2.468756910868e-01 2.484671438432e-01 2.501435236656e-01 2.518600727970e-01 2.535480450742e-01 2.551623091595e-01 2.567152615726e-01 2.582622993837e-01 2.598668654581e-01 2.615662898315e-01 2.633455992440e-01 2.651354915404e-01 2.668527700371e-01 2.684661410804e-01 2.700309312457e-01 2.716431219475e-01 2.733599748875e-01 2.751555639214e-01 2.769465813694e-01 2.786612455613e-01 2.802886473028e-01 2.818800888421e-01 2.835067455069e-01 2.852022438357e-01 2.869438084965e-01 2.886823630636e-01 2.903863211192e-01 2.920590043715e-01 2.937229646722e-01 2.953997602296e-01 2.970987356671e-01 2.988162723031e-01 3.005428036131e-01 3.022770260944e-01 3.040288051188e-01 3.058045239860e-01 3.075903051638e-01 3.093601038613e-01 3.110996756026e-01 3.128282056914e-01 3.145899065246e-01 3.164230448108e-01 3.183199605012e-01 3.202193231157e-01 3.220492456867e-01 3.237905669826e-01 3.254985276696e-01 3.272614036996e-01 3.291261602177e-01 3.310608000429e-01 3.329768178008e-01 3.347988380493e-01 3.365215747144e-01 3.382133537704e-01 3.399553553896e-01 3.417771011599e-01 3.436433890323e-01 3.454933723937e-01 3.472914861145e-01 3.490415065053e-01 3.507725956112e-01 3.525101015962e-01 3.542621044337e-01 3.560324292760e-01 3.578309886072e-01 3.596648818621e-01 3.615133477419e-01 3.633323403435e-01 3.650868739957e-01 3.667895570277e-01 3.684997842221e-01 3.702805829525e-01 3.721475717060e-01 3.740457279681e-01 3.758899301866e-01 3.776284315437e-01 3.792878119672e-01 3.809443751787e-01 3.826671366373e-01 3.844683093554e-01 3.863042814238e-01 3.881127847573e-01 3.898495894861e-01 3.915173876836e-01 3.931548760952e-01 3.948106691243e-01 3.965219564159e-01 3.982963829710e-01 4.001056963916e-01 4.018933100614e-01 4.036116642968e-01 4.052575726654e-01 4.068711966982e-01 4.085164324816e-01 4.102303479935e-01 4.120007336025e-01 4.137742913871e-01 4.154927442793e-01 4.171369609840e-01 4.187313995562e-01 4.203217042705e-01 4.219467445767e-01 4.236167426983e-01 4.253164425984e-01 4.270138668836e-01 4.286762163822e-01 4.302872972310e-01 4.318538939077e-01 4.334028479008e-01 4.349701956412e-01 4.365811244332e-01 4.382308616492e-01 4.398867864720e-01 4.415067188063e-01 4.430659577437e-01 4.445701017609e-01 4.460531269980e-01 4.475612189973e-01 4.491216068294e-01 4.507255631351e-01 4.523320420718e-01 4.538928870706e-01 4.553820708216e-01 4.568128094624e-01 4.582337774407e-01 4.596928557567e-01 4.612073525307e-01 4.627546585683e-01 4.642883999631e-01 4.657686433635e-01 4.671818733248e-01 4.685513494365e-01 4.699214888438e-01 4.713284863966e-01 4.727820373793e-01 4.742610473480e-01 4.757242495008e-01 4.771337874150e-01 4.784808752984e-01 4.797931696490e-01 4.811100971141e-01 4.824616097870e-01 4.838506239128e-01 4.852494239489e-01 4.866194258278e-01 4.879385290739e-01 4.892111333098e-01 4.904628945159e-01 4.917217095466e-01 4.930016399973e-01 4.942978117504e-01 4.955888078641e-01 4.968554503283e-01 4.980895468321e-01 4.992968189475e-01 5.004880858997e-01 5.016756873607e-01 5.028682346472e-01 5.040636351000e-01 5.052549006629e-01 5.064337938603e-01 5.075912236914e-01 5.087254585887e-01 5.098431751380e-01 5.109522308187e-01 5.120565494330e-01 5.131570612045e-01 5.142508182723e-01 5.153338597553e-01 5.164010026400e-01 5.174530183190e-01 5.184882406808e-01 5.195105647296e-01 5.205223380361e-01 5.215272929300e-01 5.225246405735e-01 5.235107784129e-01 5.244850824729e-01 5.254436445556e-01 5.263865311599e-01 5.273174021838e-01 5.282362720373e-01 5.291443733115e-01 5.300390721732e-01 5.309219682006e-01 5.317917484053e-01 5.326491343596e-01 5.334945351799e-01 5.343256709562e-01 5.351420991195e-01 5.359457926026e-01 5.367361676649e-01 5.375151908398e-01 5.382825113782e-01 5.390360913085e-01 5.397758421022e-01 5.405015438637e-01 5.412152898061e-01 5.419177306936e-01 5.426064069102e-01 5.432799485210e-01 5.439389532975e-01 5.445821428397e-01 5.452130963052e-01 5.458320313270e-01 5.464396534366e-01 5.470315935893e-01 5.476074634382e-01 5.481662300824e-01 5.487091602686e-01 5.492393795351e-01 5.497583999046e-01 5.502643963757e-01 5.507538770534e-01 5.512257658931e-01 5.516812154282e-01 5.521222349028e-01 5.525510504984e-01 5.529669291789e-01 5.533686491325e-01 5.537524476360e-01 5.541204194943e-01 5.544728579009e-01 5.548127588414e-01 5.551403218600e-01 5.554535001461e-01 5.557509551939e-01 5.560309015204e-01 5.562943699827e-01 5.565450529075e-01 5.567832659849e-01 5.570079388940e-01 5.572167888735e-01 5.574079759964e-01 5.575818454327e-01 5.577403447503e-01 5.578861133304e-01 5.580183166356e-01 5.581342235519e-01 5.582313927546e-01 5.583106534037e-01 5.583741391083e-01 5.584241225119e-01 5.584600435512e-01 5.584790412782e-01 5.584791372514e-01 5.584614132037e-01 5.584287804948e-01 5.583830348928e-01 5.583230798259e-01 5.582461211187e-01 5.581519954363e-01 5.580417444179e-01 5.579166112917e-01 5.577779616823e-01 5.576241389907e-01 5.574535316763e-01 5.572653830528e-01 5.570609592478e-01 5.568425504177e-01 5.566092503818e-01 5.563606996009e-01 5.560934962801e-01 5.558071329039e-01 5.555045678981e-01 5.551875216309e-01 5.548570820661e-01 5.545097418995e-01 5.541437235148e-01 5.537568837906e-01 5.533547912510e-01 5.529396741892e-01 5.525121504732e-01 5.520690743275e-01 5.516083313049e-01 5.511276920515e-01 5.506307737883e-01 5.501195423213e-01 5.495969453880e-01 5.490608522896e-01 5.485086272664e-01 5.479382038438e-01 5.473495281350e-01 5.467450167792e-01 5.461271030656e-01 5.454967996661e-01 5.448518848751e-01 5.441905386252e-01 5.435115547819e-01 5.428148527253e-01 5.421036188661e-01 5.413795929297e-01 5.406403239214e-01 5.398860776426e-01 5.391141150177e-01 5.383256503766e-01 5.375217922475e-01 5.367039069599e-01 5.358718800414e-01 5.350252378459e-01 5.341624439570e-01 5.332839724569e-01 5.323914785127e-01 5.314831524351e-01 5.305617610749e-01 5.296256306966e-01 5.286758963267e-01 5.277115898485e-01 5.267331443328e-01 5.257396648274e-01 5.247311285590e-01 5.237102287676e-01 5.226749053907e-01 5.216265413760e-01 5.205656567907e-01 5.194894175191e-01 5.183988811852e-01 5.172956433259e-01 5.161793338246e-01 5.150507058369e-01 5.139097147138e-01 5.127564485527e-01 5.115884702739e-01 5.104089468809e-01 5.092152719828e-01 5.080112514206e-01 5.067968812595e-01 5.055709987034e-01 5.043315886462e-01 5.030809431272e-01 5.018186689966e-01 5.005459377548e-01 4.992634866342e-01 4.979692853221e-01 4.966641690477e-01 4.953490154954e-01 4.940221053471e-01 4.926860932948e-01 4.913408662966e-01 4.899846500297e-01 4.886191120322e-01 4.872442085957e-01 4.858595821312e-01 4.844671406238e-01 4.830666863306e-01 4.816568966911e-01 4.802386483454e-01 4.788131928323e-01 4.773794743913e-01 4.759387284509e-01 4.744920987639e-01 4.730374773511e-01 4.715765934919e-01 4.701090855941e-01 4.686350892313e-01 4.671560133234e-01 4.656714314565e-01 4.641823165318e-01 4.626874880069e-01 4.611878978034e-01 4.596840959177e-01 4.581771539269e-01 4.566662129725e-01 4.551518917460e-01 4.536356317201e-01 4.521155843010e-01 4.505924272468e-01 4.490686996497e-01 4.475424947202e-01 4.460147052132e-01 4.444871687079e-01 4.429578375757e-01 4.414280946949e-01 4.399001805785e-01 4.383717047039e-01 4.368452672044e-01 4.353200950928e-01 4.337956754186e-01 4.322747859573e-01 4.307570436188e-01 4.292415659050e-01 4.277304446334e-01 4.262225424367e-01 4.247190582716e-01 4.232208490129e-01 4.217275043449e-01 4.202395156142e-01 4.187588777089e-01 4.172846129292e-01 4.158172271274e-01 4.143579094469e-01 4.129062685297e-01 4.114640040608e-01 4.100307768418e-01 4.086066528483e-01 4.071933417227e-01 4.057908590330e-01 4.043992935781e-01 4.030192489187e-01 4.016503716639e-01 4.002955454045e-01 3.989538772489e-01 3.976258621531e-01 3.963116189508e-01 3.950125910032e-01 3.937278586557e-01 3.924599404233e-01 3.912084747790e-01 3.899744550797e-01 3.887573012694e-01 3.875575692477e-01 3.863763579012e-01 3.852145803230e-01 3.840721511171e-01 3.829505395950e-01 3.818494841341e-01 3.807687151475e-01 3.797097077546e-01 3.786739578350e-01 3.776603891560e-01 3.766701009204e-01 3.757040499832e-01 3.747617508617e-01 3.738446724141e-01 3.729523892048e-01 3.720854396198e-01 3.712454283519e-01 3.704318628294e-01 3.696450710582e-01 3.688865888838e-01 3.681549444079e-01 3.674521898411e-01 3.667783656850e-01 3.661336139751e-01 3.655180068053e-01 3.649334030521e-01 3.643789578382e-01 3.638548046931e-01 3.633615092558e-01 3.628991515053e-01 3.624692792916e-01 3.620708970932e-01 3.617041675294e-01 3.613706148043e-01 3.610686408106e-01 3.608003843961e-01 3.605644449689e-01 3.603614108552e-01 3.601923941458e-01 3.600566302646e-01 3.599536706050e-01 3.598852682447e-01 3.598498437940e-01 3.598484097916e-01 3.598808356624e-01 3.599469130984e-01 3.600463872715e-01 3.601799643097e-01 3.603472384900e-01 3.605475039862e-01 3.607813000376e-01 3.610479494698e-01 3.613490697562e-01 3.616815503551e-01 3.620472409537e-01 3.624455556120e-01 3.628763233129e-01 3.633397804732e-01 3.638346348193e-01 3.643599431591e-01 3.649176424065e-01 3.655056992394e-01 3.661241504184e-01 3.667733008563e-01 3.674511836728e-01 3.681592877626e-01 3.688957774611e-01 3.696607081909e-01 3.704531010095e-01 3.712734603178e-01 3.721202924251e-01 3.729943225382e-01 3.738938736298e-01 3.748191259116e-01 3.757695790387e-01 3.767428485423e-01 3.777408773968e-01 3.787617100840e-01 3.798049416964e-01 3.808709064251e-01 3.819577533351e-01 3.830654234752e-01 3.841932369620e-01 3.853388748269e-01 3.865051466420e-01 3.876881483121e-01 3.888884138786e-01 3.901073145375e-01 3.913405772572e-01 3.925893169631e-01 3.938526813302e-01 3.951301864908e-01 3.964213021049e-01 3.977241132742e-01 3.990387012153e-01 4.003653526372e-01 4.017015681375e-01 4.030469330484e-01 4.044021676058e-01 4.057648038507e-01 4.071357395118e-01 4.085123193483e-01 4.098950822365e-01 4.112832863159e-01 4.126758541602e-01 4.140727504650e-01 4.154712977994e-01 4.168732450956e-01 4.182767695225e-01 4.196804294373e-01 4.210851741601e-01 4.224884972548e-01 4.238908398790e-01 4.252906908977e-01 4.266885910184e-01 4.280817329239e-01 4.294716638239e-01 4.308562845612e-01 4.322351647533e-01 4.336079988072e-01 4.349731730929e-01 4.363309003150e-01 4.376807570851e-01 4.390202269168e-01 4.403512839509e-01 4.416710526652e-01 4.429792594301e-01 4.442762408785e-01 4.455599630916e-01 4.468314583527e-01 4.480875889167e-01 4.493304507074e-01 4.505573283331e-01 4.517680858330e-01 4.529635491219e-01 4.541407409821e-01 4.553001355075e-01 4.564414964633e-01 4.575633257583e-01 4.586659398377e-01 4.597482522227e-01 4.608089176827e-01 4.618484134600e-01 4.628661636111e-01 4.638600479047e-01 4.648314051663e-01 4.657784644271e-01 4.667012335466e-01 4.675992530974e-01 4.684702711377e-01 4.693157806721e-01 4.701344691424e-01 4.709259465127e-01 4.716890669467e-01 4.724237169093e-01 4.731296888296e-01 4.738064058274e-01 4.744524087356e-01 4.750674052284e-01 4.756518788745e-01 4.762049512546e-01 4.767247002863e-01 4.772129852293e-01 4.776676866877e-01 4.780896060839e-01 4.784759933807e-01 4.788290189191e-01 4.791465750659e-01 4.794287068178e-01 4.796750265966e-01 4.798843722970e-01 4.800569783541e-01 4.801932077523e-01 4.802909676877e-01 4.803513214852e-01 4.803723590049e-01 4.803558788773e-01 4.802984143462e-01 4.802019310583e-01 4.800663811733e-01 4.798894620254e-01 4.796721043891e-01 4.794139146396e-01 4.791144924746e-01 4.787728566670e-01 4.783884832940e-01 4.779622141383e-01 4.774937662049e-01 4.769821325883e-01 4.764270229696e-01 4.758278493723e-01 4.751849771606e-01 4.744985356618e-01 4.737672952690e-01 4.729912938362e-01 4.721706414850e-01 4.713048292815e-01 4.703938536646e-01 4.694376135701e-01 4.684354675605e-01 4.673878669281e-01 4.662935029530e-01 4.651528819784e-01 4.639670370024e-01 4.627338478562e-01 4.614543933586e-01 4.601279376559e-01 4.587549770298e-01 4.573348719524e-01 4.558678557483e-01 4.543536163888e-01 4.527921556271e-01 4.511845983311e-01 4.495290763790e-01 4.478263063311e-01 4.460767076995e-01 4.442797851749e-01 4.424360060346e-01 4.405455510059e-01 4.386073012955e-01 4.366225600133e-01 4.345908629262e-01 4.325129882650e-01 4.303874456504e-01 4.282161107325e-01 4.259983089205e-01 4.237345280827e-01 4.214250700543e-01 4.190693175489e-01 4.166681900652e-01 4.142224286819e-01 4.117312195372e-01 4.091952580304e-01 4.066147908351e-01 4.039908869965e-01 4.013230916825e-01 3.986114978905e-01 3.958578547764e-01 3.930607578595e-01 3.902218509322e-01 3.873415061934e-01 3.844189499258e-01 3.814572292067e-01 3.784538748458e-01 3.754118863229e-01 3.723308873394e-01 3.692110301376e-01 3.660533024984e-01 3.628579963061e-01 3.596275070651e-01 3.563605722517e-01 3.530585568427e-01 3.497220542027e-01 3.463519368564e-01 3.429499407561e-01 3.395154890476e-01 3.360505963422e-01 3.325559214829e-01 3.290315459530e-01 3.254806411491e-01 3.219014976236e-01 3.182979731502e-01 3.146690184126e-01 3.110165668894e-01 3.073433378527e-01 3.036484173431e-01 2.999340882601e-01 2.962020848437e-01 2.924531514898e-01 2.886899280246e-01 2.849122007571e-01 2.811240307374e-01 2.773247807006e-01 2.735176356962e-01 2.697044691767e-01 2.658862017237e-01 2.620662258196e-01 2.582454273127e-01 2.544261720369e-01 2.506119776306e-01 2.468037141133e-01 2.430053339336e-01 2.392185668495e-01 2.354449232518e-01 2.316910752133e-01 2.279557435935e-01 2.242442223340e-01 2.205590838468e-01 2.169039928533e-01 2.132830843482e-01 2.096981934086e-01 2.061551444365e-01 2.026565710325e-01 1.992079244650e-01 1.958121982374e-01 1.924740369173e-01 1.891990710160e-01 1.859905721426e-01 1.828556159789e-01 1.797966328373e-01 1.768204437801e-01 1.739325758309e-01 1.711365557837e-01 1.684414045021e-01 1.658493560476e-01 1.633667006765e-01 1.610003526561e-01 1.587532266715e-01 1.566339217102e-01 1.546444237798e-01 1.527922057972e-01 1.510803226612e-01 1.495140636101e-01 1.480980655394e-01 1.468319727771e-01 1.457239149194e-01 1.447713191050e-01 1.439791027083e-01 1.433469282628e-01 1.428749751907e-01 1.425654881597e-01 1.424118327637e-01 1.424182238948e-01 1.425762819376e-01 1.428873610861e-01 1.433456037380e-01 1.439449018148e-01 1.446856355062e-01 1.455546590914e-01 1.465532344599e-01 1.476699059292e-01 1.489000970639e-01 1.502387059080e-01 1.516743740118e-01 1.532071873811e-01 1.548211091177e-01 1.565184839873e-01 1.582848417807e-01 1.601168282249e-01 1.620089311836e-01 1.639489995052e-01 1.659394877113e-01 1.679634457342e-01 1.700236044533e-01 1.721100439355e-01 1.742152514068e-01 1.763404028353e-01 1.784696449009e-01 1.806102609579e-01 1.827454995783e-01 1.848781983145e-01 1.870026027091e-01 1.891095676806e-01 1.912040066898e-01 1.932683724985e-01 1.953143050707e-01 1.973259161396e-01 1.993048833484e-01 2.012481808046e-01 2.031466073958e-01 2.050081956572e-01 2.068150862796e-01 2.085790598017e-01 2.102853288678e-01 2.119373799473e-01 2.135339408647e-01 2.150634636563e-01 2.165380724094e-01 2.179386979774e-01 2.192772368682e-01 2.205433506726e-01 2.217348826856e-01 2.228578424238e-01 2.238966506306e-01 2.248650051759e-01 2.257462444075e-01 2.265503537841e-01 2.272696243925e-01 2.279004575519e-01 2.284509951194e-01 2.289051917602e-01 2.292771313253e-01 2.295524968128e-01 2.297374483055e-01 2.298304624160e-01 2.298242051972e-01 2.297294820296e-01 2.295302282791e-01 2.292385011610e-01 2.288453064448e-01 2.283519327445e-01 2.277620309426e-01 2.270652955905e-01 2.262729110137e-01 2.253728441219e-01 2.243725573349e-01 2.232695818468e-01 2.220600177108e-01 2.207510347692e-01 2.193323274109e-01 2.178135824219e-01 2.161893293539e-01 2.144588456333e-01 2.126274906816e-01 2.106880936823e-01 2.086481268043e-01 2.065024142572e-01 2.042537664844e-01 2.019043952899e-01 1.994488725208e-01 1.968970455516e-01 1.942394089115e-01 1.914855222156e-01 1.886331803912e-01 1.856800315573e-01 1.826360619545e-01 1.794909211871e-01 1.762592824071e-01 1.729323277997e-01 1.695162432452e-01 1.660161718344e-01 1.624254857236e-01 1.587598969699e-01 1.550069483930e-01 1.511846586816e-01 1.472861682721e-01 1.433167683178e-01 1.392883946174e-01 1.351919747200e-01 1.310505289876e-01 1.268514655645e-01 1.226163608939e-01 1.183450883511e-01 1.140458206888e-01 1.097372710474e-01 1.054153588062e-01 1.011122104978e-01 9.682501655375e-02 9.258571034173e-02 8.840786322225e-02 8.431626569656e-02 8.034868025622e-02 7.652547606085e-02 7.290239898643e-02 6.951076106675e-02 6.641760775996e-02 6.367274097556e-02 6.134412393152e-02 5.949649416624e-02 5.818672928620e-02 5.747402123924e-02 5.738280502338e-02 5.794005515361e-02 5.912673116827e-02 6.092493281229e-02 6.328103683787e-02 6.614873828182e-02 6.946510952879e-02 7.317240863471e-02 7.721867163926e-02 8.154936864035e-02 8.612816000401e-02 9.090745730270e-02 9.586445324610e-02 1.009616042855e-01 1.061812424912e-01 1.114972620258e-01 1.168922118866e-01 1.223534892231e-01 1.278598951590e-01 1.334067935020e-01 1.389735937536e-01 1.445592197619e-01 1.501477374625e-01 1.557334402827e-01 1.613084307872e-01 1.668610152413e-01 1.723924067007e-01 1.778852657638e-01 1.833440184792e-01 1.887546275445e-01 1.941137658296e-01 1.994186343056e-01 2.046571234268e-01 2.098343444145e-01 2.149321260618e-01 2.199579981430e-01 2.248979271060e-01 2.297524070019e-01 2.345168024937e-01 2.391811004830e-01 2.437515196388e-01 2.482093605744e-01 2.525654830504e-01 2.568049926342e-01 2.609279556281e-01 2.649320885922e-01 2.688071293076e-01 2.725620169809e-01 2.761756155971e-01 2.796626564181e-01 2.830042852363e-01 2.862070102474e-01 2.892664786857e-01 2.921730306620e-01 2.949365266949e-01 2.975382167079e-01 2.999908685879e-01 3.022788840440e-01 3.044099415798e-01 3.063777981334e-01 3.081776844230e-01 3.098156094232e-01 3.112791206311e-01 3.125789474655e-01 3.137023146609e-01 3.146568977183e-01 3.154374886253e-01 3.160428561425e-01 3.164778153826e-01 3.167327840688e-01 3.168201504948e-01 3.167282513451e-01 3.164669087027e-01 3.160316445150e-01 3.154250602260e-01 3.146520064080e-01 3.137054233442e-01 3.126007407229e-01 3.113272049634e-01 3.098969570667e-01 3.083092576856e-01 3.065676001121e-01 3.046808689562e-01 3.026455441155e-01 3.004762477949e-01 2.981692474481e-01 2.957391655056e-01 2.931867811508e-01 2.905221281389e-01 2.877546585956e-01 2.848881274418e-01 2.819395974335e-01 2.789083288749e-01 2.758176979053e-01 2.726687265597e-01 2.694801701211e-01 2.662646655308e-01 2.630315909505e-01 2.598057989227e-01 2.565902234421e-01 2.534139205806e-01 2.502864058115e-01 2.472294775406e-01 2.442635381296e-01 2.414048844120e-01 2.386797995757e-01 2.361017698285e-01 2.336997467209e-01 2.314889072636e-01 2.294939260970e-01 2.277351460521e-01 2.262298449977e-01 2.250004206713e-01 2.240611429889e-01 2.234321853612e-01 2.231203485307e-01 2.231442500077e-01 2.235060960413e-01 2.242173400606e-01 2.252774910808e-01 2.266856812032e-01 2.284432419977e-01 2.305388247521e-01 2.329691170591e-01 2.357180451387e-01 2.387762978289e-01 2.421255591696e-01 2.457495903071e-01 2.496307931503e-01 2.537477206169e-01 2.580822966169e-01 2.626091370884e-01 2.673124585864e-01 2.721638749157e-01 2.771472599841e-01 2.822393266749e-01 2.874149067767e-01 2.926595399544e-01 2.979447156086e-01 3.032580275652e-01 3.085727978667e-01 3.138726128714e-01 3.191400486848e-01 3.243530319360e-01 3.294982128304e-01 3.345529890351e-01 3.395072735371e-01 3.443388095079e-01 3.490377286033e-01 3.535834237838e-01 3.579659389824e-01 3.621698932894e-01 3.661795867641e-01 3.699869602589e-01 3.735745752231e-01 3.769369281048e-01 3.800561397541e-01 3.829267154298e-01 3.855363277839e-01 3.878756586191e-01 3.899401573705e-01 3.917125171541e-01 3.931972687913e-01 3.943769707779e-01 3.952524890159e-01 3.958164887108e-01 3.960615310357e-01 3.959913114712e-01 3.955920784864e-01 3.948719309857e-01 3.938223229876e-01 3.924487751306e-01 3.907483327358e-01 3.887222217088e-01 3.863763363823e-01 3.837098567216e-01 3.807343594642e-01 3.774486825493e-01 3.738678841085e-01 3.699950984894e-01 3.658437023332e-01 3.614279251383e-01 3.567543005383e-01 3.518496806254e-01 3.467191716426e-01 3.413925271894e-01 3.358864105765e-01 3.302231463128e-01 3.244357935310e-01 3.185442575856e-01 3.125893143646e-01 3.065960034357e-01 3.006095343318e-01 2.946639520786e-01 2.888059477305e-01 2.830785016896e-01 2.775288187774e-01 2.722138665888e-01 2.671754340936e-01 2.624778476732e-01 2.581630356416e-01 2.542921039209e-01 2.509140717623e-01 2.480704919474e-01 2.458141067218e-01 2.441669630955e-01 2.431688694884e-01 2.428294638006e-01 2.431629793980e-01 2.441639594690e-01 2.458184984178e-01 2.481083844671e-01 2.509968776550e-01 2.544481482768e-01 2.584089418175e-01 2.628361125242e-01 2.676650755315e-01 2.728420224815e-01 2.783077009460e-01 2.839971198153e-01 2.898606218894e-01 2.958260192107e-01 3.018490821536e-01 3.078690239445e-01 3.138335016029e-01 3.196947060981e-01 3.254013634866e-01 3.309120271014e-01 3.361788992967e-01 3.411693201091e-01 3.458364204700e-01 3.501502009442e-01 3.540768915372e-01 3.575823196857e-01 3.606445612026e-01 3.632283079096e-01 3.653189521126e-01 3.668878291332e-01 3.679207525461e-01 3.683991505330e-01 3.683071411868e-01 3.676386945131e-01 3.663776092021e-01 3.645235468848e-01 3.620681841066e-01 3.590147432252e-01 3.553648840270e-01 3.511209558244e-01 3.462985331128e-01 3.409025886637e-01 3.349555418028e-01 3.284747267508e-01 3.214853984185e-01 3.140188796949e-01 3.061075004476e-01 2.977949515239e-01 2.891263344307e-01 2.801587931240e-01 2.709522135327e-01 2.615817796114e-01 2.521261202892e-01 2.426820068365e-01 2.333549260734e-01 2.242635594961e-01 2.155460682140e-01 2.073449134202e-01 1.998275139668e-01 1.931570110187e-01 1.875084993181e-01 1.830435090726e-01 1.799034868466e-01 1.782023553512e-01 1.779969159837e-01 1.793019100569e-01 1.820665721541e-01 1.861999906026e-01 1.915617266328e-01 1.979916271071e-01 2.053148631112e-01 2.133482970761e-01 2.219270498266e-01 2.308770915737e-01 2.400514256517e-01 2.493132516304e-01 2.585303890615e-01 2.675953243933e-01 2.764036568846e-01 2.848613225026e-01 2.928901875146e-01 3.004118980981e-01 3.073610879646e-01 3.136824777142e-01 3.193171810576e-01 3.242256108570e-01 3.283664777098e-01 3.317038956825e-01 3.342158586269e-01 3.358767408656e-01 3.366766027669e-01 3.366005166818e-01 3.356534123283e-01 3.338373111509e-01 3.311623301446e-01 3.276554954506e-01 3.233347271477e-01 3.182444277463e-01 3.124261869510e-01 3.059349971816e-01 2.988395088738e-01 2.912145587119e-01 2.831555197572e-01 2.747643156664e-01 2.661663308193e-01 2.574984466668e-01 2.489171743589e-01 2.406003702647e-01 2.327406086867e-01 2.255474411804e-01 2.192377938478e-01 2.140321200504e-01 2.101343619670e-01 2.077260807719e-01 2.069332783518e-01 2.078361297397e-01 2.104372202761e-01 2.146759226837e-01 2.204383053052e-01 2.275508807011e-01 2.358319718239e-01 2.450645449848e-01 2.550459693773e-01 2.655709661580e-01 2.764481762572e-01 2.875064061409e-01 2.985791324373e-01 3.095301230712e-01 3.202240616872e-01 3.305515270089e-01 3.404090553744e-01 3.497079060631e-01 3.583728003435e-01 3.663328659606e-01 3.735373460194e-01 3.799361811797e-01 3.854939174350e-01 3.901811907152e-01 3.939800142823e-01 3.968795808652e-01 3.988751574928e-01 3.999808267287e-01 4.002033001458e-01 3.995733915458e-01 3.981220399492e-01 3.958889906323e-01 3.929310536663e-01 3.893023535981e-01 3.850787004552e-01 3.803391167535e-01 3.751745290763e-01 3.696853914733e-01 3.639835084938e-01 3.581927463740e-01 3.524406331322e-01 3.468680691853e-01 3.416164893606e-01 3.368383590763e-01 3.326754421129e-01 3.292705882057e-01 3.267530279286e-01 3.252332985411e-01 3.248022709710e-01 3.255129331370e-01 3.274000761107e-01 3.304476734576e-01 3.346136744906e-01 3.398242015797e-01 3.459671677289e-01 3.529226124663e-01 3.605316835654e-01 3.686436213211e-01 3.770843259292e-01 3.856836979804e-01 3.942758156148e-01 4.026890493075e-01 4.107720329203e-01 4.183675685288e-01 4.253438617180e-01 4.315719804111e-01 4.369401364224e-01 4.413555258850e-01 4.447347214730e-01 4.470223449331e-01 4.481738525049e-01 4.481747384678e-01 4.470284709527e-01 4.447634686229e-01 4.414369184573e-01 4.371302125445e-01 4.319573619793e-01 4.260543070399e-01 4.195971315196e-01 4.127751134996e-01 4.058159255770e-01 3.989624770748e-01 3.924664578077e-01 3.866013069940e-01 3.816133846146e-01 3.777446747192e-01 3.751943124223e-01 3.741088035967e-01 3.745783289095e-01 3.766162474156e-01 3.801675288407e-01 3.851105710683e-01 3.912658773482e-01 3.984098945320e-01 4.062978420751e-01 4.146663505958e-01 4.232552116535e-01 4.318207431137e-01 4.401288013231e-01 4.479831458554e-01 4.552103883190e-01 4.616663889094e-01 4.672477218432e-01 4.718730562312e-01 4.754969322934e-01 4.780987276400e-01 4.796808823628e-01 4.802721647366e-01 4.799126562617e-01 4.786563074559e-01 4.765738328517e-01 4.737329164111e-01 4.702073418135e-01 4.660735743860e-01 4.614008301280e-01 4.562619810239e-01 4.507219462759e-01 4.448481533448e-01 4.387068884062e-01 4.323673101826e-01 4.259048501125e-01 4.194022461692e-01 4.129510920536e-01 4.066515274823e-01 4.006169565081e-01 3.949595001572e-01 3.897973122160e-01 3.852420329050e-01 3.813877770776e-01 3.783189106972e-01 3.760792017657e-01 3.746907191048e-01 3.741393077344e-01 3.743810710115e-01 3.753459816152e-01 3.769498061653e-01 3.790983741285e-01 3.817033817716e-01 3.846924111319e-01 3.880043500049e-01 3.916082152268e-01 3.954854952925e-01 3.996403893567e-01 4.040787670528e-01 4.088017578184e-01 4.138008372720e-01 4.190307730508e-01 4.244261327965e-01 4.298732790041e-01 4.352297413547e-01 4.403336958607e-01 4.450013887601e-01 4.490665274672e-01 4.523737692262e-01 4.548232154276e-01 4.563638480945e-01 4.570169102358e-01 4.568758438338e-01 4.561015967504e-01 4.549182415531e-01 4.535655187284e-01 4.523010290805e-01 4.513320712511e-01 4.508001156431e-01 4.507535097971e-01 4.511180865653e-01 4.517331046400e-01 4.523426797055e-01 4.526774720413e-01 4.524740792723e-01 4.515521046518e-01 4.498615069296e-01 4.475032994389e-01 4.447788060020e-01 4.421357033066e-01 4.401551836052e-01 4.394525539521e-01 4.405650938140e-01 4.425962812419e-01 4.455046432489e-01 4.495982407425e-01 4.551165516468e-01 4.620463043812e-01 4.700388473652e-01 4.784302747702e-01 4.863830003199e-01 4.931041637321e-01 4.980332509922e-01 5.009627248808e-01 5.020625628882e-01 5.018099782948e-01 5.008311118446e-01 4.997311455984e-01 4.989594750260e-01 4.987351478422e-01 4.990725871732e-01 4.998890948256e-01 5.010933778760e-01 5.026314686479e-01 5.044701789018e-01 5.064977252349e-01 5.084002189175e-01 5.096053934126e-01 5.093116255028e-01 5.066176794839e-01 5.007501687492e-01 4.913357707985e-01 4.786331520396e-01 4.637118188907e-01 4.485103845832e-01 4.356600928104e-01 4.279781153997e-01 4.276746223143e-01 4.355053834942e-01 4.503895304000e-01 4.697600336312e-01 4.903324389774e-01 5.084389210551e-01 5.120696057423e-01 5.097637313120e-01 4.992822857854e-01 4.754870407263e-01 4.521673058979e-01 4.455963132007e-01 4.643809627888e-01 5.020388994148e-01 5.425896860307e-01 5.708610977705e-01 5.781448162941e-01 5.638288657068e-01 5.353771636310e-01 5.066727304712e-01 4.926250221193e-01 4.999930573129e-01 5.220163110942e-01 5.440277816041e-01 5.530824307672e-01 5.436129066458e-01 5.192347343127e-01 4.920317153208e-01 4.781257651306e-01 4.876265281415e-01 5.159026018312e-01 5.470944040013e-01 5.647029836010e-01 5.585297038330e-01 5.270557722073e-01 4.782077706039e-01 4.291794574659e-01 4.023355062482e-01 4.112458762632e-01 4.475100904316e-01 4.900148584908e-01 5.214714025060e-01 5.344201478805e-01 5.307859287705e-01 5.195203774532e-01 5.121383254838e-01 5.160919177688e-01 5.297983865052e-01 5.441258871702e-01 5.488118667093e-01 5.381166154672e-01 5.137880306387e-01 4.855460173237e-01 4.682839234360e-01 4.739038321350e-01 5.017040730225e-01 5.386516238662e-01 5.686365644981e-01 5.799512495272e-01 5.679946119608e-01 5.357242408885e-01 4.932820607878e-01 4.561518802257e-01 4.395775106898e-01 4.489059977120e-01 4.755207432377e-01 5.044721026281e-01 5.236695440003e-01 5.274212506072e-01 5.162760457487e-01 4.956536370670e-01 4.736111430090e-01 4.578250947673e-01 4.523093731492e-01 4.559934593271e-01 4.644893202611e-01 4.732850914766e-01 4.799702138671e-01 4.844962986453e-01 4.882309757914e-01
 2.188663916566e-01 2.202441379833e-01 2.215767957754e-01 2.228516101802e-01 2.240912809184e-01 2.253450716957e-01 2.266772330422e-01 2.281198776280e-01 2.296340056133e-01 2.311355229302e-01 2.325636136230e-01 2.339239713213e-01 2.352681641644e-01 2.366562616210e-01 2.381302754158e-01 2.396938550943e-01 2.413020960662e-01 2.428833025810e-01 2.443908919711e-01 2.458369813295e-01 2.472790442855e-01 2.487827513421e-01 2.503853194683e-01 2.520722034187e-01 2.537732035845e-01 2.554019028387e-01 2.569260695149e-01 2.584007509565e-01 2.599248979391e-01 2.615586746910e-01 2.632762085968e-01 2.649933571740e-01 2.666356993157e-01 2.681903139036e-01 2.697094281928e-01 2.712654216364e-01 2.728932189335e-01 2.745718702184e-01 2.762515020301e-01 2.779006760568e-01 2.795211395851e-01 2.811327788467e-01 2.827581878990e-01 2.844056439666e-01 2.860740019327e-01 2.877561135325e-01 2.894518046467e-01 2.911694305683e-01 2.929112677920e-01 2.946614255586e-01 2.963936776847e-01 2.980963263682e-01 2.997912253164e-01 3.015258247813e-01 3.033364494986e-01 3.052110709204e-01 3.070856543451e-01 3.088887361836e-01 3.106022686798e-01 3.122844120242e-01 3.140251764678e-01 3.158725176186e-01 3.177919471774e-01 3.196935487107e-01 3.214991008096e-01 3.232040364801e-01 3.248777803354e-01 3.266034588518e-01 3.284137563445e-01 3.302731314471e-01 3.321193454399e-01 3.339140256906e-01 3.356596443657e-01 3.373851506917e-01 3.391164707936e-01 3.408650593166e-01 3.426374794743e-01 3.444428380293e-01 3.462850949707e-01 3.481422789254e-01 3.499662737845e-01 3.517245747236e-01 3.534316348289e-01 3.551494979763e-01 3.569421298161e-01 3.588231077575e-01 3.607364387503e-01 3.625937948398e-01 3.643454938787e-01 3.660176497136e-01 3.676873403283e-01 3.694242979287e-01 3.712416412593e-01 3.730995767433e-01 3.749328352200e-01 3.766958791302e-01 3.783880441685e-01 3.800456010841e-01 3.817200465133e-01 3.834536995199e-01 3.852574236678e-01 3.871016037701e-01 3.889252688596e-01 3.906766998177e-01 3.923487662198e-01 3.939866655559e-01 3.956585173354e-01 3.974058207608e-01 3.992157746234e-01 4.010305889624e-01 4.027886863434e-01 4.044680051093e-01 4.060947332182e-01 4.077177321064e-01 4.093792492672e-01 4.110918121587e-01 4.128385671762e-01 4.145835743519e-01 4.162904365329e-01 4.179423851916e-01 4.195484745338e-01 4.211387632952e-01 4.227520214118e-01 4.244138080861e-01 4.261162677782e-01 4.278232004015e-01 4.294917276109e-01 4.310981394503e-01 4.326495314953e-01 4.341826065169e-01 4.357440571966e-01 4.373610436706e-01 4.390222053489e-01 4.406840224805e-01 4.422996608244e-01 4.438428675104e-01 4.453289435748e-01 4.468074336552e-01 4.483267138093e-01 4.499022977075e-01 4.515111929893e-01 4.531062913142e-01 4.546474046127e-01 4.561219838233e-01 4.575541390543e-01 4.589884243209e-01 4.604605359026e-01 4.619810512047e-01 4.635274421801e-01 4.650578727986e-01 4.665334631714e-01 4.679480903921e-01 4.693281801975e-01 4.707143097317e-01 4.721366392793e-01 4.735977829209e-01 4.750679776048e-01 4.765100197042e-01 4.779002927353e-01 4.792458507824e-01 4.805714108278e-01 4.819050767093e-01 4.832607749197e-01 4.846324346942e-01 4.860003708605e-01 4.873432804834e-01 4.886554038159e-01 4.899409165893e-01 4.912105074128e-01 4.924775093778e-01 4.937506144629e-01 4.950265406556e-01 4.963000256354e-01 4.975604469226e-01 4.988000233607e-01 5.000169923356e-01 5.012186257609e-01 5.024116262761e-01 5.036009990912e-01 5.047866298481e-01 5.059663020866e-01 5.071347277549e-01 5.082885101840e-01 5.094282411564e-01 5.105518010418e-01 5.116622920211e-01 5.127633512769e-01 5.138570613054e-01 5.149444841647e-01 5.160219434311e-01 5.170867380452e-01 5.181370516656e-01 5.191724663786e-01 5.201957146094e-01 5.212083160768e-01 5.222095417317e-01 5.231992980901e-01 5.241766940969e-01 5.251417008358e-01 5.260950697325e-01 5.270359892473e-01 5.279638226517e-01 5.288775125393e-01 5.297786820112e-01 5.306682583051e-01 5.315461960908e-01 5.324115235758e-01 5.332639485145e-01 5.341031056926e-01 5.349295067855e-01 5.357441827581e-01 5.365471181192e-01 5.373371870277e-01 5.381128181025e-01 5.388733574780e-01 5.396192909742e-01 5.403526532147e-01 5.410747943180e-01 5.417860432376e-01 5.424825468883e-01 5.431620860278e-01 5.438260365360e-01 5.444740369132e-01 5.451100461469e-01 5.457348838859e-01 5.463464691011e-01 5.469417199682e-01 5.475203263642e-01 5.480833789012e-01 5.486316894497e-01 5.491681445907e-01 5.496930620895e-01 5.502019858238e-01 5.506941793392e-01 5.511711614423e-01 5.516325399569e-01 5.520815039396e-01 5.525192541022e-01 5.529430031058e-01 5.533502616142e-01 5.537403500452e-01 5.541148973960e-01 5.544755744371e-01 5.548254061611e-01 5.551621146799e-01 5.554832700636e-01 5.557852262937e-01 5.560707846497e-01 5.563414415044e-01 5.565997759042e-01 5.568446787033e-01 5.570733493224e-01 5.572833617223e-01 5.574753081342e-01 5.576516573580e-01 5.578148005849e-01 5.579640057313e-01 5.580963421442e-01 5.582096236488e-01 5.583056951095e-01 5.583873621184e-01 5.584543962316e-01 5.585082304781e-01 5.585456074900e-01 5.585655437812e-01 5.585686914383e-01 5.585571052887e-01 5.585321480093e-01 5.584920489652e-01 5.584353860398e-01 5.583617346062e-01 5.582708546634e-01 5.581662283787e-01 5.580473744164e-01 5.579120104629e-01 5.577580961699e-01 5.575855801330e-01 5.573968511070e-01 5.571929750477e-01 5.569757666307e-01 5.567419755765e-01 5.564885422693e-01 5.562150886615e-01 5.559259506034e-01 5.556234769264e-01 5.553078689628e-01 5.549774709874e-01 5.546286880174e-01 5.542601317822e-01 5.538747150553e-01 5.534760392628e-01 5.530644568669e-01 5.526395445066e-01 5.521970703414e-01 5.517372011480e-01 5.512580790873e-01 5.507639741030e-01 5.502560249287e-01 5.497345464644e-01 5.491986853802e-01 5.486455827410e-01 5.480742163795e-01 5.474846688051e-01 5.468807594696e-01 5.462631398677e-01 5.456305909094e-01 5.449822715763e-01 5.443161494415e-01 5.436321188124e-01 5.429327722712e-01 5.422188627700e-01 5.414899790812e-01 5.407458609046e-01 5.399852096361e-01 5.392086840523e-01 5.384163630246e-01 5.376087776438e-01 5.367874567630e-01 5.359507588820e-01 5.350990245500e-01 5.342320949984e-01 5.333504242287e-01 5.324531793569e-01 5.315403954123e-01 5.306140716820e-01 5.296727472507e-01 5.287185958239e-01 5.277489051796e-01 5.267646307742e-01 5.257649646849e-01 5.247509493789e-01 5.237236642113e-01 5.226825610206e-01 5.216290584079e-01 5.205613752726e-01 5.194792085575e-01 5.183834685131e-01 5.172723856961e-01 5.161513866073e-01 5.150178300716e-01 5.138704664046e-01 5.127105578351e-01 5.115374935866e-01 5.103513963157e-01 5.091537530284e-01 5.079445764437e-01 5.067236232096e-01 5.054897473250e-01 5.042446156992e-01 5.029859701176e-01 5.017176695066e-01 5.004384213091e-01 4.991468707440e-01 4.978449944347e-01 4.965313674986e-01 4.952069598161e-01 4.938731730256e-01 4.925289750008e-01 4.911752911314e-01 4.898110712297e-01 4.884379157184e-01 4.870546365288e-01 4.856632167636e-01 4.842634376146e-01 4.828539969345e-01 4.814370467513e-01 4.800109144700e-01 4.785769534044e-01 4.771361643338e-01 4.756883054381e-01 4.742328144825e-01 4.727701815536e-01 4.713018800166e-01 4.698260709509e-01 4.683452405105e-01 4.668584750214e-01 4.653661745710e-01 4.638695815549e-01 4.623665010992e-01 4.608590163224e-01 4.593479266171e-01 4.578327216674e-01 4.563139644226e-01 4.547921553036e-01 4.532661588851e-01 4.517378570735e-01 4.502077954114e-01 4.486762442947e-01 4.471433266834e-01 4.456092741884e-01 4.440733643838e-01 4.425389450622e-01 4.410032953882e-01 4.394690572857e-01 4.379346126826e-01 4.364014784500e-01 4.348701760113e-01 4.333417231130e-01 4.318143059618e-01 4.302900070463e-01 4.287689935987e-01 4.272527024585e-01 4.257393856179e-01 4.242320286782e-01 4.227285376960e-01 4.212317669186e-01 4.197407896250e-01 4.182559732469e-01 4.167782590880e-01 4.153086229464e-01 4.138458431550e-01 4.123922460768e-01 4.109467933001e-01 4.095121070482e-01 4.080860219052e-01 4.066722253966e-01 4.052675397061e-01 4.038753231759e-01 4.024938189328e-01 4.011252848896e-01 3.997709898951e-01 3.984290561851e-01 3.971018419854e-01 3.957891483751e-01 3.944914270958e-01 3.932088142367e-01 3.919430232431e-01 3.906946828433e-01 3.894634838568e-01 3.882498042295e-01 3.870541550804e-01 3.858780859626e-01 3.847210763077e-01 3.835845955620e-01 3.824683306134e-01 3.813737832502e-01 3.803006692085e-01 3.792499162620e-01 3.782211546178e-01 3.772161717475e-01 3.762350338286e-01 3.752779449708e-01 3.743458495887e-01 3.734391473511e-01 3.725573818660e-01 3.717021121974e-01 3.708726906368e-01 3.700718762378e-01 3.692989149827e-01 3.685529388496e-01 3.678357309584e-01 3.671477032911e-01 3.664885875711e-01 3.658590378726e-01 3.652601212459e-01 3.646913882835e-01 3.641538567216e-01 3.636467951753e-01 3.631714518004e-01 3.627273165058e-01 3.623154373030e-01 3.619359621580e-01 3.615891261232e-01 3.612751744426e-01 3.609941541839e-01 3.607458382609e-01 3.605309926625e-01 3.603504617325e-01 3.602025063408e-01 3.600886767564e-01 3.600096555450e-01 3.599628173901e-01 3.599514125283e-01 3.599733220359e-01 3.600294410402e-01 3.601195821665e-01 3.602433511804e-01 3.604006077118e-01 3.605925926820e-01 3.608174321813e-01 3.610768083645e-01 3.613690853903e-01 3.616948279484e-01 3.620538557958e-01 3.624451137464e-01 3.628699371283e-01 3.633271093546e-01 3.638157875304e-01 3.643361039072e-01 3.648882729060e-01 3.654713113218e-01 3.660855762831e-01 3.667295004297e-01 3.674035525318e-01 3.681073330807e-01 3.688405414718e-01 3.696021055508e-01 3.703931276285e-01 3.712098314718e-01 3.720553584564e-01 3.729268753928e-01 3.738251692039e-01 3.747489988262e-01 3.756980097423e-01 3.766711432902e-01 3.776685251549e-01 3.786895312326e-01 3.797327954298e-01 3.807987270155e-01 3.818853508798e-01 3.829937959046e-01 3.841222136318e-01 3.852697018907e-01 3.864364181914e-01 3.876210229306e-01 3.888233621193e-01 3.900430626579e-01 3.912783303548e-01 3.925302829375e-01 3.937955438521e-01 3.950745948821e-01 3.963676387736e-01 3.976728373188e-01 3.989901170180e-01 4.003187487961e-01 4.016571263425e-01 4.030061844541e-01 4.043625724708e-01 4.057285039192e-01 4.071013070444e-01 4.084814389274e-01 4.098668393417e-01 4.112569707030e-01 4.126520691980e-01 4.140512424279e-01 4.154526905444e-01 4.168568067716e-01 4.182620524912e-01 4.196680565860e-01 4.210746654582e-01 4.224797948190e-01 4.238839876278e-01 4.252855754647e-01 4.266845194811e-01 4.280797970867e-01 4.294700472390e-01 4.308556716739e-01 4.322357994677e-01 4.336082585230e-01 4.349748611274e-01 4.363323951529e-01 4.376814043309e-01 4.390214532617e-01 4.403504182400e-01 4.416692656280e-01 4.429770359599e-01 4.442720381686e-01 4.455540243042e-01 4.468222399692e-01 4.480764082332e-01 4.493163019774e-01 4.505401826054e-01 4.517483803569e-01 4.529383103787e-01 4.541118429131e-01 4.552664688645e-01 4.564024669519e-01 4.575188378746e-01 4.586156032598e-01 4.596907632172e-01 4.607449765498e-01 4.617771012512e-01 4.627863736727e-01 4.637732281308e-01 4.647346952081e-01 4.656726962040e-01 4.665860636022e-01 4.674728824629e-01 4.683344415749e-01 4.691681860231e-01 4.699748561340e-01 4.707540401422e-01 4.715044667119e-01 4.722256252823e-01 4.729178340809e-01 4.735796945209e-01 4.742108405575e-01 4.748098962947e-01 4.753781107044e-01 4.759139574153e-01 4.764164254525e-01 4.768867678318e-01 4.773229929346e-01 4.777247177651e-01 4.780920694841e-01 4.784236486248e-01 4.787194841927e-01 4.789800867313e-01 4.792036184753e-01 4.793904772778e-01 4.795390514121e-01 4.796505332205e-01 4.797234129568e-01 4.797575867059e-01 4.797525742846e-01 4.797083356286e-01 4.796237442509e-01 4.794989744641e-01 4.793333310974e-01 4.791268237124e-01 4.788788491045e-01 4.785891526451e-01 4.782566149000e-01 4.778824936795e-01 4.774658551893e-01 4.770051315031e-01 4.765010308413e-01 4.759535675208e-01 4.753619125616e-01 4.747257205044e-01 4.740457805397e-01 4.733207357182e-01 4.725498011023e-01 4.717338918855e-01 4.708727374775e-01 4.699661803704e-01 4.690129560409e-01 4.680139501213e-01 4.669680229140e-01 4.658756248220e-01 4.647372401970e-01 4.635507284493e-01 4.623187441433e-01 4.610390762555e-01 4.597115375159e-01 4.583374052192e-01 4.569153362754e-01 4.554452773699e-01 4.539288553880e-01 4.523631948944e-01 4.507512803036e-01 4.490908532431e-01 4.473830812269e-01 4.456270036817e-01 4.438237042863e-01 4.419721263128e-01 4.400732801159e-01 4.381269688211e-01 4.361332812662e-01 4.340916998483e-01 4.320033202492e-01 4.298667806399e-01 4.276840546457e-01 4.254539033654e-01 4.231774352745e-01 4.208546407879e-01 4.184847029322e-01 4.160700087743e-01 4.136081612285e-01 4.111009460896e-01 4.085491580032e-01 4.059524107478e-01 4.033102866144e-01 4.006243721163e-01 3.978937890138e-01 3.951210098676e-01 3.923044021687e-01 3.894451651047e-01 3.865440654418e-01 3.836005527411e-01 3.806161379229e-01 3.775908315137e-01 3.745259051656e-01 3.714210773333e-01 3.682775298233e-01 3.650954229848e-01 3.618758607208e-01 3.586196131072e-01 3.553268897210e-01 3.519980800789e-01 3.486360293037e-01 3.452387534264e-01 3.418097361518e-01 3.383466254300e-01 3.348546334654e-01 3.313321255612e-01 3.277790313375e-01 3.241995300150e-01 3.205918965586e-01 3.169593502544e-01 3.133017613897e-01 3.096207967551e-01 3.059173097706e-01 3.021935552430e-01 2.984505831885e-01 2.946889033573e-01 2.909113791904e-01 2.871188369233e-01 2.833131343508e-01 2.794961348939e-01 2.756691474348e-01 2.718342495352e-01 2.679945297481e-01 2.641494408612e-01 2.603035475723e-01 2.564572440550e-01 2.526139408962e-01 2.487761187687e-01 2.449447891467e-01 2.411248393366e-01 2.373171455207e-01 2.335249704790e-01 2.297519517804e-01 2.259996538849e-01 2.222732504408e-01 2.185747164272e-01 2.149085496359e-01 2.112777462984e-01 2.076860193845e-01 2.041386265348e-01 2.006376368767e-01 1.971895991647e-01 1.937966296743e-01 1.904657451805e-01 1.872002981308e-01 1.840048557047e-01 1.808868697282e-01 1.778481211426e-01 1.748975538863e-01 1.720391092873e-01 1.692770031762e-01 1.666202334024e-01 1.640713927483e-01 1.616382480629e-01 1.593249109741e-01 1.571378757063e-01 1.550826127820e-01 1.531632857806e-01 1.513862039912e-01 1.497546010520e-01 1.482744279271e-01 1.469471557555e-01 1.457773678235e-01 1.447685564317e-01 1.439196035262e-01 1.432358665036e-01 1.427137867614e-01 1.423567294612e-01 1.421619995869e-01 1.421268830298e-01 1.422523347691e-01 1.425302366957e-01 1.429619424986e-01 1.435384562855e-01 1.442580265453e-01 1.451140139842e-01 1.460984136003e-01 1.472096412964e-01 1.484349113941e-01 1.497737800266e-01 1.512140417944e-01 1.527507219792e-01 1.543783978957e-01 1.560842507667e-01 1.578698826744e-01 1.597183145159e-01 1.616311397314e-01 1.635961525578e-01 1.656067722075e-01 1.676625084964e-01 1.697461442190e-01 1.718648199669e-01 1.740007387029e-01 1.761557477274e-01 1.783213702769e-01 1.804908114979e-01 1.826658522443e-01 1.848307937638e-01 1.869925342248e-01 1.891354627176e-01 1.912633312625e-01 1.933698197323e-01 1.954462119150e-01 1.974990340869e-01 1.995100866146e-01 2.014911840797e-01 2.034267633350e-01 2.053194347478e-01 2.071668099110e-01 2.089583272295e-01 2.107045934175e-01 2.123857431044e-01 2.140153235625e-01 2.155799839030e-01 2.170796120951e-01 2.185172303455e-01 2.198778435595e-01 2.211768712655e-01 2.223940321168e-01 2.235412235489e-01 2.246087158277e-01 2.255944257588e-01 2.265049230498e-01 2.273241030049e-01 2.280674199695e-01 2.287160799912e-01 2.292814675491e-01 2.297573034957e-01 2.301374252463e-01 2.304318263588e-01 2.306249368385e-01 2.307299596759e-01 2.307336872350e-01 2.306423436775e-01 2.304535076053e-01 2.301609903246e-01 2.297743965270e-01 2.292805212445e-01 2.286888419596e-01 2.279925275150e-01 2.271927510724e-01 2.262915252899e-01 2.252811085898e-01 2.241713871534e-01 2.229523113525e-01 2.216292692340e-01 2.202011499034e-01 2.186647240493e-01 2.170255725151e-01 2.152768377477e-01 2.134253096551e-01 2.114672946593e-01 2.094021611044e-01 2.072355966427e-01 2.049605018481e-01 2.025850870077e-01 2.001037160981e-01 1.975197304111e-01 1.948370538394e-01 1.920491105214e-01 1.891675326730e-01 1.861823875391e-01 1.831037940297e-01 1.799300760094e-01 1.766597292826e-01 1.733034974826e-01 1.698512584294e-01 1.663183909869e-01 1.626963475740e-01 1.589942843197e-01 1.552168157774e-01 1.513579103111e-01 1.474363479668e-01 1.434395345809e-01 1.393869286826e-01 1.352750024791e-01 1.311108753545e-01 1.269090715374e-01 1.226610727977e-01 1.183960644863e-01 1.141034435698e-01 1.098107624480e-01 1.055209353779e-01 1.012515194485e-01 9.702537143613e-02 9.285005804153e-02 8.876675581950e-02 8.478534468998e-02 8.095298312096e-02 7.729697582031e-02 7.386515251241e-02 7.070890047128e-02 6.787572110193e-02 6.543481137717e-02 6.343534730764e-02 6.194853337485e-02 6.101433077299e-02 6.068192920150e-02 6.096770031197e-02 6.187721415751e-02 6.339300945258e-02 6.547915847816e-02 6.809464304610e-02 7.118058749852e-02 7.468977747643e-02 7.855980150394e-02 8.275017135740e-02 8.720816206681e-02 9.189734586832e-02 9.678303173592e-02 1.018310110954e-01 1.070201312357e-01 1.123194890961e-01 1.177192850023e-01 1.231910856922e-01 1.287269451560e-01 1.343094484944e-01 1.399259950414e-01 1.455684214580e-01 1.512208821511e-01 1.568809789744e-01 1.625316599874e-01 1.681741116407e-01 1.737928519195e-01 1.793840143118e-01 1.849433938981e-01 1.904572236289e-01 1.959299618896e-01 2.013435469779e-01 2.067032427407e-01 2.119952571682e-01 2.172188734256e-01 2.223694861318e-01 2.274355276090e-01 2.324230746455e-01 2.373143618968e-01 2.421176818217e-01 2.468169291524e-01 2.514148456782e-01 2.559068170931e-01 2.602826780640e-01 2.645487454278e-01 2.686854988173e-01 2.727067597335e-01 2.765946213515e-01 2.803529587925e-01 2.839769023379e-01 2.874578433756e-01 2.908024042460e-01 2.939944308236e-01 2.970451477187e-01 2.999380780631e-01 3.026798301875e-01 3.052636632149e-01 3.076856094053e-01 3.099495789521e-01 3.120436367053e-01 3.139758494933e-01 3.157341888546e-01 3.173265266652e-01 3.187448736753e-01 3.199887533416e-01 3.210619087082e-01 3.219536481182e-01 3.226751120268e-01 3.232147268847e-01 3.235809709485e-01 3.237691041320e-01 3.237798339548e-01 3.236166112668e-01 3.232727844700e-01 3.227620301295e-01 3.220723906513e-01 3.212151096666e-01 3.201882716372e-01 3.189935984991e-01 3.176387679303e-01 3.161198784745e-01 3.144485899291e-01 3.126212932061e-01 3.106493039924e-01 3.085336681048e-01 3.062811582150e-01 3.038999521271e-01 3.013917525613e-01 2.987726035531e-01 2.960393688662e-01 2.932118592533e-01 2.902897234224e-01 2.872904866381e-01 2.842227805151e-01 2.810933517038e-01 2.779249650591e-01 2.747181129269e-01 2.715012455632e-01 2.682770810444e-01 2.650684390681e-01 2.618918042485e-01 2.587599588718e-01 2.557000284600e-01 2.527219121616e-01 2.498538523185e-01 2.471096240594e-01 2.445151369517e-01 2.420894464830e-01 2.398531584314e-01 2.378313697821e-01 2.360391543199e-01 2.345014511830e-01 2.332330891999e-01 2.322562810887e-01 2.315834796927e-01 2.312306676484e-01 2.312093331718e-01 2.315261973156e-01 2.321921461505e-01 2.332062804223e-01 2.345727854389e-01 2.362854717159e-01 2.383432301707e-01 2.407355779055e-01 2.434519420780e-01 2.464811562568e-01 2.498048487557e-01 2.534100823355e-01 2.572749731426e-01 2.613855238943e-01 2.657134916295e-01 2.702436713542e-01 2.749530701174e-01 2.798168483187e-01 2.848191643544e-01 2.899292260914e-01 2.951342015206e-01 3.004055102904e-01 3.057255004050e-01 3.110738977907e-01 3.164261012332e-01 3.217674051332e-01 3.270732920656e-01 3.323312009159e-01 3.375157253672e-01 3.426152364252e-01 3.476078566310e-01 3.524808948534e-01 3.572160552426e-01 3.617968194246e-01 3.662129261814e-01 3.704431033825e-01 3.744809486694e-01 3.783061253806e-01 3.819120681448e-01 3.852830163343e-01 3.884081385305e-01 3.912795550837e-01 3.938805877248e-01 3.962094495146e-01 3.982502475972e-01 4.000006548597e-01 4.014489443721e-01 4.025877244758e-01 4.034170319101e-01 4.039222331000e-01 4.041080507612e-01 4.039633502384e-01 4.034895296224e-01 4.026831593370e-01 4.015419022498e-01 4.000697983866e-01 3.982609574937e-01 3.961259835003e-01 3.936594411240e-01 3.908722469602e-01 3.877662290683e-01 3.843496038919e-01 3.806322669813e-01 3.766187559440e-01 3.723306680143e-01 3.677683051580e-01 3.629569327394e-01 3.579079614014e-01 3.526406451810e-01 3.471808384919e-01 3.415408127294e-01 3.357590959336e-01 3.298539776064e-01 3.238612878603e-01 3.178116309172e-01 3.117425120484e-01 3.056933601941e-01 2.997038709269e-01 2.938237314689e-01 2.880919508178e-01 2.825693746724e-01 2.772968572025e-01 2.723369378711e-01 2.677395030230e-01 2.635540748196e-01 2.598442346110e-01 2.566465704525e-01 2.540184942697e-01 2.519886959920e-01 2.505965743253e-01 2.498648063594e-01 2.498041811692e-01 2.504238109870e-01 2.517094843550e-01 2.536515283806e-01 2.562143421286e-01 2.593696164876e-01 2.630667475218e-01 2.672604069067e-01 2.718953547627e-01 2.769077024363e-01 2.822481164178e-01 2.878434429631e-01 2.936444549658e-01 2.995811250529e-01 3.055989871110e-01 3.116436479702e-01 3.176543705155e-01 3.235840901180e-01 3.293774932634e-01 3.349926086374e-01 3.403774883862e-01 3.454965354393e-01 3.503046815392e-01 3.547643473970e-01 3.588458674805e-01 3.625073946254e-01 3.657288007331e-01 3.684737522679e-01 3.707223472344e-01 3.724500783312e-01 3.736345445507e-01 3.742627681303e-01 3.743130195259e-01 3.737803556446e-01 3.726478260836e-01 3.709127325701e-01 3.685698999531e-01 3.656160487824e-01 3.620586567765e-01 3.578948674675e-01 3.531419898616e-01 3.478056997133e-01 3.419063355217e-01 3.354649316025e-01 3.285028613459e-01 3.210560156918e-01 3.131550107890e-01 3.048448349269e-01 2.961720035541e-01 2.871937732438e-01 2.779729729672e-01 2.685832834840e-01 2.591098985613e-01 2.496448629831e-01 2.403001892851e-01 2.311923381146e-01 2.224612958269e-01 2.142521751712e-01 2.067288683626e-01 2.000581300602e-01 1.944070460085e-01 1.899424484182e-01 1.867983911700e-01 1.850894389079e-01 1.848736126051e-01 1.861641574175e-01 1.889148164752e-01 1.930355765215e-01 1.983936630792e-01 2.048271073247e-01 2.121696383628e-01 2.202348501047e-01 2.288558187737e-01 2.378659899700e-01 2.471082943667e-01 2.564493248032e-01 2.657554419619e-01 2.749115684251e-01 2.838158731279e-01 2.923713851814e-01 3.004954436096e-01 3.081130911329e-01 3.151516163366e-01 3.215568473879e-01 3.272714344839e-01 3.322489099582e-01 3.364522440404e-01 3.398424122836e-01 3.423995107129e-01 3.440945375199e-01 3.449210217205e-01 3.448655447856e-01 3.439269153917e-01 3.421183242258e-01 3.394422405889e-01 3.359303190464e-01 3.316068824606e-01 3.265095441082e-01 3.206909921487e-01 3.142033892598e-01 3.071207576660e-01 2.995206173587e-01 2.915011786188e-01 2.831697929485e-01 2.746497561247e-01 2.660866795442e-01 2.576361869479e-01 2.494771860033e-01 2.418022291869e-01 2.348176269040e-01 2.287341267431e-01 2.237655695414e-01 2.201018843606e-01 2.179134314517e-01 2.173168244494e-01 2.183777740315e-01 2.211000771109e-01 2.254143416138e-01 2.312136153960e-01 2.383305501185e-01 2.465843854091e-01 2.557728123626e-01 2.656910121809e-01 2.761469334674e-01 2.869447361423e-01 2.979212150049e-01 3.089096828473e-01 3.197716339579e-01 3.303778305748e-01 3.406110039747e-01 3.503751507828e-01 3.595751100084e-01 3.681371298335e-01 3.759922695521e-01 3.830854648617e-01 3.893683544115e-01 3.948052279604e-01 3.993687404734e-01 4.030360530298e-01 4.058024407610e-01 4.076599230602e-01 4.086222670795e-01 4.087022954327e-01 4.079235263111e-01 4.063261991919e-01 4.039446587991e-01 4.008401625019e-01 3.970710115478e-01 3.927116198427e-01 3.878452105259e-01 3.825627883718e-01 3.769742709460e-01 3.711902767027e-01 3.653396798989e-01 3.595550874842e-01 3.539829829160e-01 3.487678168304e-01 3.440640743516e-01 3.400210172885e-01 3.367787125791e-01 3.344703136327e-01 3.332014673741e-01 3.330632413903e-01 3.341009095750e-01 3.363407653023e-01 3.397638573883e-01 3.443121955986e-01 3.499074863407e-01 3.564241281380e-01 3.637338759510e-01 3.716727020382e-01 3.800746118864e-01 3.887676105854e-01 3.975684589042e-01 4.063117409952e-01 4.148196227460e-01 4.229374967847e-01 4.305121244280e-01 4.374045748182e-01 4.434948606520e-01 4.486679384050e-01 4.528387122594e-01 4.559311689255e-01 4.578952506390e-01 4.586998705775e-01 4.583358082067e-01 4.568231585727e-01 4.542059620030e-01 4.505533634796e-01 4.459635953921e-01 4.405710008351e-01 4.345256042048e-01 4.280178418012e-01 4.212583405400e-01 4.144762110789e-01 4.079297760432e-01 4.018694425812e-01 3.965563025238e-01 3.922304811467e-01 3.891007593956e-01 3.873405262282e-01 3.870554862957e-01 3.882934806343e-01 3.910299030059e-01 3.951740994014e-01 4.005743432102e-01 4.070333550247e-01 4.143187472145e-01 4.221806342092e-01 4.303687867031e-01 4.386315414571e-01 4.467451006604e-01 4.544975507499e-01 4.617099509598e-01 4.682386002719e-01 4.739607760403e-01 4.787939873747e-01 4.826820649451e-01 4.855938592412e-01 4.875282222660e-01 4.885000757630e-01 4.885449447717e-01 4.877133446203e-01 4.860594753305e-01 4.836482801174e-01 4.805480752961e-01 4.768218753833e-01 4.725378992334e-01 4.677580447384e-01 4.625427455458e-01 4.569534392394e-01 4.510505416978e-01 4.449004113934e-01 4.385743331402e-01 4.321530031909e-01 4.257257939687e-01 4.193981455507e-01 4.132759070283e-01 4.074815091290e-01 4.021336939736e-01 3.973450143093e-01 3.932239970192e-01 3.898514573634e-01 3.872877459531e-01 3.855595403357e-01 3.846628091636e-01 3.845631678497e-01 3.852019875236e-01 3.865041667395e-01 3.883892228898e-01 3.907818687630e-01 3.936111088834e-01 3.968390658595e-01 4.004346760716e-01 4.043938023532e-01 4.087207527708e-01 4.134218790247e-01 4.185044177641e-01 4.239356029269e-01 4.296733323223e-01 4.356202152288e-01 4.416473255414e-01 4.475940385408e-01 4.532646258356e-01 4.584667557256e-01 4.630038913671e-01 4.667215657525e-01 4.695020701673e-01 4.712958734783e-01 4.721287293284e-01 4.720980518750e-01 4.713823844230e-01 4.701991429622e-01 4.688161037639e-01 4.674796932741e-01 4.664031399181e-01 4.657249440408e-01 4.654697332266e-01 4.655640501403e-01 4.658159438439e-01 4.659757786174e-01 4.657554247466e-01 4.649030530602e-01 4.632599374529e-01 4.607919651961e-01 4.576611588167e-01 4.541972279281e-01 4.509126187728e-01 4.484299600987e-01 4.473886091236e-01 4.475773822016e-01 4.486378525263e-01 4.510278091159e-01 4.551375800163e-01 4.610824677359e-01 4.685895293395e-01 4.770102457992e-01 4.854711464323e-01 4.931042649395e-01 4.992545892153e-01 5.036100910674e-01 5.062364398256e-01 5.075062265606e-01 5.079468944655e-01 5.080805987948e-01 5.082963601603e-01 5.088035038172e-01 5.096586903460e-01 5.108772425335e-01 5.125157413783e-01 5.146984554013e-01 5.175681927782e-01 5.211544980235e-01 5.252164463570e-01 5.291640362416e-01 5.320819081186e-01 5.328621172156e-01 5.304503300137e-01 5.241247636106e-01 5.137439616859e-01 4.999389417156e-01 4.842257496442e-01 4.689325487903e-01 4.568828483893e-01 4.507739430569e-01 4.523262157194e-01 4.615764855647e-01 4.768080972712e-01 4.951838866453e-01 5.106161203026e-01 5.122445960692e-01 5.157038652859e-01 5.008806328560e-01 4.742409766393e-01 4.492330306055e-01 4.418028931824e-01 4.604888521651e-01 4.988873080764e-01 5.410866005040e-01 5.719189701638e-01 5.826135434193e-01 5.723927204560e-01 5.483905118025e-01 5.238645368566e-01 5.128182494403e-01 5.214437399245e-01 5.433250721078e-01 5.645684375006e-01 5.726883026571e-01 5.621855596449e-01 5.365994187074e-01 5.080557397024e-01 4.931008979909e-01 5.026575504268e-01 5.327259680196e-01 5.673728547062e-01 5.894928691053e-01 5.880679418148e-01 5.606010410235e-01 5.136894634758e-01 4.626148141904e-01 4.280573876834e-01 4.251776720626e-01 4.505341969508e-01 4.860443110828e-01 5.143519718745e-01 5.270003103130e-01 5.250926832619e-01 5.170666514631e-01 5.140141473212e-01 5.228258189310e-01 5.412515097844e-01 5.596180798400e-01 5.672183201601e-01 5.577805125740e-01 5.323893330414e-01 5.002507250567e-01 4.767496605953e-01 4.762224940814e-01 5.011991989586e-01 5.400121850293e-01 5.757460411244e-01 5.950161418135e-01 5.913394848946e-01 5.656469119915e-01 5.258624244481e-01 4.855339616992e-01 4.600015551692e-01 4.585517694428e-01 4.779577817862e-01 5.057537457564e-01 5.291210527670e-01 5.402131467058e-01 5.370438576251e-01 5.225557725465e-01 5.028656165209e-01 4.850043140657e-01 4.742683865942e-01 4.722664788013e-01 4.769818350326e-01 4.847001627582e-01 4.922640913206e-01 4.981559160841e-01 5.024589556189e-01
 2.121659211320e-01 2.133647577567e-01 2.145206488325e-01 2.156199984439e-01 2.166840675227e-01 2.177637634249e-01 2.189245927765e-01 2.202023156285e-01 2.215581846069e-01 2.229046563112e-01 2.241790046132e-01 2.253847621186e-01 2.265762076267e-01 2.278141379021e-01 2.291426968500e-01 2.305666214918e-01 2.320414069777e-01 2.334915182358e-01 2.348675803396e-01 2.361819266859e-01 2.374933497990e-01 2.388700196595e-01 2.403499291871e-01 2.419197462026e-01 2.435082797982e-01 2.450263040631e-01 2.464386148446e-01 2.477995703556e-01 2.492117403137e-01 2.507380683698e-01 2.523544065784e-01 2.539760963391e-01 2.555255811989e-01 2.569877694317e-01 2.584140382594e-01 2.598777645099e-01 2.614165881458e-01 2.630114798928e-01 2.646131056249e-01 2.661882802420e-01 2.677372160815e-01 2.692792030845e-01 2.708344116803e-01 2.724116871667e-01 2.740121440984e-01 2.756318204568e-01 2.772714315670e-01 2.789377119033e-01 2.806293763362e-01 2.823280995609e-01 2.840063497616e-01 2.856546373802e-01 2.872997144896e-01 2.889906564503e-01 2.907615982970e-01 2.925976427969e-01 2.944325855983e-01 2.961946637865e-01 2.978661146050e-01 2.995067337417e-01 3.012092407082e-01 3.030228542921e-01 3.049126719185e-01 3.067859007421e-01 3.085617759157e-01 3.102360492662e-01 3.118778671672e-01 3.135736132679e-01 3.153579557835e-01 3.171961751094e-01 3.190261373814e-01 3.208057154096e-01 3.225354205659e-01 3.242428130478e-01 3.259559286683e-01 3.276890514782e-01 3.294510797244e-01 3.312508951901e-01 3.330911634637e-01 3.349452912641e-01 3.367638049862e-01 3.385144322620e-01 3.402147951386e-01 3.419293528724e-01 3.437227611766e-01 3.456061361996e-01 3.475235146455e-01 3.493839820772e-01 3.511391486053e-01 3.528144557791e-01 3.544875256219e-01 3.562278555989e-01 3.580520319090e-01 3.599216650233e-01 3.617699759012e-01 3.635504880213e-01 3.652577587135e-01 3.669265592680e-01 3.686108536214e-01 3.703572766742e-01 3.721803086195e-01 3.740501525742e-01 3.759012918057e-01 3.776778289312e-01 3.793685682830e-01 3.810225473968e-01 3.827124230650e-01 3.844836932900e-01 3.863241979752e-01 3.881725566042e-01 3.899621006147e-01 3.916698480363e-01 3.933209946890e-01 3.949690683673e-01 3.966587707947e-01 3.984050678736e-01 4.001915853367e-01 4.019769316426e-01 4.037215847156e-01 4.054079145741e-01 4.070455992584e-01 4.086698539103e-01 4.103222269425e-01 4.120277067118e-01 4.137759437837e-01 4.155274380807e-01 4.172379920100e-01 4.188842526139e-01 4.204761910961e-01 4.220523531510e-01 4.236610975007e-01 4.253281935956e-01 4.270393441407e-01 4.287508751008e-01 4.304154200899e-01 4.320064240958e-01 4.335415951492e-01 4.350711964442e-01 4.366436919682e-01 4.382750033496e-01 4.399393155047e-01 4.415904456931e-01 4.431873609883e-01 4.447175466678e-01 4.462059990824e-01 4.476978493635e-01 4.492295861010e-01 4.508112946387e-01 4.524198165105e-01 4.540122827540e-01 4.555496809237e-01 4.570259201917e-01 4.584680760342e-01 4.599184093154e-01 4.614065804785e-01 4.629341058401e-01 4.644709743821e-01 4.659791689292e-01 4.674362158764e-01 4.688496377054e-01 4.702444277976e-01 4.716471340433e-01 4.730742074799e-01 4.745171221218e-01 4.759553501661e-01 4.773705493992e-01 4.787562217448e-01 4.801152850934e-01 4.814589112134e-01 4.828017908399e-01 4.841504075828e-01 4.855032154798e-01 4.868532351315e-01 4.881915380390e-01 4.895093643717e-01 4.908044944893e-01 4.920855360923e-01 4.933583979178e-01 4.946289203987e-01 4.958960664593e-01 4.971573232393e-01 4.984074944816e-01 4.996444348129e-01 5.008668445756e-01 5.020747686541e-01 5.032697240376e-01 5.044560261536e-01 5.056359696807e-01 5.068093615567e-01 5.079736558724e-01 5.091263185464e-01 5.102648583433e-01 5.113894756648e-01 5.125014738526e-01 5.136036035878e-01 5.146952911306e-01 5.157764856555e-01 5.168454562553e-01 5.179028323909e-01 5.189487268421e-01 5.199825996071e-01 5.210040029466e-01 5.220121449426e-01 5.230073752741e-01 5.239923149827e-01 5.249656375672e-01 5.259262627973e-01 5.268754102261e-01 5.278117434780e-01 5.287354937130e-01 5.296483176958e-01 5.305498092057e-01 5.314381454547e-01 5.323133232272e-01 5.331724088937e-01 5.340189162611e-01 5.348529959853e-01 5.356769815244e-01 5.364893262228e-01 5.372873411970e-01 5.380692766147e-01 5.388346275195e-01 5.395858349251e-01 5.403252566335e-01 5.410541772869e-01 5.417696268979e-01 5.424698583435e-01 5.431532380719e-01 5.438208876216e-01 5.444747393222e-01 5.451171830743e-01 5.457486211596e-01 5.463640151232e-01 5.469636080536e-01 5.475470718016e-01 5.481162783002e-01 5.486735615593e-01 5.492202390632e-01 5.497526280130e-01 5.502684527646e-01 5.507672074601e-01 5.512517504803e-01 5.517225217522e-01 5.521826479938e-01 5.526306194057e-01 5.530613213430e-01 5.534742972390e-01 5.538712059324e-01 5.542534265372e-01 5.546234660221e-01 5.549811305461e-01 5.553211675695e-01 5.556434051996e-01 5.559475403948e-01 5.562368079353e-01 5.565127792776e-01 5.567746050210e-01 5.570207606757e-01 5.572470656789e-01 5.574566139139e-01 5.576513837978e-01 5.578322910812e-01 5.579999675827e-01 5.581516502506e-01 5.582851617120e-01 5.584023369463e-01 5.585057426038e-01 5.585950127157e-01 5.586695910452e-01 5.587273106337e-01 5.587670772830e-01 5.587915822815e-01 5.588013183661e-01 5.587968353524e-01 5.587759899681e-01 5.587368707235e-01 5.586792423332e-01 5.586047721855e-01 5.585163188072e-01 5.584132409849e-01 5.582938068913e-01 5.581540305006e-01 5.579961904057e-01 5.578208491862e-01 5.576329580718e-01 5.574324565059e-01 5.572162871221e-01 5.569808824664e-01 5.567263760333e-01 5.564547077595e-01 5.561699660595e-01 5.558720453709e-01 5.555600006023e-01 5.552315499035e-01 5.548839406662e-01 5.545179477178e-01 5.541361069824e-01 5.537404713570e-01 5.533309797927e-01 5.529064199519e-01 5.524646798232e-01 5.520039197391e-01 5.515254788472e-01 5.510330651468e-01 5.505245369914e-01 5.500029123052e-01 5.494635587806e-01 5.489056208607e-01 5.483306373163e-01 5.477394155607e-01 5.471328689219e-01 5.465118330795e-01 5.458747223532e-01 5.452208822109e-01 5.445508163654e-01 5.438638037430e-01 5.431610950555e-01 5.424434809700e-01 5.417108208639e-01 5.409627360396e-01 5.401987984840e-01 5.394192398846e-01 5.386232611788e-01 5.378118905860e-01 5.369857379351e-01 5.361443794221e-01 5.352888863306e-01 5.344180141081e-01 5.335307988519e-01 5.326280598551e-01 5.317099681740e-01 5.307775383882e-01 5.298313279274e-01 5.288721282275e-01 5.278969759213e-01 5.269064568665e-01 5.259010569363e-01 5.248814971657e-01 5.238494303252e-01 5.228042338399e-01 5.217445558975e-01 5.206714192140e-01 5.195829435986e-01 5.184814242595e-01 5.173667231136e-01 5.162404178040e-01 5.151008758841e-01 5.139469151046e-01 5.127800683164e-01 5.115995050838e-01 5.104076348775e-01 5.092037303759e-01 5.079860839369e-01 5.067565580085e-01 5.055145957258e-01 5.042601089119e-01 5.029955194241e-01 5.017189838646e-01 5.004305524997e-01 4.991311877232e-01 4.978208537199e-01 4.964991137816e-01 4.951682486311e-01 4.938266082405e-01 4.924744352128e-01 4.911127781027e-01 4.897407449109e-01 4.883587856814e-01 4.869681257609e-01 4.855686398978e-01 4.841599403523e-01 4.827429680261e-01 4.813174230780e-01 4.798831727089e-01 4.784415617509e-01 4.769927322853e-01 4.755366329393e-01 4.740736521386e-01 4.726026944227e-01 4.711248186481e-01 4.696414727114e-01 4.681512271141e-01 4.666564908237e-01 4.651555792287e-01 4.636482646137e-01 4.621367869223e-01 4.606212660990e-01 4.591022647517e-01 4.575790270820e-01 4.560522027441e-01 4.545213853316e-01 4.529888675067e-01 4.514537107406e-01 4.499163785103e-01 4.483773771335e-01 4.468366445648e-01 4.452955417128e-01 4.437537756503e-01 4.422107687825e-01 4.406682063933e-01 4.391263587855e-01 4.375862243715e-01 4.360467539874e-01 4.345095703665e-01 4.329738854133e-01 4.314406977406e-01 4.299114352872e-01 4.283851283872e-01 4.268634010876e-01 4.253469177733e-01 4.238340112051e-01 4.223262128008e-01 4.208249334740e-01 4.193289319146e-01 4.178407434121e-01 4.163600831754e-01 4.148862681311e-01 4.134207506193e-01 4.119635759600e-01 4.105160967889e-01 4.090790213018e-01 4.076514311837e-01 4.062349891553e-01 4.048296134571e-01 4.034353467370e-01 4.020536038580e-01 4.006853928826e-01 3.993311949051e-01 3.979893463157e-01 3.966629020234e-01 3.953514416997e-01 3.940549717212e-01 3.927758003197e-01 3.915127678053e-01 3.902671069849e-01 3.890395848526e-01 3.878296428965e-01 3.866391827005e-01 3.854678581503e-01 3.843165351912e-01 3.831858728005e-01 3.820766666530e-01 3.809882474167e-01 3.799227353829e-01 3.788791469428e-01 3.778592560953e-01 3.768622539935e-01 3.758906032587e-01 3.749439781695e-01 3.740215751428e-01 3.731253527464e-01 3.722555196909e-01 3.714120499308e-01 3.705963659458e-01 3.698077176123e-01 3.690481712371e-01 3.683165440445e-01 3.676136639115e-01 3.669402113989e-01 3.662965826362e-01 3.656831648964e-01 3.651004290700e-01 3.645486822968e-01 3.640281599203e-01 3.635387843166e-01 3.630817866374e-01 3.626566726380e-01 3.622645337393e-01 3.619046172271e-01 3.615783547664e-01 3.612848898585e-01 3.610242927556e-01 3.607980637145e-01 3.606049654936e-01 3.604463835505e-01 3.603208333560e-01 3.602302296704e-01 3.601731729847e-01 3.601512374879e-01 3.601631866297e-01 3.602094876306e-01 3.602900278360e-01 3.604053311965e-01 3.605545644154e-01 3.607369863679e-01 3.609549170513e-01 3.612059484546e-01 3.614908621624e-01 3.618091015638e-01 3.621613577097e-01 3.625462517518e-01 3.629647264613e-01 3.634154680265e-01 3.638978068266e-01 3.644135150240e-01 3.649601517798e-01 3.655394445339e-01 3.661491591879e-01 3.667887598008e-01 3.674597795084e-01 3.681601089681e-01 3.688902947610e-01 3.696496171610e-01 3.704375035425e-01 3.712536531833e-01 3.720963820035e-01 3.729670778435e-01 3.738636979182e-01 3.747863072131e-01 3.757350163016e-01 3.767079357483e-01 3.777056946116e-01 3.787263150978e-01 3.797704329082e-01 3.808360271011e-01 3.819243762812e-01 3.830332236118e-01 3.841623834311e-01 3.853122609656e-01 3.864801583147e-01 3.876667423872e-01 3.888710698026e-01 3.900919050955e-01 3.913303051585e-01 3.925832438562e-01 3.938508235041e-01 3.951332931171e-01 3.964283846956e-01 3.977362973064e-01 3.990565433755e-01 4.003872395882e-01 4.017289740160e-01 4.030803819401e-01 4.044404325873e-01 4.058090234143e-01 4.071838689962e-01 4.085668568037e-01 4.099548380075e-01 4.113477391871e-01 4.127461717695e-01 4.141473360334e-01 4.155515605378e-01 4.169582505171e-01 4.183654095828e-01 4.197746937154e-01 4.211821269397e-01 4.225897359477e-01 4.239963345961e-01 4.253987591734e-01 4.267995417932e-01 4.281962882832e-01 4.295877674157e-01 4.309742366629e-01 4.323545298432e-01 4.337282140840e-01 4.350945204292e-01 4.364519631595e-01 4.378007352477e-01 4.391398115894e-01 4.404687276826e-01 4.417865884397e-01 4.430918469643e-01 4.443854505092e-01 4.456648518349e-01 4.469314344917e-01 4.481829781690e-01 4.494187971530e-01 4.506392052133e-01 4.518431413040e-01 4.530292931535e-01 4.541981799203e-01 4.553475313345e-01 4.564773923652e-01 4.575878289662e-01 4.586771766594e-01 4.597460993346e-01 4.607932378503e-01 4.618162362848e-01 4.628180888719e-01 4.637952935353e-01 4.647478842991e-01 4.656763117983e-01 4.665786626453e-01 4.674545315555e-01 4.683039888747e-01 4.691259559415e-01 4.699198668740e-01 4.706851747585e-01 4.714224027477e-01 4.721286207404e-01 4.728059705609e-01 4.734521518467e-01 4.740671610688e-01 4.746493898500e-01 4.751999188475e-01 4.757173914309e-01 4.762018936602e-01 4.766523686562e-01 4.770685558367e-01 4.774497945616e-01 4.777956809318e-01 4.781052087262e-01 4.783782380840e-01 4.786154109979e-01 4.788151898987e-01 4.789767766690e-01 4.791005422153e-01 4.791855897944e-01 4.792318977354e-01 4.792384027752e-01 4.792054797783e-01 4.791311699399e-01 4.790173774891e-01 4.788621932469e-01 4.786657002369e-01 4.784265624773e-01 4.781456145791e-01 4.778227024458e-01 4.774565362605e-01 4.770471289977e-01 4.765946000932e-01 4.760971004518e-01 4.755564239070e-01 4.749709476341e-01 4.743405346760e-01 4.736656669145e-01 4.729445278880e-01 4.721792652101e-01 4.713669540708e-01 4.705091391158e-01 4.696045735526e-01 4.686535684664e-01 4.676561102953e-01 4.666116412464e-01 4.655193307688e-01 4.643805326626e-01 4.631943827440e-01 4.619606000194e-01 4.606786967839e-01 4.593485551498e-01 4.579723358352e-01 4.565464484245e-01 4.550724071175e-01 4.535504161489e-01 4.519800719508e-01 4.503617756597e-01 4.486948431279e-01 4.469797054227e-01 4.452159962190e-01 4.434037940999e-01 4.415436074305e-01 4.396347227247e-01 4.376778012506e-01 4.356731591668e-01 4.336199843690e-01 4.315191714897e-01 4.293702109119e-01 4.271735737484e-01 4.249292012635e-01 4.226380773290e-01 4.203003797020e-01 4.179145836861e-01 4.154829158971e-01 4.130040515845e-01 4.104794346688e-01 4.079088593252e-01 4.052923026688e-01 4.026314967475e-01 3.999251059230e-01 3.971740929323e-01 3.943800216263e-01 3.915404870150e-01 3.886591057121e-01 3.857347373453e-01 3.827684221331e-01 3.797601569442e-01 3.767092729891e-01 3.736196317854e-01 3.704884981262e-01 3.673189637898e-01 3.641103603126e-01 3.608630911330e-01 3.575794965306e-01 3.542587008412e-01 3.509021672828e-01 3.475101840608e-01 3.440848267190e-01 3.406265244227e-01 3.371341542851e-01 3.336122652316e-01 3.300587240553e-01 3.264761612207e-01 3.228661259848e-01 3.192280231898e-01 3.155643504608e-01 3.118758483259e-01 3.081642413635e-01 3.044302958628e-01 3.006744044928e-01 2.969010903160e-01 2.931095822246e-01 2.893011576043e-01 2.854787430821e-01 2.816431864768e-01 2.777968618560e-01 2.739405616340e-01 2.700779228495e-01 2.662091148988e-01 2.623363588878e-01 2.584645564156e-01 2.545922793024e-01 2.507238991062e-01 2.468616809622e-01 2.430077593441e-01 2.391666477210e-01 2.353375769591e-01 2.315267585464e-01 2.277361904316e-01 2.239689643551e-01 2.202288630361e-01 2.165179808683e-01 2.128424469707e-01 2.092048707240e-01 2.056084250514e-01 2.020581484624e-01 1.985585680793e-01 1.951144511153e-01 1.917279693258e-01 1.884082573856e-01 1.851570839126e-01 1.819803985469e-01 1.788852402818e-01 1.758737591644e-01 1.729557622755e-01 1.701321589854e-01 1.674132365566e-01 1.648027373444e-01 1.623056866178e-01 1.599311114581e-01 1.576807248709e-01 1.555634043566e-01 1.535826244825e-01 1.517443289434e-01 1.500538897797e-01 1.485138431286e-01 1.471315821171e-01 1.459069469262e-01 1.448453502627e-01 1.439479034953e-01 1.432154814248e-01 1.426516669561e-01 1.422521275893e-01 1.420212802736e-01 1.419525278278e-01 1.420475458251e-01 1.423014038831e-01 1.427083470850e-01 1.432694410082e-01 1.439735179760e-01 1.448201614137e-01 1.457995016919e-01 1.469065462113e-01 1.481361740527e-01 1.494765669023e-01 1.509282532867e-01 1.524745414119e-01 1.541169150082e-01 1.558413253594e-01 1.576432490526e-01 1.595175403383e-01 1.614501985741e-01 1.634450196716e-01 1.654828004947e-01 1.675659130747e-01 1.696846916979e-01 1.718313067721e-01 1.740057297324e-01 1.761912911302e-01 1.783955721836e-01 1.806007529858e-01 1.828108323169e-01 1.850167580179e-01 1.872104597206e-01 1.893976246840e-01 1.915588476725e-01 1.937050420136e-01 1.958197458528e-01 1.979069424410e-01 1.999606078071e-01 2.019724936542e-01 2.039502874049e-01 2.058750673754e-01 2.077599616860e-01 2.095882953710e-01 2.113639385228e-01 2.130850826773e-01 2.147403221322e-01 2.163422849123e-01 2.178700573481e-01 2.193368156473e-01 2.207306039275e-01 2.220508682192e-01 2.233012314661e-01 2.244673032942e-01 2.255640542417e-01 2.265707851995e-01 2.275018903114e-01 2.283460526199e-01 2.291012486787e-01 2.297745793980e-01 2.303504439344e-01 2.308445451433e-01 2.312378788892e-01 2.315416792090e-01 2.317498778841e-01 2.318578067698e-01 2.318744277644e-01 2.317842054010e-01 2.316011795274e-01 2.313121075210e-01 2.309225089795e-01 2.304320621552e-01 2.298333575944e-01 2.291363338754e-01 2.283288324036e-01 2.274196869064e-01 2.264027039116e-01 2.252781650974e-01 2.240509157690e-01 2.227110574654e-01 2.212682581714e-01 2.197153005632e-01 2.180555873582e-01 2.162892196570e-01 2.144126269381e-01 2.124333670446e-01 2.103431437856e-01 2.081490733845e-01 2.058493837565e-01 2.034415323179e-01 2.009338184135e-01 1.983178280100e-01 1.956036309390e-01 1.927863326398e-01 1.898664660116e-01 1.868527749068e-01 1.837358738345e-01 1.805298780385e-01 1.772250599216e-01 1.738316134415e-01 1.703498606761e-01 1.667772049491e-01 1.631284689752e-01 1.593909216165e-01 1.555838310632e-01 1.516995702802e-01 1.477464888200e-01 1.437338779395e-01 1.396553281326e-01 1.355333258142e-01 1.313559945504e-01 1.271481488019e-01 1.229061995714e-01 1.186442235367e-01 1.143768609624e-01 1.101067720540e-01 1.058636601471e-01 1.016472175054e-01 9.749227798409e-02 9.341097808543e-02 8.943386944597e-02 8.559452696739e-02 8.191988359708e-02 7.846208394268e-02 7.525268252205e-02 7.235675602420e-02 6.981753666258e-02 6.769885444685e-02 6.605454315713e-02 6.493443589977e-02 6.438487760295e-02 6.442643520156e-02 6.507859748735e-02 6.632394559167e-02 6.814960959082e-02 7.050839271784e-02 7.336312223829e-02 7.665848926194e-02 8.034424782544e-02 8.437463727022e-02 8.869870766196e-02 9.328185749495e-02 9.807914267703e-02 1.030672882334e-01 1.082087761372e-01 1.134856690498e-01 1.188727976808e-01 1.243495681409e-01 1.299039632246e-01 1.355134692566e-01 1.411741383120e-01 1.468619024836e-01 1.525763221126e-01 1.583002822611e-01 1.640279124917e-01 1.697511854229e-01 1.754544226427e-01 1.811425120895e-01 1.867950630596e-01 1.924168994403e-01 1.979922708323e-01 2.035192688572e-01 2.089932529568e-01 2.144022197673e-01 2.197506954858e-01 2.250194576999e-01 2.302182996237e-01 2.353292339697e-01 2.403554802718e-01 2.452888262221e-01 2.501214826406e-01 2.548587314463e-01 2.594810473595e-01 2.640010188228e-01 2.683991463921e-01 2.726796390249e-01 2.768372605983e-01 2.808637033403e-01 2.847647998855e-01 2.885222960063e-01 2.921485526211e-01 2.956258709220e-01 2.989605815665e-01 3.021452320119e-01 3.051749070292e-01 3.080533788477e-01 3.107667279809e-01 3.133262514208e-01 3.157155396272e-01 3.179426459614e-01 3.199986732350e-01 3.218837918869e-01 3.235995387155e-01 3.251360225488e-01 3.265029468234e-01 3.276865551124e-01 3.286962552585e-01 3.295261602339e-01 3.301749117583e-01 3.306471596253e-01 3.309351503764e-01 3.310485548612e-01 3.309765751840e-01 3.307301978351e-01 3.303054850789e-01 3.297025560345e-01 3.289294935014e-01 3.279784915999e-01 3.268633322850e-01 3.255759477245e-01 3.241295625349e-01 3.225209262426e-01 3.207564277707e-01 3.188421245559e-01 3.167787150556e-01 3.145791600608e-01 3.122405603500e-01 3.097798796772e-01 3.071951895037e-01 3.045009262083e-01 3.017029551621e-01 2.988090808921e-01 2.958370824958e-01 2.927856322956e-01 2.896807463706e-01 2.865213581531e-01 2.833305131535e-01 2.801195795795e-01 2.769001562522e-01 2.736962621116e-01 2.705139411502e-01 2.673826221125e-01 2.643120750954e-01 2.613267344251e-01 2.584437471425e-01 2.556839711290e-01 2.530718141310e-01 2.506219704441e-01 2.483645799354e-01 2.463131451471e-01 2.444930774607e-01 2.429222910431e-01 2.416221361655e-01 2.406094962517e-01 2.398981820827e-01 2.395087918620e-01 2.394449955897e-01 2.397248584828e-01 2.403485564460e-01 2.413249054312e-01 2.426525411649e-01 2.443286415207e-01 2.463526370185e-01 2.487115971325e-01 2.514020603327e-01 2.544046929836e-01 2.577110557471e-01 2.612987857498e-01 2.651550401019e-01 2.692585150903e-01 2.735860266807e-01 2.781219324412e-01 2.828376374575e-01 2.877194497605e-01 2.927359537358e-01 2.978712057092e-01 3.031006032671e-01 3.084013071517e-01 3.137545205238e-01 3.191343697544e-01 3.245256776800e-01 3.299030672554e-01 3.352494816710e-01 3.405437096940e-01 3.457685516518e-01 3.509053256147e-01 3.559347132461e-01 3.608429709846e-01 3.656084303664e-01 3.702213439186e-01 3.746604746025e-01 3.789150546993e-01 3.829687476628e-01 3.868076456079e-01 3.904210265428e-01 3.937929139822e-01 3.969172684909e-01 3.997749427967e-01 4.023626912902e-01 4.046668541031e-01 4.066775075544e-01 4.083918876569e-01 4.097931809028e-01 4.108835262225e-01 4.116492691585e-01 4.120898390612e-01 4.121986105410e-01 4.119710151143e-01 4.114082684159e-01 4.105018847714e-01 4.092586140982e-01 4.076707935345e-01 4.057474627300e-01 4.034842486685e-01 4.008895603322e-01 3.979668388304e-01 3.947195176414e-01 3.911622372232e-01 3.872933663043e-01 3.831357102654e-01 3.786922892852e-01 3.739813388633e-01 3.690211526894e-01 3.638214911521e-01 3.584128539204e-01 3.528088400632e-01 3.470397140968e-01 3.411304037486e-01 3.351107553932e-01 3.290148713397e-01 3.228747240856e-01 3.167336914916e-01 3.106259579387e-01 3.046048568412e-01 2.987069112659e-01 2.929900697234e-01 2.875015116646e-01 2.822932521855e-01 2.774274452511e-01 2.729466213488e-01 2.689180382188e-01 2.653820098912e-01 2.623942706546e-01 2.599959163521e-01 2.582203935342e-01 2.571034657020e-01 2.566546196844e-01 2.568938937810e-01 2.578110062692e-01 2.593997891983e-01 2.616330377656e-01 2.644820667537e-01 2.679057910019e-01 2.718535749696e-01 2.762799626328e-01 2.811161384201e-01 2.863139826791e-01 2.918032459209e-01 2.975249799195e-01 3.034207152739e-01 3.094215956664e-01 3.154769245101e-01 3.215236439088e-01 3.275110745859e-01 3.333812355728e-01 3.390908256904e-01 3.445867579027e-01 3.498263310316e-01 3.547688726873e-01 3.593694671499e-01 3.635982240768e-01 3.674136480136e-01 3.707884102407e-01 3.736919106477e-01 3.760952003097e-01 3.779791138989e-01 3.793139610183e-01 3.800904122352e-01 3.802827608167e-01 3.798847015482e-01 3.788818679104e-01 3.772655158010e-01 3.750357775557e-01 3.721823077997e-01 3.687169197627e-01 3.646366666831e-01 3.599538687544e-01 3.546812407335e-01 3.488315438685e-01 3.424318986775e-01 3.355014040334e-01 3.280767091019e-01 3.201899346215e-01 3.118859768883e-01 3.032142233261e-01 2.942297571793e-01 2.850004762374e-01 2.755982524786e-01 2.661112969250e-01 2.566331445667e-01 2.472774302437e-01 2.381622882808e-01 2.294261037244e-01 2.212188555837e-01 2.136985831047e-01 2.070377646602e-01 2.013973083268e-01 1.969432196924e-01 1.938104209856e-01 1.921068470328e-01 1.918934154949e-01 1.931826068375e-01 1.959335277193e-01 2.000535596531e-01 2.054180452728e-01 2.118656405506e-01 2.192316231624e-01 2.273356441193e-01 2.360038240201e-01 2.450756992634e-01 2.543906428716e-01 2.638109282192e-01 2.732055412347e-01 2.824549835643e-01 2.914554993151e-01 3.001086578285e-01 3.083277946520e-01 3.160402794371e-01 3.231684263732e-01 3.296571470436e-01 3.354506350715e-01 3.404982253316e-01 3.447642440088e-01 3.482094080578e-01 3.508101356310e-01 3.525447721238e-01 3.533965171189e-01 3.533641806428e-01 3.524393070066e-01 3.506375735435e-01 3.479682596247e-01 3.444547747602e-01 3.401334356778e-01 3.350370384504e-01 3.292224616716e-01 3.227456732236e-01 3.156822372380e-01 3.081150244835e-01 3.001407466440e-01 2.918750707041e-01 2.834416059296e-01 2.749869990507e-01 2.666727624678e-01 2.586745359587e-01 2.511840250315e-01 2.444055209432e-01 2.385414499918e-01 2.337993294733e-01 2.303592748884e-01 2.283763034924e-01 2.279625607078e-01 2.291692781849e-01 2.319986832085e-01 2.363808353333e-01 2.422076667456e-01 2.493229734157e-01 2.575451649780e-01 2.666861015775e-01 2.765378996761e-01 2.869190425388e-01 2.976377360958e-01 3.085264273987e-01 3.194288052845e-01 3.301984492023e-01 3.407126402653e-01 3.508501512681e-01 3.605153139616e-01 3.696144309075e-01 3.780711313857e-01 3.858186392608e-01 3.927981473147e-01 3.989645322842e-01 4.042790359890e-01 4.087156173527e-01 4.122520003459e-01 4.148821511519e-01 4.166012802505e-01 4.174181145322e-01 4.173526560257e-01 4.164248458182e-01 4.146771699569e-01 4.121478321891e-01 4.088931285246e-01 4.049807140564e-01 4.004822594663e-01 3.954874361774e-01 3.900892004836e-01 3.843994971052e-01 3.785369693932e-01 3.726319666778e-01 3.668238769098e-01 3.612613940522e-01 3.560977357454e-01 3.514869776284e-01 3.475826189998e-01 3.445274662821e-01 3.424549688374e-01 3.414655006251e-01 3.416473153432e-01 3.430429328240e-01 3.456626883386e-01 3.494861493221e-01 3.544396662813e-01 3.604368804396e-01 3.673433152444e-01 3.750143505867e-01 3.832872315186e-01 3.919779865119e-01 4.009150022508e-01 4.099072293500e-01 4.187820619742e-01 4.273657323310e-01 4.354931838309e-01 4.430194618576e-01 4.498008413981e-01 4.557231295169e-01 4.606766710419e-01 4.645786988616e-01 4.673639523972e-01 4.689882332180e-01 4.694349986561e-01 4.687068360380e-01 4.668358284332e-01 4.638799585854e-01 4.599302317464e-01 4.550962658958e-01 4.495295930585e-01 4.434007644796e-01 4.369076736568e-01 4.302804053282e-01 4.237518839463e-01 4.175801092668e-01 4.120180714677e-01 4.073076981699e-01 4.036718092260e-01 4.012898690630e-01 4.002974377834e-01 4.007633999060e-01 4.026954073113e-01 4.060313513967e-01 4.106502400868e-01 4.163785160422e-01 4.230061598944e-01 4.302998017022e-01 4.380113141853e-01 4.459027013481e-01 4.537401956600e-01 4.613167796503e-01 4.684487030481e-01 4.749777323361e-01 4.807832931478e-01 4.857689876521e-01 4.898705125783e-01 4.930536940580e-01 4.953041545360e-01 4.966320552000e-01 4.970650394603e-01 4.966411275041e-01 4.954133986460e-01 4.934369121534e-01 4.907687206191e-01 4.874696610097e-01 4.835958139281e-01 4.792033720303e-01 4.743487015601e-01 4.690824441306e-01 4.634624997098e-01 4.575496521500e-01 4.514108357834e-01 4.451248998756e-01 4.387814968068e-01 4.324784128008e-01 4.263309913469e-01 4.204572383202e-01 4.149792329365e-01 4.100171933741e-01 4.056775236240e-01 4.020519781305e-01 3.992049538308e-01 3.971721311633e-01 3.959563226055e-01 3.955366629117e-01 3.958611847179e-01 3.968679978256e-01 3.984895722258e-01 4.006560073264e-01 4.033211065905e-01 4.064449177264e-01 4.100170473491e-01 4.140382595615e-01 4.185163693996e-01 4.234691320789e-01 4.288825410985e-01 4.347374395773e-01 4.409582376174e-01 4.474411594731e-01 4.540347402145e-01 4.605448178862e-01 4.667692949544e-01 4.724785191391e-01 4.774723338937e-01 4.815745594715e-01 4.846665155942e-01 4.866990055726e-01 4.876966080726e-01 4.877746153208e-01 4.871072397091e-01 4.859410253547e-01 4.845353063091e-01 4.831486297812e-01 4.819956271310e-01 4.811927053473e-01 4.807683230259e-01 4.806151303388e-01 4.805382347939e-01 4.802667366577e-01 4.795124414499e-01 4.780344011312e-01 4.756800167088e-01 4.724664877313e-01 4.685796876357e-01 4.644127402067e-01 4.605268939246e-01 4.575822647209e-01 4.559863048464e-01 4.551087612822e-01 4.555446178665e-01 4.578484506109e-01 4.622969727920e-01 4.687418625168e-01 4.766039426784e-01 4.850186610248e-01 4.930745186014e-01 5.000458796900e-01 5.055307360518e-01 5.094923781951e-01 5.121946691881e-01 5.140525848750e-01 5.154778577476e-01 5.167741386146e-01 5.180966700979e-01 5.195059325826e-01 5.210834509577e-01 5.230146466502e-01 5.255999993659e-01 5.291849274827e-01 5.339855704627e-01 5.398993703565e-01 5.463858841888e-01 5.524783163438e-01 5.569223495697e-01 5.584267271502e-01 5.559571373288e-01 5.489912222125e-01 5.377216832691e-01 5.232008320263e-01 5.073415204794e-01 4.927416347040e-01 4.822504449359e-01 4.782346189466e-01 4.817427225897e-01 4.920103391801e-01 5.061232829366e-01 5.129396697218e-01 5.228432064164e-01 5.209471280368e-01 5.029050776448e-01 4.749370500338e-01 4.492458639405e-01 4.406327084354e-01 4.574427310684e-01 4.941747202564e-01 5.359127834822e-01 5.679681069512e-01 5.815919701203e-01 5.757250024624e-01 5.569346715247e-01 5.375314170246e-01 5.303186883420e-01 5.407508412702e-01 5.627811726016e-01 5.834559634393e-01 5.909402449548e-01 5.798986803237e-01 5.537174340709e-01 5.243084275058e-01 5.082855735336e-01 5.172231030954e-01 5.480508293757e-01 5.852597369489e-01 6.115097496336e-01 6.151724435098e-01 5.929091494908e-01 5.501128025463e-01 5.002298594887e-01 4.617454150834e-01 4.495659468379e-01 4.637974494341e-01 4.902277280165e-01 5.127209147635e-01 5.224295997077e-01 5.198085433206e-01 5.128824986757e-01 5.125181632086e-01 5.252955996503e-01 5.484231470164e-01 5.716091416523e-01 5.835079692495e-01 5.770950727022e-01 5.524951529152e-01 5.179075368730e-01 4.884400509202e-01 4.802920941591e-01 4.998358024886e-01 5.381130132985e-01 5.781884501508e-01 6.051466516099e-01 6.105294425346e-01 5.930986470549e-01 5.584150379657e-01 5.177349669875e-01 4.854365324754e-01 4.732509179635e-01 4.833006854653e-01 5.071398048291e-01 5.324483349062e-01 5.496099789943e-01 5.541078563076e-01 5.463512661722e-01 5.304221965840e-01 5.124077091295e-01 4.982490637495e-01 4.916096369083e-01 4.927245543841e-01 4.989830728504e-01 5.068348031478e-01 5.135085515123e-01 5.178853404814e-01
 2.074318281647e-01 2.084262177264e-01 2.093806421338e-01 2.102785702809e-01 2.111410003302e-01 2.120186491244e-01 2.129800593128e-01 2.140640874481e-01 2.152339299093e-01 2.163991328208e-01 2.174936549821e-01 2.185193653311e-01 2.195299287010e-01 2.205891588776e-01 2.217436854387e-01 2.230010825386e-01 2.243152661057e-01 2.256080346137e-01 2.268272513007e-01 2.279838206006e-01 2.291381440984e-01 2.303596597100e-01 2.316899108309e-01 2.331161979313e-01 2.345666743260e-01 2.359493951398e-01 2.372256813498e-01 2.384482109109e-01 2.397223907624e-01 2.411151848304e-01 2.426052040352e-01 2.441073291228e-01 2.455413958730e-01 2.468891112142e-01 2.481992440022e-01 2.495470790783e-01 2.509735306649e-01 2.524619375493e-01 2.539627186208e-01 2.554423220671e-01 2.568991138889e-01 2.583519425420e-01 2.598171703771e-01 2.613037113005e-01 2.628151388297e-01 2.643516387845e-01 2.659149151357e-01 2.675108141039e-01 2.691336643671e-01 2.707622692366e-01 2.723678272692e-01 2.739432049558e-01 2.755196235197e-01 2.771470174607e-01 2.788593588107e-01 2.806396682189e-01 2.824189176035e-01 2.841228362211e-01 2.857345295146e-01 2.873160979502e-01 2.889625995908e-01 2.907246969752e-01 2.925677876006e-01 2.943961464473e-01 2.961280214904e-01 2.977567188787e-01 2.993511997334e-01 3.010011983518e-01 3.027430170026e-01 3.045449102873e-01 3.063436474100e-01 3.080946070124e-01 3.097952766335e-01 3.114715938659e-01 3.131523569906e-01 3.148557900941e-01 3.165925916482e-01 3.183739770778e-01 3.201994965526e-01 3.220372882557e-01 3.238379036844e-01 3.255694296757e-01 3.272508164306e-01 3.289490796642e-01 3.307290894957e-01 3.326027936727e-01 3.345115942626e-01 3.363648090085e-01 3.381128987834e-01 3.397798938645e-01 3.414438978541e-01 3.431760920768e-01 3.449957033121e-01 3.468651380457e-01 3.487188178164e-01 3.505067099114e-01 3.522196157073e-01 3.538894197585e-01 3.555730862432e-01 3.573208615744e-01 3.591530296222e-01 3.610385387694e-01 3.629086379275e-01 3.647004570420e-01 3.664009241404e-01 3.680617068112e-01 3.697598493307e-01 3.715445417299e-01 3.734058818796e-01 3.752780119699e-01 3.770914036860e-01 3.788195225818e-01 3.804869025469e-01 3.821506123031e-01 3.838595401884e-01 3.856316025145e-01 3.874486552620e-01 3.892661308708e-01 3.910413518404e-01 3.927537361896e-01 3.944156656369e-01 3.960653019008e-01 3.977479540884e-01 3.994888864625e-01 4.012749027105e-01 4.030636071297e-01 4.048090327787e-01 4.064883511472e-01 4.081134810099e-01 4.097254875866e-01 4.113736322939e-01 4.130826886877e-01 4.148369577196e-01 4.165923993551e-01 4.182983584717e-01 4.199303579345e-01 4.215076880551e-01 4.230818915303e-01 4.247014114802e-01 4.263810075426e-01 4.280943871245e-01 4.297947791058e-01 4.314408765743e-01 4.330206101307e-01 4.345594924625e-01 4.361027834996e-01 4.376879017538e-01 4.393243253207e-01 4.409891437474e-01 4.426371709450e-01 4.442306627735e-01 4.457619110139e-01 4.472611909660e-01 4.487696078707e-01 4.503181623987e-01 4.519057520527e-01 4.535035547093e-01 4.550727230279e-01 4.565913781912e-01 4.580666608445e-01 4.595244459728e-01 4.609916616979e-01 4.624839022938e-01 4.639930913985e-01 4.654977386697e-01 4.669805378011e-01 4.684338750262e-01 4.698611981225e-01 4.712740118085e-01 4.726870576435e-01 4.741057843441e-01 4.755310052803e-01 4.769534673206e-01 4.783650447384e-01 4.797552030432e-01 4.811241598863e-01 4.824795221339e-01 4.838287286738e-01 4.851752925240e-01 4.865188533488e-01 4.878568386283e-01 4.891849898842e-01 4.905007499106e-01 4.918019250429e-01 4.930898209199e-01 4.943660236310e-01 4.956330098924e-01 4.968944600763e-01 4.981497066320e-01 4.993968755112e-01 5.006336341242e-01 5.018563466213e-01 5.030656257784e-01 5.042632894101e-01 5.054512568655e-01 5.066299541490e-01 5.077982467593e-01 5.089555448495e-01 5.101012367462e-01 5.112358890558e-01 5.123592028528e-01 5.134704153163e-01 5.145693430235e-01 5.156563229075e-01 5.167330220420e-01 5.177979050276e-01 5.188518686083e-01 5.198941858275e-01 5.209244154393e-01 5.219420209250e-01 5.229495695857e-01 5.239467697120e-01 5.249311233426e-01 5.259018218069e-01 5.268580384571e-01 5.278016173021e-01 5.287329765606e-01 5.296555557608e-01 5.305667283904e-01 5.314629682384e-01 5.323447487915e-01 5.332099067460e-01 5.340617561254e-01 5.349019626248e-01 5.357322066749e-01 5.365497219576e-01 5.373519520875e-01 5.381378450197e-01 5.389076958278e-01 5.396650700565e-01 5.404121597794e-01 5.411477752074e-01 5.418681215390e-01 5.425725912501e-01 5.432611827022e-01 5.439356199520e-01 5.446001697791e-01 5.452528264584e-01 5.458922149316e-01 5.465154079675e-01 5.471224350745e-01 5.477143360927e-01 5.482939544050e-01 5.488633085282e-01 5.494199464244e-01 5.499598279470e-01 5.504828924407e-01 5.509892864715e-01 5.514815515910e-01 5.519617184238e-01 5.524304737645e-01 5.528819656448e-01 5.533154351439e-01 5.537309327595e-01 5.541323486180e-01 5.545200507096e-01 5.548946189325e-01 5.552530746225e-01 5.555920185419e-01 5.559147495015e-01 5.562220546474e-01 5.565167410787e-01 5.567978679598e-01 5.570627644678e-01 5.573100611811e-01 5.575417408847e-01 5.577591837668e-01 5.579624104488e-01 5.581510861519e-01 5.583239991565e-01 5.584781152961e-01 5.586175702146e-01 5.587423568852e-01 5.588527174892e-01 5.589466978726e-01 5.590231986467e-01 5.590809453887e-01 5.591214685201e-01 5.591487077307e-01 5.591610600977e-01 5.591563622016e-01 5.591322051214e-01 5.590896016859e-01 5.590300189551e-01 5.589578013336e-01 5.588730740361e-01 5.587720582615e-01 5.586516157392e-01 5.585125963772e-01 5.583569537251e-01 5.581871149976e-01 5.580049359844e-01 5.578076453987e-01 5.575941461387e-01 5.573608192272e-01 5.571100518674e-01 5.568424017677e-01 5.565611400918e-01 5.562664072120e-01 5.559557456743e-01 5.556278634711e-01 5.552803083447e-01 5.549158847456e-01 5.545358406515e-01 5.541403734649e-01 5.537312738715e-01 5.533040923633e-01 5.528583002334e-01 5.523956775189e-01 5.519163961401e-01 5.514212419189e-01 5.509107938322e-01 5.503849273405e-01 5.498404792410e-01 5.492797487461e-01 5.487014923075e-01 5.481088612175e-01 5.474994945325e-01 5.468752021801e-01 5.462346034909e-01 5.455779755582e-01 5.449046935602e-01 5.442151442771e-01 5.435090136408e-01 5.427879158179e-01 5.420518313759e-01 5.412989006650e-01 5.405321505597e-01 5.397474779215e-01 5.389469641085e-01 5.381305845218e-01 5.372995542753e-01 5.364541478652e-01 5.355937075709e-01 5.347170453778e-01 5.338248262531e-01 5.329170268251e-01 5.319947761263e-01 5.310579525797e-01 5.301074199310e-01 5.291427246854e-01 5.281624473373e-01 5.271663709083e-01 5.261562538110e-01 5.251324653326e-01 5.240960865562e-01 5.230445016914e-01 5.219781934927e-01 5.208983326639e-01 5.198040767983e-01 5.186966927446e-01 5.175756725050e-01 5.164408894517e-01 5.152927074493e-01 5.141313790530e-01 5.129567886192e-01 5.117688035006e-01 5.105697232346e-01 5.093562970233e-01 5.081314855797e-01 5.068938030058e-01 5.056435667566e-01 5.043825905457e-01 5.031096397783e-01 5.018253239086e-01 5.005292505105e-01 4.992214689799e-01 4.979026576991e-01 4.965734419857e-01 4.952337411413e-01 4.938838709472e-01 4.925246571625e-01 4.911536485477e-01 4.897730314098e-01 4.883832746624e-01 4.869842669648e-01 4.855766069535e-01 4.841601891844e-01 4.827337663981e-01 4.812986551462e-01 4.798563122617e-01 4.784054977636e-01 4.769476058418e-01 4.754819086659e-01 4.740082241678e-01 4.725280397945e-01 4.710418640242e-01 4.695487360634e-01 4.680500031281e-01 4.665459504189e-01 4.650366800241e-01 4.635216585704e-01 4.620031450943e-01 4.604789205713e-01 4.589516540618e-01 4.574195631011e-01 4.558840775037e-01 4.543457540588e-01 4.528052136564e-01 4.512608693402e-01 4.497162140892e-01 4.481689502564e-01 4.466207550886e-01 4.450718445077e-01 4.435218320975e-01 4.419720269604e-01 4.404235954334e-01 4.388743860590e-01 4.373276903950e-01 4.357817326234e-01 4.342380301252e-01 4.326961064528e-01 4.311575084821e-01 4.296209220844e-01 4.280909127580e-01 4.265628810293e-01 4.250401474887e-01 4.235228352409e-01 4.220100386647e-01 4.205034542660e-01 4.190036581676e-01 4.175110077551e-01 4.160263667175e-01 4.145487743331e-01 4.130797618486e-01 4.116201555099e-01 4.101699378155e-01 4.087297796090e-01 4.073006074256e-01 4.058827420771e-01 4.044751388531e-01 4.030803304429e-01 4.016991665036e-01 4.003300921419e-01 3.989764362769e-01 3.976357008662e-01 3.963104921116e-01 3.950007158366e-01 3.937069851846e-01 3.924294862123e-01 3.911697128825e-01 3.899273578834e-01 3.887037166323e-01 3.874981763594e-01 3.863117194217e-01 3.851457848222e-01 3.840002910999e-01 3.828753390096e-01 3.817726512015e-01 3.806921006712e-01 3.796344699461e-01 3.785991914877e-01 3.775875211389e-01 3.766012093854e-01 3.756387531176e-01 3.747020941485e-01 3.737909969364e-01 3.729060783845e-01 3.720478860163e-01 3.712173346102e-01 3.704137173740e-01 3.696391980624e-01 3.688928924283e-01 3.681758760231e-01 3.674881906522e-01 3.668303087674e-01 3.662029479362e-01 3.656060789215e-01 3.650404413500e-01 3.645065406448e-01 3.640030881139e-01 3.635329125491e-01 3.630950035855e-01 3.626893192036e-01 3.623167533185e-01 3.619777217434e-01 3.616717549376e-01 3.613995142320e-01 3.611608613887e-01 3.609564361428e-01 3.607869381670e-01 3.606511606687e-01 3.605498728779e-01 3.604822231744e-01 3.604498723679e-01 3.604525503962e-01 3.604895564968e-01 3.605609353191e-01 3.606672304056e-01 3.608077500424e-01 3.609828895828e-01 3.611921458474e-01 3.614354971415e-01 3.617126690748e-01 3.620247340770e-01 3.623692503637e-01 3.627485600885e-01 3.631608437925e-01 3.636057986414e-01 3.640837214717e-01 3.645935879468e-01 3.651360586592e-01 3.657114931032e-01 3.663168898045e-01 3.669542192524e-01 3.676216167529e-01 3.683187382969e-01 3.690467251685e-01 3.698037649702e-01 3.705893043422e-01 3.714040285038e-01 3.722461419960e-01 3.731149610057e-01 3.740109308265e-01 3.749326532772e-01 3.758816436635e-01 3.768542703795e-01 3.778519183661e-01 3.788737683063e-01 3.799179401345e-01 3.809857343293e-01 3.820746235129e-01 3.831842611942e-01 3.843159978739e-01 3.854666260553e-01 3.866371422476e-01 3.878256214781e-01 3.890317756598e-01 3.902552937900e-01 3.914956083292e-01 3.927508607867e-01 3.940223616253e-01 3.953063783194e-01 3.966041662779e-01 3.979154378832e-01 3.992382454238e-01 4.005728264429e-01 4.019171934882e-01 4.032712495095e-01 4.046348326955e-01 4.060056332628e-01 4.073843187117e-01 4.087704321350e-01 4.101609693517e-01 4.115574205724e-01 4.129583642977e-01 4.143625008705e-01 4.157692521289e-01 4.171783537113e-01 4.185888941560e-01 4.199994323327e-01 4.214100672228e-01 4.228201432029e-01 4.242271179943e-01 4.256325389651e-01 4.270343916741e-01 4.284316266638e-01 4.298251762828e-01 4.312120090870e-01 4.325932176508e-01 4.339665299901e-01 4.353327885389e-01 4.366906624566e-01 4.380399270236e-01 4.393779440475e-01 4.407058305363e-01 4.420217190117e-01 4.433255118361e-01 4.446166707509e-01 4.458935624874e-01 4.471566674358e-01 4.484056729925e-01 4.496384676362e-01 4.508543647679e-01 4.520532676635e-01 4.532352034800e-01 4.543980283890e-01 4.555413394565e-01 4.566655301543e-01 4.577691460336e-01 4.588517434301e-01 4.599125255704e-01 4.609507060491e-01 4.619666640688e-01 4.629585707042e-01 4.639258919418e-01 4.648685910152e-01 4.657862395435e-01 4.666768048072e-01 4.675407236151e-01 4.683778529556e-01 4.691863393792e-01 4.699670186423e-01 4.707180955643e-01 4.714399025640e-01 4.721306453377e-01 4.727915697086e-01 4.734205706570e-01 4.740177298105e-01 4.745830197917e-01 4.751146501181e-01 4.756124089297e-01 4.760769544883e-01 4.765067023660e-01 4.769014927395e-01 4.772603186250e-01 4.775830399149e-01 4.778697656692e-01 4.781188433277e-01 4.783300351175e-01 4.785040363272e-01 4.786396051508e-01 4.787363846729e-01 4.787935170984e-01 4.788103064913e-01 4.787879766025e-01 4.787244099276e-01 4.786194702253e-01 4.784732412910e-01 4.782856300293e-01 4.780561945378e-01 4.777830319635e-01 4.774676949882e-01 4.771086583463e-01 4.767060277303e-01 4.762595098107e-01 4.757685135569e-01 4.752332735578e-01 4.746528105770e-01 4.740269662473e-01 4.733553241909e-01 4.726383069630e-01 4.718753574741e-01 4.710652309076e-01 4.702096251730e-01 4.693069533420e-01 4.683555971380e-01 4.673588874592e-01 4.663136597062e-01 4.652208257465e-01 4.640808206561e-01 4.628915890020e-01 4.616550948728e-01 4.603703738420e-01 4.590360776320e-01 4.576545521262e-01 4.562235667006e-01 4.547443123246e-01 4.532155185889e-01 4.516377206824e-01 4.500119498604e-01 4.483360361092e-01 4.466117313008e-01 4.448387927096e-01 4.430164234244e-01 4.411450335174e-01 4.392248851891e-01 4.372556087067e-01 4.352376721496e-01 4.331708894663e-01 4.310560329619e-01 4.288921607311e-01 4.266804221729e-01 4.244196421585e-01 4.221113919317e-01 4.197557358119e-01 4.173520583274e-01 4.149019597401e-01 4.124037303232e-01 4.098586154002e-01 4.072682558138e-01 4.046299802805e-01 4.019475113773e-01 3.992187992833e-01 3.964449003963e-01 3.936269864918e-01 3.907631112551e-01 3.878578082157e-01 3.849062463575e-01 3.819149279667e-01 3.788797158105e-01 3.758026482836e-01 3.726848107367e-01 3.695258433072e-01 3.663279468833e-01 3.630900330579e-01 3.598142868488e-01 3.565006712826e-01 3.531494302585e-01 3.497627862043e-01 3.463401878559e-01 3.428828091678e-01 3.393930712903e-01 3.358701086380e-01 3.323152038530e-01 3.287295398178e-01 3.251140726677e-01 3.214718998105e-01 3.178007612536e-01 3.141048914103e-01 3.103835632498e-01 3.066392268720e-01 3.028727771843e-01 2.990850504238e-01 2.952791389267e-01 2.914553428549e-01 2.876155804849e-01 2.837614421468e-01 2.798944314402e-01 2.760175500870e-01 2.721303058893e-01 2.682383576705e-01 2.643408404501e-01 2.604405920342e-01 2.565406572905e-01 2.526414468241e-01 2.487491372690e-01 2.448622841807e-01 2.409862575216e-01 2.371230753130e-01 2.332745522989e-01 2.294461589640e-01 2.256390809316e-01 2.218579000886e-01 2.181054517132e-01 2.143850844104e-01 2.107021441021e-01 2.070584588854e-01 2.034612889088e-01 1.999118525308e-01 1.964173258762e-01 1.929801400110e-01 1.896062437299e-01 1.863025620493e-01 1.830706884272e-01 1.799193589623e-01 1.768529486583e-01 1.738760778588e-01 1.709971374141e-01 1.682186041044e-01 1.655500186616e-01 1.629952822792e-01 1.605607247057e-01 1.582540636903e-01 1.560778198171e-01 1.540414232805e-01 1.521462654048e-01 1.504018437857e-01 1.488100274458e-01 1.473750074188e-01 1.461037703137e-01 1.449940560050e-01 1.440537360261e-01 1.432804567976e-01 1.426781551565e-01 1.422457585188e-01 1.419809906055e-01 1.418881883750e-01 1.419569179001e-01 1.421922019107e-01 1.425839327747e-01 1.431314240966e-01 1.438296971726e-01 1.446699183907e-01 1.456513099274e-01 1.467599739835e-01 1.479965433746e-01 1.493485671535e-01 1.508110600198e-01 1.523768587313e-01 1.540339751045e-01 1.557837755531e-01 1.576075402641e-01 1.595084422221e-01 1.614716575050e-01 1.634919334887e-01 1.655667752778e-01 1.676792126079e-01 1.698352786966e-01 1.720170713522e-01 1.742269035434e-01 1.764533417409e-01 1.786912087948e-01 1.809408284892e-01 1.831847853249e-01 1.854330926485e-01 1.876662812396e-01 1.898901953911e-01 1.920958431934e-01 1.942758958260e-01 1.964361799219e-01 1.985569466409e-01 2.006524620389e-01 2.027023317878e-01 2.047149523661e-01 2.066822015471e-01 2.085964065802e-01 2.104670825718e-01 2.122721166406e-01 2.140298339330e-01 2.157201555656e-01 2.173488027224e-01 2.189131421161e-01 2.204031794206e-01 2.218311839492e-01 2.231754505845e-01 2.244531471552e-01 2.256470967415e-01 2.267618954075e-01 2.277986588109e-01 2.287433810903e-01 2.296122847763e-01 2.303840370542e-01 2.310727778151e-01 2.316677615358e-01 2.321685458529e-01 2.325811903105e-01 2.328889859680e-01 2.331095139722e-01 2.332239018779e-01 2.332435861421e-01 2.331623857633e-01 2.329754555252e-01 2.326923186138e-01 2.322982263994e-01 2.318061551971e-01 2.312045234374e-01 2.304979594577e-01 2.296867426876e-01 2.287635499183e-01 2.277382700281e-01 2.265995607704e-01 2.253557934082e-01 2.240023672334e-01 2.225384262109e-01 2.209683425996e-01 2.192855655537e-01 2.174976599743e-01 2.155981565109e-01 2.135905820499e-01 2.114763320628e-01 2.092519791763e-01 2.069236143581e-01 2.044865424573e-01 2.019446297296e-01 1.992998635885e-01 1.965482161885e-01 1.936992067921e-01 1.907446264121e-01 1.876939652309e-01 1.845453061126e-01 1.812984734547e-01 1.779640884209e-01 1.745315224255e-01 1.710178704179e-01 1.674129976359e-01 1.637285647638e-01 1.599664856427e-01 1.561249980479e-01 1.522200206430e-01 1.482414976139e-01 1.442100780225e-01 1.401200098262e-01 1.359823083315e-01 1.318080700486e-01 1.275958981548e-01 1.233703328415e-01 1.191246565448e-01 1.148882617976e-01 1.106638729741e-01 1.064721126024e-01 1.023352434410e-01 9.826511677755e-02 9.430185337219e-02 9.045778658723e-02 8.678107226304e-02 8.329825986847e-02 8.005852610900e-02 7.710755748191e-02 7.449271582294e-02 7.227578108655e-02 7.049722653437e-02 6.921980448843e-02 6.847502941226e-02 6.830309937350e-02 6.871321825357e-02 6.971121018759e-02 7.128065372535e-02 7.339231935810e-02 7.601150374754e-02 7.908672952337e-02 8.258021529011e-02 8.643570132643e-02 9.061640527249e-02 9.507333866301e-02 9.977384916845e-02 1.046822679454e-01 1.097665808839e-01 1.150063302896e-01 1.203685134754e-01 1.258426989146e-01 1.314012108517e-01 1.370344502677e-01 1.427237942244e-01 1.484563404608e-01 1.542224971690e-01 1.600054209393e-01 1.658045559618e-01 1.715990932475e-01 1.773899544301e-01 1.831630069734e-01 1.889126459816e-01 1.946325792266e-01 2.003104343376e-01 2.059503941564e-01 2.115313928287e-01 2.170620819841e-01 2.225246954724e-01 2.279204785244e-01 2.332413911774e-01 2.384795930066e-01 2.436383142130e-01 2.486980206249e-01 2.536704802544e-01 2.585352644991e-01 2.632994835598e-01 2.679522494461e-01 2.724876441283e-01 2.769100629961e-01 2.812015478217e-01 2.853730669765e-01 2.894065033120e-01 2.933079776710e-01 2.970697785736e-01 3.006852097344e-01 3.041596304079e-01 3.074761896417e-01 3.106464623788e-01 3.136540782111e-01 3.165050231407e-01 3.191920530445e-01 3.217128969344e-01 3.240685591554e-01 3.262485013994e-01 3.282622414946e-01 3.300951901165e-01 3.317560611790e-01 3.332362556095e-01 3.345372685588e-01 3.356603160309e-01 3.365960976810e-01 3.373556876403e-01 3.379268528124e-01 3.383199711104e-01 3.385273492213e-01 3.385507685245e-01 3.383969873468e-01 3.380556233238e-01 3.375419416031e-01 3.368441548695e-01 3.359744844934e-01 3.349294238030e-01 3.337134671938e-01 3.323327779281e-01 3.307842894962e-01 3.290813638139e-01 3.272187666675e-01 3.252098703547e-01 3.230543461757e-01 3.207631157002e-01 3.183402234984e-01 3.157911666557e-01 3.131315919638e-01 3.103593830015e-01 3.074957653685e-01 3.045404806445e-01 3.015127638607e-01 2.984192460937e-01 2.952722627028e-01 2.920935151701e-01 2.888836210279e-01 2.856717219199e-01 2.824633088321e-01 2.792812786018e-01 2.761421733160e-01 2.730630902898e-01 2.700671870892e-01 2.671683549210e-01 2.643950353482e-01 2.617613372952e-01 2.592934937468e-01 2.570097061347e-01 2.549337364968e-01 2.530866956609e-01 2.514853640854e-01 2.501561553978e-01 2.491077607210e-01 2.483668941470e-01 2.479393205500e-01 2.478427938272e-01 2.480860816939e-01 2.486745825312e-01 2.496177276329e-01 2.509100265289e-01 2.525577246025e-01 2.545500779551e-01 2.568858680737e-01 2.595508506480e-01 2.625358363832e-01 2.658258201568e-01 2.694033620132e-01 2.732541300052e-01 2.773519604574e-01 2.816861980793e-01 2.862256439355e-01 2.909554780860e-01 2.958509410396e-01 3.008867649237e-01 3.060468224815e-01 3.113003299173e-01 3.166318613468e-01 3.220149693898e-01 3.274304730731e-01 3.328552961713e-01 3.382683001596e-01 3.436513700464e-01 3.489814415458e-01 3.542415389331e-01 3.594103712499e-01 3.644741410569e-01 3.694098897454e-01 3.742040180432e-01 3.788387112975e-01 3.832979862629e-01 3.875681168297e-01 3.916299268073e-01 3.954764885866e-01 3.990872394697e-01 4.024558773444e-01 4.055650210706e-01 4.084039778178e-01 4.109667902246e-01 4.132347308465e-01 4.152087141636e-01 4.168702230473e-01 4.182184812081e-01 4.192431637168e-01 4.199374423097e-01 4.203000002637e-01 4.203193448549e-01 4.199990621075e-01 4.193295446227e-01 4.183166148085e-01 4.169535786448e-01 4.152434699992e-01 4.131885094445e-01 4.107883514977e-01 4.080529672531e-01 4.049793504688e-01 4.015856519558e-01 3.978694886771e-01 3.938460408557e-01 3.895285823498e-01 3.849231603014e-01 3.800566872983e-01 3.749341063589e-01 3.695837938889e-01 3.640233046081e-01 3.582759539791e-01 3.523719169332e-01 3.463347101682e-01 3.402020717180e-01 3.340027277283e-01 3.277810143221e-01 3.215688620967e-01 3.154173343125e-01 3.093682068848e-01 3.034695823395e-01 2.977792145804e-01 2.923399629589e-01 2.872189409492e-01 2.824597486264e-01 2.781258184090e-01 2.742686405121e-01 2.709340108406e-01 2.681781877709e-01 2.660305882137e-01 2.645356739471e-01 2.637073685817e-01 2.635680576463e-01 2.641182616511e-01 2.653514362688e-01 2.672508638179e-01 2.697861897581e-01 2.729277558120e-01 2.766201654926e-01 2.808236001925e-01 2.854737756344e-01 2.905135304505e-01 2.958843966316e-01 3.015155613831e-01 3.073541946306e-01 3.133269526833e-01 3.193806338278e-01 3.254530005261e-01 3.314865794738e-01 3.374264977915e-01 3.432197833469e-01 3.488197820378e-01 3.541731347198e-01 3.592430689103e-01 3.639794923077e-01 3.683503157625e-01 3.723160657931e-01 3.758409963538e-01 3.788990724190e-01 3.814557498228e-01 3.834926129452e-01 3.849787022523e-01 3.858997187451e-01 3.862352884883e-01 3.859700635576e-01 3.850974471063e-01 3.836012316160e-01 3.814838095287e-01 3.787343000037e-01 3.753612012032e-01 3.713658965609e-01 3.667561258639e-01 3.615479239435e-01 3.557520246589e-01 3.493964545633e-01 3.425016586791e-01 3.351025890765e-01 3.272352330834e-01 3.189413406157e-01 3.102748343988e-01 3.012901725343e-01 2.920581219134e-01 2.826497226146e-01 2.731563926242e-01 2.636730752085e-01 2.543122995090e-01 2.451976110843e-01 2.364654979914e-01 2.282692324415e-01 2.207629047310e-01 2.141214263837e-01 2.085037033654e-01 2.040715951254e-01 2.009617435072e-01 1.992769680211e-01 1.990795966715e-01 2.003798844521e-01 2.031415859095e-01 2.072721199866e-01 2.126521797399e-01 2.191237421018e-01 2.265178854048e-01 2.346655425902e-01 2.433869120090e-01 2.525218919816e-01 2.619125519621e-01 2.714132312979e-01 2.808967649576e-01 2.902408034692e-01 2.993356619673e-01 3.080872613320e-01 3.164030885809e-01 3.242072658558e-01 3.314274865238e-01 3.379988981145e-01 3.438703981256e-01 3.489893445310e-01 3.533170911839e-01 3.568183883415e-01 3.594653274374e-01 3.612391952521e-01 3.621216698377e-01 3.621129384108e-01 3.612067661977e-01 3.594144243038e-01 3.567550855574e-01 3.532466219898e-01 3.489288769004e-01 3.438402149589e-01 3.380353175137e-01 3.315763780192e-01 3.245382477617e-01 3.170098244740e-01 3.090890836546e-01 3.008937779728e-01 2.925535216847e-01 2.842129864138e-01 2.760368595150e-01 2.682012514276e-01 2.608945366431e-01 2.543178657485e-01 2.486687021420e-01 2.441423282199e-01 2.409148868946e-01 2.391246738040e-01 2.388803579642e-01 2.402213710551e-01 2.431463929869e-01 2.475887335413e-01 2.534359661769e-01 2.605436419188e-01 2.687307757517e-01 2.778174437813e-01 2.876045028840e-01 2.979060591602e-01 3.085418948016e-01 3.193406443144e-01 3.301527975977e-01 3.408279875282e-01 3.512461218730e-01 3.612873516384e-01 3.708510302877e-01 3.798477249800e-01 3.881975370678e-01 3.958356972812e-01 4.027003155399e-01 4.087492292538e-01 4.139400203866e-01 4.182492425678e-01 4.216537185457e-01 4.241462374071e-01 4.257259773540e-01 4.263967766161e-01 4.261820810425e-01 4.251033640874e-01 4.232019599873e-01 4.205204709535e-01 4.171158837044e-01 4.130566696932e-01 4.084182763858e-01 4.032936517700e-01 3.977811922374e-01 3.919935202910e-01 3.860563828764e-01 3.801048538364e-01 3.742829178590e-01 3.687437614062e-01 3.636476502968e-01 3.591495696748e-01 3.554100066662e-01 3.525674157034e-01 3.507571538111e-01 3.500799404856e-01 3.506107006716e-01 3.523943407564e-01 3.554226451443e-01 3.596688642831e-01 3.650509908407e-01 3.714634187679e-01 3.787707870295e-01 3.868083586411e-01 3.954123906525e-01 4.043875496074e-01 4.135538045836e-01 4.227203276457e-01 4.317056402285e-01 4.403391255718e-01 4.484503770933e-01 4.558974895413e-01 4.625396005794e-01 4.682642027593e-01 4.729710589094e-01 4.765803715441e-01 4.790407422491e-01 4.803150297878e-01 4.803972557418e-01 4.793079798582e-01 4.770917968896e-01 4.738218340754e-01 4.696062687188e-01 4.645737440057e-01 4.588854509995e-01 4.527344501085e-01 4.463258941610e-01 4.398983616786e-01 4.336941007933e-01 4.279604548209e-01 4.229470199305e-01 4.188737609770e-01 4.159388321360e-01 4.142899352455e-01 4.140225054298e-01 4.151701234317e-01 4.177010190110e-01 4.215226123174e-01 4.264889862416e-01 4.324136662063e-01 4.390761534292e-01 4.462481685981e-01 4.536914154715e-01 4.611818380235e-01 4.685078172611e-01 4.754816259131e-01 4.819464402827e-01 4.877672705242e-01 4.928456170862e-01 4.971117637890e-01 5.005177871818e-01 5.030460981592e-01 5.046986304960e-01 5.054932147644e-01 5.054652127115e-01 5.046545527650e-01 5.031083258755e-01 5.008807235612e-01 4.980203714888e-01 4.945767601681e-01 4.906003859375e-01 4.861351417303e-01 4.812303859873e-01 4.759369034930e-01 4.703068254221e-01 4.644077035908e-01 4.583113762712e-01 4.521041051989e-01 4.458897374308e-01 4.397747206740e-01 4.338809806912e-01 4.283342165126e-01 4.232538130271e-01 4.187534973361e-01 4.149253022381e-01 4.118425525323e-01 4.095442571776e-01 4.080471467523e-01 4.073327894061e-01 4.073627218613e-01 4.080867517167e-01 4.094443516738e-01 4.113889037808e-01 4.138743511104e-01 4.168855398055e-01 4.204163309886e-01 4.244783382674e-01 4.290933982133e-01 4.342663527381e-01 4.400003594008e-01 4.462480108983e-01 4.529343872606e-01 4.599303885539e-01 4.670582128276e-01 4.741139705349e-01 4.808550294714e-01 4.870482224091e-01 4.924668488141e-01 4.969273643471e-01 5.003066324647e-01 5.025525882885e-01 5.037035006698e-01 5.038713154678e-01 5.032592177524e-01 5.021097998616e-01 5.006982408635e-01 4.992891439158e-01 4.980789232253e-01 4.971945593899e-01 4.966279672182e-01 4.962676188801e-01 4.958948543041e-01 4.952236200340e-01 4.939692066038e-01 4.918863768622e-01 4.888603951769e-01 4.849278452792e-01 4.803292111372e-01 4.755103896733e-01 4.710760323775e-01 4.679256542481e-01 4.652082589689e-01 4.636315079971e-01 4.639029164620e-01 4.664740617840e-01 4.713568706059e-01 4.780918497175e-01 4.858749880592e-01 4.937990065082e-01 5.011004145503e-01 5.073110064125e-01 5.123083135216e-01 5.162514502394e-01 5.194365949906e-01 5.221501371000e-01 5.245784208322e-01 5.267888314735e-01 5.287994126865e-01 5.307157466392e-01 5.328177949787e-01 5.355684817241e-01 5.395207870345e-01 5.451158099882e-01 5.524437028971e-01 5.610869928811e-01 5.701045474990e-01 5.781631831392e-01 5.837902415107e-01 5.856822764782e-01 5.829658346996e-01 5.754091769374e-01 5.635845281250e-01 5.489322889670e-01 5.336896772486e-01 5.206227418927e-01 5.124488956915e-01 5.110039413861e-01 5.165560662892e-01 5.241232828232e-01 5.245897344583e-01 5.316846652585e-01 5.254102708393e-01 5.061482728337e-01 4.790078224014e-01 4.541395517704e-01 4.442697595954e-01 4.573181441166e-01 4.895730699024e-01 5.282694803064e-01 5.598301337546e-01 5.756523187070e-01 5.742274400710e-01 5.612326215650e-01 5.476525764476e-01 5.447888196299e-01 5.572747958856e-01 5.795394797660e-01 5.997659604061e-01 6.069625793422e-01 5.960339129533e-01 5.701187268673e-01 5.406206052364e-01 5.237644253966e-01 5.314851565157e-01 5.618729110530e-01 6.004068907055e-01 6.299792692988e-01 6.386194702596e-01 6.222856503722e-01 5.852818872075e-01 5.393236890724e-01 5.005825413883e-01 4.826099680032e-01 4.873575265960e-01 5.042029476374e-01 5.191341566350e-01 5.236363250477e-01 5.178247211180e-01 5.094516135677e-01 5.094212923765e-01 5.244074012145e-01 5.514029353887e-01 5.795430213798e-01 5.967164002893e-01 5.949435863203e-01 5.731327827949e-01 5.380512356762e-01 5.037492376769e-01 4.873311343012e-01 4.990211911454e-01 5.339238121934e-01 5.762884799873e-01 6.100548955590e-01 6.247556022878e-01 6.168542773197e-01 5.894189884053e-01 5.512090132929e-01 5.149383005931e-01 4.933122677516e-01 4.929029556144e-01 5.102245891306e-01 5.349215779017e-01 5.563518375318e-01 5.676232352337e-01 5.666007092345e-01 5.552806487696e-01 5.386155959897e-01 5.227517640367e-01 5.128404829543e-01 5.110572992073e-01 5.159721099070e-01 5.238865817789e-01 5.309716562701e-01 5.350156843327e-01
 2.048553125611e-01 2.056243309815e-01 2.063565781253e-01 2.070324228005e-01 2.076705306540e-01 2.083220695770e-01 2.090584211101e-01 2.099236278279e-01 2.108818911868e-01 2.118422542537e-01 2.127331507289e-01 2.135539861349e-01 2.143585632932e-01 2.152123144744e-01 2.161655480065e-01 2.172287429312e-01 2.183562456783e-01 2.194664927949e-01 2.205044412587e-01 2.214775580784e-01 2.224470392487e-01 2.234859794514e-01 2.246380841065e-01 2.258934187091e-01 2.271802413632e-01 2.284031130535e-01 2.295183901538e-01 2.305768877995e-01 2.316855012349e-01 2.329170187205e-01 2.342540395755e-01 2.356114825113e-01 2.369061372316e-01 2.381150345803e-01 2.392854709039e-01 2.404929160115e-01 2.417822969173e-01 2.431389399899e-01 2.445146308978e-01 2.458752875628e-01 2.472182335987e-01 2.485593325903e-01 2.499116247689e-01 2.512847743176e-01 2.526848700553e-01 2.541150977958e-01 2.555800836557e-01 2.570832224916e-01 2.586168303968e-01 2.601551007308e-01 2.616678796201e-01 2.631502628436e-01 2.646355859984e-01 2.661779018555e-01 2.678116483989e-01 2.695157324337e-01 2.712185971489e-01 2.728452042187e-01 2.743786152037e-01 2.758816054632e-01 2.774525010897e-01 2.791435324228e-01 2.809201499946e-01 2.826859213466e-01 2.843566313410e-01 2.859225305003e-01 2.874530423256e-01 2.890386432022e-01 2.907198048750e-01 2.924679693327e-01 2.942190551859e-01 2.959258740035e-01 2.975822854937e-01 2.992123988708e-01 3.008451500755e-01 3.025023895766e-01 3.041989767842e-01 3.059464438978e-01 3.077416308079e-01 3.095493280181e-01 3.113188340696e-01 3.130167304856e-01 3.146648316225e-01 3.163316127578e-01 3.180840749489e-01 3.199346262920e-01 3.218210421246e-01 3.236540864171e-01 3.253822250849e-01 3.270284028168e-01 3.286707797021e-01 3.303818445781e-01 3.321831704945e-01 3.340394557927e-01 3.358865961796e-01 3.376703474331e-01 3.393779409132e-01 3.410379796182e-01 3.427088922595e-01 3.444463568772e-01 3.462754377941e-01 3.481648437260e-01 3.500428498873e-01 3.518398979757e-01 3.535407210219e-01 3.551973111300e-01 3.568920694845e-01 3.586798060586e-01 3.605505982182e-01 3.624367015041e-01 3.642648094376e-01 3.660039868653e-01 3.676784471552e-01 3.693476643151e-01 3.710650294615e-01 3.728527646160e-01 3.746909051444e-01 3.765318234946e-01 3.783288845836e-01 3.800585193276e-01 3.817359347277e-01 3.834019626721e-01 3.851059160415e-01 3.868727517000e-01 3.886879205585e-01 3.905054383923e-01 3.922775552098e-01 3.939825272591e-01 3.956328411304e-01 3.972720704502e-01 3.989512388279e-01 4.006938533628e-01 4.024838710326e-01 4.042746984348e-01 4.060142557652e-01 4.076807221312e-01 4.092927840307e-01 4.109034973682e-01 4.125617715538e-01 4.142820229379e-01 4.160377075790e-01 4.177807252032e-01 4.194693163975e-01 4.210912614988e-01 4.226732192306e-01 4.242610241121e-01 4.258924194299e-01 4.275769328159e-01 4.292909300851e-01 4.309881704455e-01 4.326306063113e-01 4.342112718281e-01 4.357613630311e-01 4.373210290875e-01 4.389226447241e-01 4.405642340839e-01 4.422169958676e-01 4.438407275337e-01 4.454149300890e-01 4.469467258289e-01 4.484617648479e-01 4.499882658940e-01 4.515392276011e-01 4.531076733480e-01 4.546734219216e-01 4.562176277129e-01 4.577329198736e-01 4.592235307624e-01 4.607007738566e-01 4.621775536969e-01 4.636619145328e-01 4.651529007879e-01 4.666427964372e-01 4.681217358000e-01 4.695793484621e-01 4.710176585017e-01 4.724426229110e-01 4.738622660140e-01 4.752795717364e-01 4.766950800250e-01 4.781052085834e-01 4.795065955837e-01 4.808949589588e-01 4.822715258922e-01 4.836342682632e-01 4.849863305531e-01 4.863292290832e-01 4.876673172675e-01 4.890009797294e-01 4.903268117303e-01 4.916430725718e-01 4.929455421484e-01 4.942346908279e-01 4.955139917546e-01 4.967835059404e-01 4.980446719605e-01 4.992956835764e-01 5.005374675770e-01 5.017680394335e-01 5.029869746357e-01 5.041957279057e-01 5.053931477095e-01 5.065786762664e-01 5.077534255878e-01 5.089178979244e-01 5.100714633966e-01 5.112145142860e-01 5.123459467960e-01 5.134655973324e-01 5.145747156323e-01 5.156737082476e-01 5.167626359904e-01 5.178398536572e-01 5.189024676220e-01 5.199525464902e-01 5.209899143589e-01 5.220159357762e-01 5.230330613845e-01 5.240399058814e-01 5.250327314520e-01 5.260101430644e-01 5.269728698194e-01 5.279218768629e-01 5.288602542660e-01 5.297887213345e-01 5.307054183193e-01 5.316068451591e-01 5.324919181954e-01 5.333630579779e-01 5.342211453540e-01 5.350694922657e-01 5.359068852964e-01 5.367288253177e-01 5.375357376169e-01 5.383276835659e-01 5.391060058542e-01 5.398741523725e-01 5.406319699701e-01 5.413763841790e-01 5.421045275770e-01 5.428169827475e-01 5.435146778856e-01 5.442007686681e-01 5.448771525769e-01 5.455408310075e-01 5.461890550386e-01 5.468198632919e-01 5.474341071529e-01 5.480348031267e-01 5.486249882724e-01 5.492024922756e-01 5.497641146950e-01 5.503067651176e-01 5.508327394269e-01 5.513444227220e-01 5.518430272885e-01 5.523292353056e-01 5.527986992935e-01 5.532489201285e-01 5.536837308347e-01 5.541035551876e-01 5.545105039221e-01 5.549043772662e-01 5.552817971392e-01 5.556426825805e-01 5.559876015640e-01 5.563181023628e-01 5.566357830780e-01 5.569381114218e-01 5.572246770364e-01 5.574943205995e-01 5.577476482142e-01 5.579876989035e-01 5.582129014672e-01 5.584218645543e-01 5.586125472338e-01 5.587849272496e-01 5.589416441014e-01 5.590840636314e-01 5.592127037841e-01 5.593233554013e-01 5.594158682212e-01 5.594881331231e-01 5.595454190875e-01 5.595899112635e-01 5.596211511915e-01 5.596357017114e-01 5.596322346543e-01 5.596093783167e-01 5.595700102263e-01 5.595166618433e-01 5.594510768940e-01 5.593703693763e-01 5.592723791073e-01 5.591554046743e-01 5.590203518449e-01 5.588687603739e-01 5.587038518766e-01 5.585250523077e-01 5.583305686855e-01 5.581175789741e-01 5.578860178172e-01 5.576369714240e-01 5.573713912376e-01 5.570926190572e-01 5.567974349765e-01 5.564853110598e-01 5.561545618118e-01 5.558057610372e-01 5.554397885602e-01 5.550590111918e-01 5.546621685953e-01 5.542490559612e-01 5.538184654539e-01 5.533704999765e-01 5.529057398918e-01 5.524245983783e-01 5.519275126011e-01 5.514144022174e-01 5.508857437951e-01 5.503394006232e-01 5.497764833115e-01 5.491968812820e-01 5.486004079516e-01 5.479886391714e-01 5.473608749592e-01 5.467176809320e-01 5.460579161893e-01 5.453807828878e-01 5.446870786836e-01 5.439768898372e-01 5.432518317757e-01 5.425114653908e-01 5.417554845843e-01 5.409833212379e-01 5.401946192183e-01 5.393901827659e-01 5.385692031379e-01 5.377340037984e-01 5.368844085624e-01 5.360200559690e-01 5.351388392634e-01 5.342418231267e-01 5.333297152475e-01 5.324029697511e-01 5.314626199226e-01 5.305062041964e-01 5.295348838657e-01 5.285489472976e-01 5.275469147024e-01 5.265320497385e-01 5.255021953088e-01 5.244576868217e-01 5.233984576821e-01 5.223244674634e-01 5.212368554570e-01 5.201357904426e-01 5.190206905767e-01 5.178920721907e-01 5.167493096404e-01 5.155931734540e-01 5.144239118746e-01 5.132421540877e-01 5.120472086482e-01 5.108398039195e-01 5.096191580941e-01 5.083859591544e-01 5.071401003130e-01 5.058824927558e-01 5.046130569510e-01 5.033316406707e-01 5.020390061634e-01 5.007345886489e-01 4.994183318532e-01 4.980917547640e-01 4.967540326894e-01 4.954059984488e-01 4.940483183586e-01 4.926789021347e-01 4.912987116031e-01 4.899090977465e-01 4.885101626638e-01 4.871022236934e-01 4.856845653955e-01 4.842570288850e-01 4.828208013982e-01 4.813771669956e-01 4.799249224141e-01 4.784653469579e-01 4.769976354639e-01 4.755225861721e-01 4.740399207541e-01 4.725511106217e-01 4.710554580769e-01 4.695543420365e-01 4.680466635405e-01 4.665332135104e-01 4.650150275623e-01 4.634916687456e-01 4.619623621350e-01 4.604304683090e-01 4.588927750255e-01 4.573519459286e-01 4.558094871231e-01 4.542622732394e-01 4.527127450705e-01 4.511611267230e-01 4.496068145263e-01 4.480523718274e-01 4.464966703860e-01 4.449394646450e-01 4.433827647779e-01 4.418251222324e-01 4.402682040096e-01 4.387131605193e-01 4.371581721766e-01 4.356054622314e-01 4.340549448956e-01 4.325060118549e-01 4.309604358167e-01 4.294193366063e-01 4.278817831938e-01 4.263484893146e-01 4.248194426499e-01 4.232960415405e-01 4.217783378112e-01 4.202671295423e-01 4.187625948065e-01 4.172664482738e-01 4.157768696560e-01 4.142950147870e-01 4.128239527407e-01 4.113612161956e-01 4.099082591143e-01 4.084667929739e-01 4.070348483231e-01 4.056156933343e-01 4.042080603471e-01 4.028122673749e-01 4.014301845916e-01 4.000621224837e-01 3.987078438475e-01 3.973686001632e-01 3.960444286300e-01 3.947365975168e-01 3.934451905669e-01 3.921701955127e-01 3.909128247367e-01 3.896753090219e-01 3.884550630182e-01 3.872541387519e-01 3.860733086842e-01 3.849127513531e-01 3.837732222260e-01 3.826554851426e-01 3.815595488531e-01 3.804870936386e-01 3.794370107942e-01 3.784108490919e-01 3.774086114624e-01 3.764308004763e-01 3.754792118519e-01 3.745532357326e-01 3.736530736021e-01 3.727805238249e-01 3.719340610471e-01 3.711161674755e-01 3.703266409779e-01 3.695660276435e-01 3.688346682242e-01 3.681325276018e-01 3.674605120591e-01 3.668183567022e-01 3.662084311618e-01 3.656285268612e-01 3.650811444754e-01 3.645642751773e-01 3.640801621874e-01 3.636293133271e-01 3.632111968453e-01 3.628259167270e-01 3.624744435931e-01 3.621569054202e-01 3.618728266458e-01 3.616238477366e-01 3.614080169561e-01 3.612269381633e-01 3.610802603621e-01 3.609686052230e-01 3.608914630073e-01 3.608493302127e-01 3.608418341808e-01 3.608693104906e-01 3.609313744926e-01 3.610291770395e-01 3.611608018741e-01 3.613278738414e-01 3.615300735865e-01 3.617663119438e-01 3.620369750467e-01 3.623416859689e-01 3.626807798142e-01 3.630543771228e-01 3.634607683695e-01 3.639006866227e-01 3.643743523630e-01 3.648792015233e-01 3.654178605729e-01 3.659890119348e-01 3.665907881334e-01 3.672248750773e-01 3.678893170460e-01 3.685847490815e-01 3.693105816105e-01 3.700651279682e-01 3.708499302337e-01 3.716622605043e-01 3.725037500296e-01 3.733732481443e-01 3.742682776981e-01 3.751900058187e-01 3.761383884164e-01 3.771117130927e-01 3.781104748547e-01 3.791321477492e-01 3.801779705890e-01 3.812468057915e-01 3.823370247529e-01 3.834494484071e-01 3.845817211939e-01 3.857343547861e-01 3.869075168079e-01 3.880981560056e-01 3.893074254588e-01 3.905333183927e-01 3.917763073056e-01 3.930348863500e-01 3.943081652667e-01 3.955961650381e-01 3.968976498607e-01 3.982113573543e-01 3.995377808846e-01 4.008748398849e-01 4.022228311882e-01 4.035804776442e-01 4.049474821134e-01 4.063221076358e-01 4.077041069264e-01 4.090926920306e-01 4.104872088831e-01 4.118865485029e-01 4.132900683838e-01 4.146976028465e-01 4.161067175583e-01 4.175186607758e-01 4.189318673681e-01 4.203448175933e-01 4.217579036115e-01 4.231691830221e-01 4.245789682646e-01 4.259852513751e-01 4.273894229517e-01 4.287877477502e-01 4.301814728318e-01 4.315696091116e-01 4.329507052676e-01 4.343252419336e-01 4.356911724908e-01 4.370491107135e-01 4.383968743852e-01 4.397340298620e-01 4.410601419771e-01 4.423746067259e-01 4.436763016811e-01 4.449648586993e-01 4.462400362833e-01 4.474995745666e-01 4.487441856898e-01 4.499728499978e-01 4.511839878772e-01 4.523783955287e-01 4.535545603478e-01 4.547113171796e-01 4.558491690180e-01 4.569660326741e-01 4.580630640759e-01 4.591369577796e-01 4.601891588366e-01 4.612179693421e-01 4.622250352012e-01 4.632062426880e-01 4.641629446354e-01 4.650949951890e-01 4.660002913103e-01 4.668788971352e-01 4.677296738743e-01 4.685528183868e-01 4.693477018664e-01 4.701129317928e-01 4.708492482940e-01 4.715544331971e-01 4.722285522549e-01 4.728721165171e-01 4.734826132608e-01 4.740617920611e-01 4.746068792880e-01 4.751182790921e-01 4.755959967134e-01 4.760385112449e-01 4.764457744510e-01 4.768176036485e-01 4.771528250546e-01 4.774507220831e-01 4.777117691457e-01 4.779349477459e-01 4.781201435991e-01 4.782661034370e-01 4.783730996256e-01 4.784402297590e-01 4.784675324787e-01 4.784539878068e-01 4.783997771854e-01 4.783040033015e-01 4.781660774845e-01 4.779862812998e-01 4.777635215590e-01 4.774981781579e-01 4.771895473255e-01 4.768364380744e-01 4.764397274284e-01 4.759984427357e-01 4.755119860085e-01 4.749808468514e-01 4.744039841866e-01 4.737814778279e-01 4.731129113001e-01 4.723966971813e-01 4.716357312691e-01 4.708270233987e-01 4.699713069208e-01 4.690679858296e-01 4.681170744980e-01 4.671188058715e-01 4.660715634847e-01 4.649758396517e-01 4.638324196817e-01 4.626396965834e-01 4.613990270291e-01 4.601086487387e-01 4.587694670131e-01 4.573811809083e-01 4.559427454548e-01 4.544557925225e-01 4.529189490129e-01 4.513328301196e-01 4.496966431591e-01 4.480102275848e-01 4.462756415044e-01 4.444908677261e-01 4.426558193464e-01 4.407720059719e-01 4.388375550184e-01 4.368549038521e-01 4.348217630741e-01 4.327395388771e-01 4.306078648677e-01 4.284269936843e-01 4.261979967082e-01 4.239188850747e-01 4.215921330362e-01 4.192165422637e-01 4.167923663249e-01 4.143213355764e-01 4.118009673460e-01 4.092349859484e-01 4.066208994443e-01 4.039593728304e-01 4.012525040886e-01 3.984982909886e-01 3.956997420320e-01 3.928541763479e-01 3.899652662184e-01 3.870327000924e-01 3.840532662587e-01 3.810323499454e-01 3.779685715187e-01 3.748627720557e-01 3.717147608059e-01 3.685257766586e-01 3.652969483021e-01 3.620279328339e-01 3.587204453288e-01 3.553748912812e-01 3.519908418460e-01 3.485718585940e-01 3.451156669562e-01 3.416263979838e-01 3.381021937974e-01 3.345441285186e-01 3.309563605794e-01 3.273355748090e-01 3.236869082527e-01 3.200092746864e-01 3.163039198817e-01 3.125734724092e-01 3.088176823850e-01 3.050387405070e-01 3.012378157432e-01 2.974164212790e-01 2.935761967513e-01 2.897181786737e-01 2.858455440222e-01 2.819579018682e-01 2.780590993426e-01 2.741501911875e-01 2.702320199224e-01 2.663095202003e-01 2.623820387670e-01 2.584539757962e-01 2.545259887601e-01 2.506011661728e-01 2.466833177991e-01 2.427720213532e-01 2.388741448707e-01 2.349898773976e-01 2.311229861025e-01 2.272774612746e-01 2.234551124550e-01 2.196611320689e-01 2.158981026366e-01 2.121713305476e-01 2.084826112237e-01 2.048387786228e-01 2.012427806848e-01 1.976988476066e-01 1.942131236304e-01 1.907889660541e-01 1.874333472226e-01 1.841503827270e-01 1.809448747994e-01 1.778259642791e-01 1.747952124104e-01 1.718610875997e-01 1.690292543045e-01 1.663052715245e-01 1.636973093991e-01 1.612080401510e-01 1.588481100896e-01 1.566197574069e-01 1.545309300715e-01 1.525871891443e-01 1.507919598320e-01 1.491533162761e-01 1.476733701271e-01 1.463578483454e-01 1.452091184884e-01 1.442299666196e-01 1.434239272294e-01 1.427877667947e-01 1.423285832421e-01 1.420400318552e-01 1.419247540301e-01 1.419791341892e-01 1.421986609729e-01 1.425837064535e-01 1.431241564448e-01 1.438217614798e-01 1.446643264765e-01 1.456487833603e-01 1.467700091709e-01 1.480160313397e-01 1.493858757515e-01 1.508647059483e-01 1.524533552439e-01 1.541361228485e-01 1.559084477600e-01 1.577662250755e-01 1.596931950971e-01 1.616929199445e-01 1.637458338356e-01 1.658557387371e-01 1.680083771719e-01 1.701987144990e-01 1.724242412642e-01 1.746683363167e-01 1.769393636889e-01 1.792163441943e-01 1.815060375706e-01 1.837956021553e-01 1.860799136200e-01 1.883614149932e-01 1.906213273457e-01 1.928722474751e-01 1.950928390758e-01 1.972918137595e-01 1.994586124800e-01 2.015870905566e-01 2.036838209806e-01 2.057286503225e-01 2.077376446924e-01 2.096885467053e-01 2.115919619334e-01 2.134392026066e-01 2.152229591685e-01 2.169536827555e-01 2.186085886110e-01 2.202063588526e-01 2.217277489595e-01 2.231793918438e-01 2.245589345480e-01 2.258536611743e-01 2.270798807918e-01 2.282130677826e-01 2.292729575062e-01 2.302412955420e-01 2.311221341749e-01 2.319186396429e-01 2.326164425411e-01 2.332313247470e-01 2.337415322515e-01 2.341629894964e-01 2.344850595224e-01 2.347062241933e-01 2.348335718472e-01 2.348514082018e-01 2.347751702274e-01 2.345888313501e-01 2.343025975132e-01 2.339093301248e-01 2.334076246123e-01 2.328039011593e-01 2.320861845848e-01 2.312653080953e-01 2.303321739864e-01 2.292904995218e-01 2.281401100068e-01 2.268759554017e-01 2.255058458898e-01 2.240205875202e-01 2.224280357671e-01 2.207245474745e-01 2.189085242158e-01 2.169855431113e-01 2.149495306190e-01 2.128062607932e-01 2.105535721670e-01 2.081911255364e-01 2.057246482342e-01 2.031476983684e-01 2.004688521633e-01 1.976843070834e-01 1.947963801264e-01 1.918105157867e-01 1.887202277224e-01 1.855384234639e-01 1.822552800381e-01 1.788837294049e-01 1.754215606990e-01 1.718689887617e-01 1.682376425206e-01 1.645191341212e-01 1.607301868817e-01 1.568645974177e-01 1.529331985308e-01 1.489422049236e-01 1.448898083485e-01 1.407956763977e-01 1.366519507499e-01 1.324830382976e-01 1.282851055147e-01 1.240758520596e-01 1.198689329500e-01 1.156705752830e-01 1.115098044068e-01 1.073889446373e-01 1.033455251250e-01 9.939016945021e-02 9.555835799337e-02 9.187999634012e-02 8.838624853060e-02 8.512612635430e-02 8.213094539802e-02 7.946165758219e-02 7.715695770275e-02 7.527338056752e-02 7.385436072572e-02 7.294464815610e-02 7.257871754767e-02 7.277133743351e-02 7.353902629711e-02 7.486516396709e-02 7.673909897493e-02 7.912081906811e-02 8.197969717515e-02 8.526876134017e-02 8.894521896428e-02 9.296644035173e-02 9.728772458665e-02 1.018774667403e-01 1.066920117094e-01 1.117095126253e-01 1.168940105495e-01 1.222259099897e-01 1.276796482388e-01 1.332359131760e-01 1.388805324826e-01 1.445903534820e-01 1.503607354514e-01 1.561668015343e-01 1.620084103087e-01 1.678663952523e-01 1.737331321347e-01 1.796019556729e-01 1.854569620980e-01 1.913002358354e-01 1.971115160545e-01 2.028958280684e-01 2.086360086756e-01 2.143308443420e-01 2.199729932774e-01 2.255523443880e-01 2.310710425643e-01 2.365106501253e-01 2.418810468523e-01 2.471606074780e-01 2.523561186083e-01 2.574570583747e-01 2.624561926484e-01 2.673570382994e-01 2.721408351029e-01 2.768196064023e-01 2.813731029034e-01 2.858079162911e-01 2.901142194200e-01 2.942867139792e-01 2.983282117246e-01 3.022238471765e-01 3.059818645517e-01 3.095871435707e-01 3.130449289335e-01 3.163460343319e-01 3.194883578583e-01 3.224725193570e-01 3.252875256757e-01 3.279407765835e-01 3.304199267842e-01 3.327295286662e-01 3.348624381884e-01 3.368184510984e-01 3.385988708046e-01 3.401926848923e-01 3.416114116431e-01 3.428404772447e-01 3.438898610669e-01 3.447501208454e-01 3.454249587734e-01 3.459174783354e-01 3.462170472804e-01 3.463380490277e-01 3.462673227754e-01 3.460162322015e-01 3.455808244765e-01 3.449639825006e-01 3.441689361204e-01 3.431926707945e-01 3.420473641160e-01 3.407265204824e-01 3.392418179338e-01 3.375906779474e-01 3.357822315674e-01 3.338205248125e-01 3.317093287430e-01 3.294599175371e-01 3.270707768372e-01 3.245589756839e-01 3.219242853341e-01 3.191825369450e-01 3.163385956879e-01 3.134030612553e-01 3.103923905166e-01 3.073081173662e-01 3.041751012691e-01 3.009975078160e-01 2.977945930082e-01 2.945811227643e-01 2.913702410875e-01 2.881845356956e-01 2.850353436532e-01 2.819487186210e-01 2.789368898063e-01 2.760261648621e-01 2.732335811143e-01 2.705811824732e-01 2.680926762770e-01 2.657859011492e-01 2.636866926564e-01 2.618105762080e-01 2.601857167651e-01 2.588239856814e-01 2.577483855660e-01 2.569748394736e-01 2.565160584438e-01 2.563900440082e-01 2.566001575675e-01 2.571600195826e-01 2.580704606822e-01 2.593379708639e-01 2.609576284214e-01 2.629273761907e-01 2.652414262465e-01 2.678882425619e-01 2.708604408389e-01 2.741371090994e-01 2.777105784555e-01 2.815554834250e-01 2.856575196752e-01 2.899958318746e-01 2.945451192166e-01 2.992900903089e-01 3.041999869374e-01 3.092601144847e-01 3.144413942882e-01 3.197234372748e-01 3.250833481773e-01 3.304970757282e-01 3.359458002064e-01 3.414030945204e-01 3.468517241026e-01 3.522668510562e-01 3.576307626064e-01 3.629215126032e-01 3.681215864721e-01 3.732119018707e-01 3.781714404303e-01 3.829883437639e-01 3.876384187572e-01 3.921125769829e-01 3.963876993276e-01 4.004561829295e-01 4.042981986996e-01 4.079008003449e-01 4.112549596946e-01 4.143392611521e-01 4.171542526399e-01 4.196760153203e-01 4.219046573149e-01 4.238248916225e-01 4.254277802268e-01 4.267092982823e-01 4.276560502767e-01 4.282694387048e-01 4.285373723064e-01 4.284594576299e-01 4.280295910079e-01 4.272463518083e-01 4.261097637748e-01 4.246157683024e-01 4.227715069025e-01 4.205714461176e-01 4.180266510987e-01 4.151325525109e-01 4.119035371000e-01 4.083466408665e-01 4.044629443231e-01 4.002771937268e-01 3.957857452584e-01 3.910174688820e-01 3.859801387287e-01 3.806945072864e-01 3.751854013478e-01 3.694690330492e-01 3.635772701890e-01 3.575338781798e-01 3.513739992060e-01 3.451257870194e-01 3.388320223676e-01 3.325291329870e-01 3.262585413839e-01 3.200704651299e-01 3.140049638111e-01 3.081251751559e-01 3.024707807147e-01 2.971067890618e-01 2.920859123926e-01 2.874607882223e-01 2.832951835826e-01 2.796300923443e-01 2.765276421100e-01 2.740214212744e-01 2.721553983359e-01 2.709559104312e-01 2.704416921313e-01 2.706272284919e-01 2.715038735429e-01 2.730663134164e-01 2.752837309103e-01 2.781336083476e-01 2.815634887467e-01 2.855316090820e-01 2.899848274227e-01 2.948554790003e-01 3.000944153953e-01 3.056248287857e-01 3.113920753912e-01 3.173279590077e-01 3.233680913170e-01 3.294552862235e-01 3.355248943893e-01 3.415251910573e-01 3.473950934984e-01 3.530893584419e-01 3.585516379634e-01 3.637408215038e-01 3.686105167718e-01 3.731177509835e-01 3.772290748884e-01 3.809023297973e-01 3.841116930524e-01 3.868207325289e-01 3.890074791943e-01 3.906443534347e-01 3.917096826523e-01 3.921878233602e-01 3.920575274961e-01 3.913138409345e-01 3.899386695776e-01 3.879337026039e-01 3.852910061255e-01 3.820110948594e-01 3.781038337338e-01 3.735693327769e-01 3.684283171888e-01 3.626897789892e-01 3.563811173347e-01 3.495262941837e-01 3.421569464998e-01 3.343128047530e-01 3.260342064251e-01 3.173782827490e-01 3.083991830694e-01 2.991691901138e-01 2.897614055524e-01 2.802676323229e-01 2.707868617458e-01 2.614291819899e-01 2.523244377860e-01 2.436043250068e-01 2.354275095316e-01 2.279475265209e-01 2.213334089521e-01 2.157510810362e-01 2.113526090970e-01 2.082760278513e-01 2.066213804055e-01 2.064515073964e-01 2.077745730671e-01 2.105576779483e-01 2.147098310204e-01 2.201122507025e-01 2.266153940828e-01 2.340468891884e-01 2.422408230065e-01 2.510201627517e-01 2.602199796678e-01 2.696867303875e-01 2.792719807918e-01 2.888442992741e-01 2.982816544006e-01 3.074737518843e-01 3.163216441494e-01 3.247341881343e-01 3.326300868308e-01 3.399410222570e-01 3.465963548203e-01 3.525460977692e-01 3.577368714802e-01 3.621280397931e-01 3.656866217890e-01 3.683797055317e-01 3.701951656870e-01 3.711112506135e-01 3.711265035748e-01 3.702429289983e-01 3.684653833766e-01 3.658177885501e-01 3.623203478006e-01 3.580115812767e-01 3.529342910623e-01 3.471446686398e-01 3.407094958531e-01 3.337028349790e-01 3.262190719070e-01 3.183587893106e-01 3.102402505452e-01 3.019977848150e-01 2.937759277243e-01 2.857402311717e-01 2.780679701337e-01 2.709430971565e-01 2.645626039605e-01 2.591225368542e-01 2.548024424051e-01 2.517750712134e-01 2.501676274945e-01 2.500774497411e-01 2.515430189795e-01 2.545529857304e-01 2.590471536007e-01 2.649101009518e-01 2.720050211574e-01 2.801550815728e-01 2.891845796311e-01 2.989035362901e-01 3.091240008322e-01 3.196752266358e-01 3.303837897601e-01 3.411010907657e-01 3.516822922502e-01 3.620019781231e-01 3.719439488759e-01 3.814050427835e-01 3.902981935366e-01 3.985405140507e-01 4.060673637084e-01 4.128177619189e-01 4.187481695223e-01 4.238164063033e-01 4.279960423092e-01 4.312688712858e-01 4.336218337599e-01 4.350594337683e-01 4.355829389146e-01 4.352168240557e-01 4.339865811102e-01 4.319274945696e-01 4.290919005409e-01 4.255338515277e-01 4.213269554121e-01 4.165486917367e-01 4.112937889278e-01 4.056678493351e-01 3.997882688198e-01 3.937830530566e-01 3.877936132789e-01 3.819716199743e-01 3.764730478808e-01 3.714629601708e-01 3.671016191704e-01 3.635507258682e-01 3.609524816538e-01 3.594337210973e-01 3.591006543667e-01 3.600119292803e-01 3.622097942571e-01 3.656762246800e-01 3.703669864163e-01 3.761950256402e-01 3.830344213543e-01 3.907480433023e-01 3.991538531620e-01 4.080798772702e-01 4.173286118229e-01 4.267056303277e-01 4.360254905341e-01 4.450948133504e-01 4.537472707172e-01 4.618129778916e-01 4.691483948414e-01 4.756230990718e-01 4.811205475637e-01 4.855551210297e-01 4.888525294367e-01 4.909707233685e-01 4.918876340742e-01 4.916077668268e-01 4.901651274788e-01 4.876231177487e-01 4.840699803473e-01 4.796261819128e-01 4.744450981133e-01 4.686940477824e-01 4.625823940376e-01 4.563282968321e-01 4.501660960937e-01 4.443462442007e-01 4.391046187724e-01 4.346744474471e-01 4.312539682270e-01 4.290101910288e-01 4.280569383020e-01 4.284521500554e-01 4.301937107912e-01 4.332142222888e-01 4.373986437208e-01 4.425795159701e-01 4.485642648964e-01 4.551337929648e-01 4.620629794815e-01 4.691329284633e-01 4.761324251465e-01 4.828783189379e-01 4.892022357541e-01 4.949728977481e-01 5.000822043506e-01 5.044508936737e-01 5.080319060504e-01 5.107946557296e-01 5.127347079400e-01 5.138647562911e-01 5.142090629078e-01 5.138019549398e-01 5.126848418433e-01 5.108993312107e-01 5.084871614467e-01 5.054923981940e-01 5.019531297664e-01 4.979094202537e-01 4.934023282616e-01 4.884721376061e-01 4.831732280787e-01 4.775609623694e-01 4.717063389627e-01 4.656950405620e-01 4.596227394404e-01 4.536018413071e-01 4.477509705793e-01 4.421949540097e-01 4.370579820774e-01 4.324524646300e-01 4.284796540983e-01 4.252114413268e-01 4.226978895812e-01 4.209553499816e-01 4.199783266767e-01 4.197411817441e-01 4.201963607283e-01 4.213053114080e-01 4.230234862479e-01 4.253313733590e-01 4.282169967394e-01 4.316912647071e-01 4.357806636316e-01 4.405037516592e-01 4.458834445741e-01 4.519039288052e-01 4.585224614813e-01 4.656435106800e-01 4.731180197097e-01 4.807559899621e-01 4.883151574853e-01 4.955449202517e-01 5.021818423178e-01 5.079888805418e-01 5.127742786425e-01 5.164060293516e-01 5.188422914694e-01 5.201184169060e-01 5.203725621758e-01 5.198052658309e-01 5.186797849829e-01 5.172827544068e-01 5.158660176147e-01 5.146429203145e-01 5.137054216765e-01 5.130428583568e-01 5.125163419423e-01 5.118834695912e-01 5.108575222690e-01 5.091347319737e-01 5.064945069843e-01 5.028335163377e-01 4.982331300440e-01 4.929833786134e-01 4.875741212854e-01 4.832334675792e-01 4.789518817433e-01 4.755055327777e-01 4.737239578206e-01 4.742212118500e-01 4.771870538228e-01 4.823157200153e-01 4.889139024674e-01 4.961305442247e-01 5.032111763448e-01 5.096596756104e-01 5.152913760484e-01 5.201790974645e-01 5.245070682621e-01 5.284280729077e-01 5.319891717428e-01 5.351345968483e-01 5.377998634531e-01 5.400613019936e-01 5.422502562205e-01 5.449551720867e-01 5.489255821946e-01 5.548430580495e-01 5.630416548231e-01 5.732991721251e-01 5.847820724482e-01 5.961582206616e-01 6.058453632751e-01 6.123233201123e-01 6.144091883513e-01 6.114620807838e-01 6.035760210906e-01 5.916799979752e-01 5.775749666262e-01 5.638086620309e-01 5.532636430723e-01 5.483843754706e-01 5.500809319358e-01 5.388501009705e-01 5.405282924474e-01 5.392810673674e-01 5.296145714816e-01 5.113716684331e-01 4.876085410131e-01 4.654313960610e-01 4.545606470248e-01 4.621705198444e-01 4.870391447009e-01 5.197959622579e-01 5.488189007574e-01 5.658688895287e-01 5.687924340408e-01 5.619680885832e-01 5.546097814295e-01 5.562365409750e-01 5.706618784640e-01 5.929744032014e-01 6.127321201932e-01 6.199726354957e-01 6.099080310089e-01 5.853200929576e-01 5.567694720346e-01 5.395883708066e-01 5.456626575992e-01 5.743594378130e-01 6.127274778201e-01 6.444453818202e-01 6.575333843889e-01 6.474078163107e-01 6.173597516204e-01 5.774617177710e-01 5.416005620974e-01 5.214718103902e-01 5.195593277478e-01 5.279365518644e-01 5.349427945400e-01 5.329329071139e-01 5.219707379196e-01 5.096543180570e-01 5.071609486139e-01 5.218037748029e-01 5.509375339450e-01 5.833838959618e-01 6.062264318591e-01 6.103638224705e-01 5.932603740725e-01 5.599117752094e-01 5.226407598696e-01 4.983165006654e-01 5.003172283557e-01 5.288065021224e-01 5.707879133250e-01 6.098109347367e-01 6.334897410378e-01 6.358761687366e-01 6.174268592904e-01 5.842733480605e-01 5.470466450233e-01 5.182670406972e-01 5.075786641101e-01 5.165226389158e-01 5.380446384772e-01 5.615447303000e-01 5.781705884049e-01 5.833139782142e-01 5.768705121691e-01 5.625526775528e-01 5.464143696521e-01 5.346482366717e-01 5.310015386758e-01 5.351234961683e-01 5.432723221861e-01 5.507003013913e-01 5.541960680609e-01
 2.045640014033e-01 2.050936913235e-01 2.055904174729e-01 2.060295377484e-01 2.064273645338e-01 2.068346084051e-01 2.073271949520e-01 2.079531244828e-01 2.086802723937e-01 2.094160031891e-01 2.100840699207e-01 2.106808505022e-01 2.112580886409e-01 2.118838675608e-01 2.126119237154e-01 2.134570548687e-01 2.143743843970e-01 2.152803850619e-01 2.161138353840e-01 2.168795524749e-01 2.176399761444e-01 2.184708173784e-01 2.194184130305e-01 2.204763960727e-01 2.215743074696e-01 2.226130479585e-01 2.235432617773e-01 2.244122114623e-01 2.253293411789e-01 2.263729314463e-01 2.275296580821e-01 2.287163831684e-01 2.298472457798e-01 2.308939440868e-01 2.319003145340e-01 2.329419340774e-01 2.340675148049e-01 2.352665143407e-01 2.364921870846e-01 2.377099735369e-01 2.389153344613e-01 2.401202867679e-01 2.413368746292e-01 2.425732020856e-01 2.438377464115e-01 2.451369658995e-01 2.464790546341e-01 2.478665576576e-01 2.492885401118e-01 2.507148750013e-01 2.521118699174e-01 2.534773476579e-01 2.548486634447e-01 2.562829338478e-01 2.578143456761e-01 2.594193150079e-01 2.610253346434e-01 2.625546690015e-01 2.639891775060e-01 2.653923249296e-01 2.668642891043e-01 2.684613374885e-01 2.701500702366e-01 2.718331921716e-01 2.734237599805e-01 2.749082733481e-01 2.763554756236e-01 2.778565580062e-01 2.794566874919e-01 2.811310851214e-01 2.828162667136e-01 2.844614974188e-01 2.860570438883e-01 2.876235966360e-01 2.891911144327e-01 2.907846491924e-01 2.924224219738e-01 2.941184195034e-01 2.958660949051e-01 2.976287860181e-01 2.993511113908e-01 3.009993916345e-01 3.025977146934e-01 3.042174778846e-01 3.059264121867e-01 3.077363803372e-01 3.095853285549e-01 3.113832783405e-01 3.130772817268e-01 3.146889919313e-01 3.162957334589e-01 3.179706881699e-01 3.197383996408e-01 3.215675903804e-01 3.233938080386e-01 3.251611435193e-01 3.268510952622e-01 3.284890769641e-01 3.301337129250e-01 3.318477363639e-01 3.336593242124e-01 3.355400105142e-01 3.374133440875e-01 3.392045047037e-01 3.408943391826e-01 3.425355594083e-01 3.442143520273e-01 3.459917166582e-01 3.478598330211e-01 3.497486802618e-01 3.515812033608e-01 3.533202353188e-01 3.549912646731e-01 3.566554249666e-01 3.583704719678e-01 3.601618937422e-01 3.620098923817e-01 3.638643788684e-01 3.656732332347e-01 3.674111892740e-01 3.690941927277e-01 3.707664235507e-01 3.724806028662e-01 3.742634395956e-01 3.760978642962e-01 3.779354883247e-01 3.797259884449e-01 3.814466346893e-01 3.831124434030e-01 3.847698618026e-01 3.864705695213e-01 3.882377896775e-01 3.900549428077e-01 3.918719198582e-01 3.936384228741e-01 3.953306731081e-01 3.969689806923e-01 3.986072576799e-01 4.002958996095e-01 4.020484784226e-01 4.038388390357e-01 4.056164305376e-01 4.073396469648e-01 4.089960952763e-01 4.106131572870e-01 4.122377253256e-01 4.139078092958e-01 4.156332672172e-01 4.173884495082e-01 4.191281769617e-01 4.208120125411e-01 4.224351015345e-01 4.240276146321e-01 4.256321575455e-01 4.272795194228e-01 4.289685435501e-01 4.306685350216e-01 4.323408018295e-01 4.339634784052e-01 4.355457000136e-01 4.371109845959e-01 4.386884234189e-01 4.402927774239e-01 4.419147267968e-01 4.435348275640e-01 4.451340735550e-01 4.467056279513e-01 4.482530382608e-01 4.497874360409e-01 4.513228278238e-01 4.528670700754e-01 4.544177379659e-01 4.559691916873e-01 4.575090703812e-01 4.590295796639e-01 4.605307721158e-01 4.620194354842e-01 4.635034969627e-01 4.649867087935e-01 4.664685678307e-01 4.679455049730e-01 4.694140457339e-01 4.708704104181e-01 4.723161991782e-01 4.737491802378e-01 4.751712427337e-01 4.765859781414e-01 4.779961892732e-01 4.794023367942e-01 4.808018548110e-01 4.821920590957e-01 4.835700446432e-01 4.849350566184e-01 4.862897880815e-01 4.876363996509e-01 4.889752262098e-01 4.903055772660e-01 4.916264149023e-01 4.929364412869e-01 4.942358475178e-01 4.955253713014e-01 4.968048670852e-01 4.980733446922e-01 4.993309569382e-01 5.005788525090e-01 5.018170045178e-01 5.030444430682e-01 5.042614836286e-01 5.054676677135e-01 5.066639874173e-01 5.078504950269e-01 5.090267926892e-01 5.101918746373e-01 5.113437406812e-01 5.124833109575e-01 5.136105566120e-01 5.147279084108e-01 5.158367120613e-01 5.169349532728e-01 5.180205823484e-01 5.190907886649e-01 5.201464758137e-01 5.211890217406e-01 5.222226621927e-01 5.232471333143e-01 5.242594975914e-01 5.252566974984e-01 5.262388298719e-01 5.272069705772e-01 5.281626656649e-01 5.291091382182e-01 5.300453190451e-01 5.309670711538e-01 5.318739265817e-01 5.327656320153e-01 5.336451452788e-01 5.345146179325e-01 5.353743016858e-01 5.362216912789e-01 5.370519472985e-01 5.378672179285e-01 5.386691010324e-01 5.394592738622e-01 5.402403691392e-01 5.410093288207e-01 5.417628762203e-01 5.424985634663e-01 5.432193685166e-01 5.439265267112e-01 5.446236739810e-01 5.453085514370e-01 5.459778926553e-01 5.466286810560e-01 5.472632700715e-01 5.478831650824e-01 5.484909288628e-01 5.490867475373e-01 5.496658531975e-01 5.502269861548e-01 5.507720866440e-01 5.513025096238e-01 5.518204443083e-01 5.523254473508e-01 5.528149805283e-01 5.532878281310e-01 5.537443566599e-01 5.541880410328e-01 5.546181617376e-01 5.550340373300e-01 5.554336379482e-01 5.558170552155e-01 5.561839499831e-01 5.565378039762e-01 5.568769782597e-01 5.572004495581e-01 5.575062907014e-01 5.577937591802e-01 5.580656308045e-01 5.583235004726e-01 5.585675000729e-01 5.587931007113e-01 5.590009175542e-01 5.591896480983e-01 5.593631715751e-01 5.595244340070e-01 5.596718546756e-01 5.598029400392e-01 5.599157382708e-01 5.600096761722e-01 5.600867453959e-01 5.601511180046e-01 5.602021371463e-01 5.602387395496e-01 5.602571695768e-01 5.602577884335e-01 5.602394173927e-01 5.602051067744e-01 5.601574754454e-01 5.600957190224e-01 5.600177737623e-01 5.599218223574e-01 5.598069425023e-01 5.596748318007e-01 5.595262551016e-01 5.593643109688e-01 5.591857184715e-01 5.589896879493e-01 5.587756327471e-01 5.585427046091e-01 5.582931667918e-01 5.580284279975e-01 5.577482692551e-01 5.574506987970e-01 5.571350772624e-01 5.568024261278e-01 5.564533398917e-01 5.560862525970e-01 5.557039542308e-01 5.553053665844e-01 5.548906781121e-01 5.544584412611e-01 5.540095796636e-01 5.535428925280e-01 5.530594274549e-01 5.525607158457e-01 5.520444600522e-01 5.515137183965e-01 5.509647995497e-01 5.503990876114e-01 5.498161717971e-01 5.492165191920e-01 5.486017097254e-01 5.479706140986e-01 5.473242591356e-01 5.466610750395e-01 5.459796556532e-01 5.452827916539e-01 5.445684045769e-01 5.438406055427e-01 5.430970440167e-01 5.423373547793e-01 5.415605441793e-01 5.407678378837e-01 5.399590136411e-01 5.391352902827e-01 5.382969564214e-01 5.374422386409e-01 5.365717208754e-01 5.356851707355e-01 5.347825798270e-01 5.338660930677e-01 5.329336282284e-01 5.319854547854e-01 5.310225950135e-01 5.300437410955e-01 5.290499019531e-01 5.280423985887e-01 5.270199031336e-01 5.259827852419e-01 5.249306756824e-01 5.238638567695e-01 5.227828437191e-01 5.216880950854e-01 5.205800092517e-01 5.194573625505e-01 5.183207269286e-01 5.171709018408e-01 5.160067836547e-01 5.148294788222e-01 5.136399678366e-01 5.124370734298e-01 5.112212451652e-01 5.099928115243e-01 5.087506684812e-01 5.074970634115e-01 5.062309643551e-01 5.049533775232e-01 5.036644499291e-01 5.023622015807e-01 5.010485400386e-01 4.997230123645e-01 4.983864271345e-01 4.970401482683e-01 4.956822542415e-01 4.943125960002e-01 4.929331043212e-01 4.915437440960e-01 4.901446718343e-01 4.887357356167e-01 4.873176804105e-01 4.858896654231e-01 4.844542059899e-01 4.830086279308e-01 4.815557382802e-01 4.800947763869e-01 4.786250317790e-01 4.771472781028e-01 4.756627404989e-01 4.741703440647e-01 4.726718825656e-01 4.711666113067e-01 4.696551200602e-01 4.681377922799e-01 4.666157363430e-01 4.650868652007e-01 4.635540835785e-01 4.620161888627e-01 4.604741836022e-01 4.589291532155e-01 4.573799305622e-01 4.558269073258e-01 4.542714501682e-01 4.527123800414e-01 4.511529760779e-01 4.495902872779e-01 4.480274022605e-01 4.464628484580e-01 4.448977460624e-01 4.433315497319e-01 4.417658415293e-01 4.402016990350e-01 4.386383345259e-01 4.370762546763e-01 4.355153187198e-01 4.339570849330e-01 4.324012084962e-01 4.308496483745e-01 4.293017250419e-01 4.277576063291e-01 4.262182806430e-01 4.246831535394e-01 4.231553042987e-01 4.216317163746e-01 4.201159865221e-01 4.186075832504e-01 4.171063373878e-01 4.156132789633e-01 4.141288613620e-01 4.126534457664e-01 4.111880597985e-01 4.097328391636e-01 4.082888004200e-01 4.068561564897e-01 4.054349093847e-01 4.040257937680e-01 4.026296155770e-01 4.012468222475e-01 3.998790715773e-01 3.985262771748e-01 3.971879744851e-01 3.958652001188e-01 3.945592506379e-01 3.932704862665e-01 3.919986609804e-01 3.907452143592e-01 3.895107168903e-01 3.882952996383e-01 3.870995238795e-01 3.859238554916e-01 3.847688792210e-01 3.836361828362e-01 3.825249731439e-01 3.814371769794e-01 3.803715322313e-01 3.793298130118e-01 3.783129736514e-01 3.773205268103e-01 3.763533264255e-01 3.754121519718e-01 3.744970930876e-01 3.736096997961e-01 3.727484225226e-01 3.719158878725e-01 3.711116713253e-01 3.703363877393e-01 3.695899899069e-01 3.688730976271e-01 3.681866255138e-01 3.675309948812e-01 3.669067634524e-01 3.663136918864e-01 3.657524210475e-01 3.652232815878e-01 3.647264013354e-01 3.642629035096e-01 3.638319333035e-01 3.634347806281e-01 3.630715740557e-01 3.627413984942e-01 3.624457848459e-01 3.621844033675e-01 3.619578988453e-01 3.617655233539e-01 3.616085963312e-01 3.614863005629e-01 3.613990516855e-01 3.613472764735e-01 3.613312093939e-01 3.613492818093e-01 3.614030516225e-01 3.614916481355e-01 3.616164472741e-01 3.617756698418e-01 3.619707105605e-01 3.622005625567e-01 3.624644309629e-01 3.627631814530e-01 3.630963937102e-01 3.634633639320e-01 3.638646719725e-01 3.643004389662e-01 3.647690362578e-01 3.652713307082e-01 3.658055450066e-01 3.663723209719e-01 3.669718552923e-01 3.676030589740e-01 3.682652266239e-01 3.689584084267e-01 3.696821726479e-01 3.704361125841e-01 3.712189837195e-01 3.720308620436e-01 3.728716716374e-01 3.737399067291e-01 3.746352180348e-01 3.755582264974e-01 3.765059638716e-01 3.774807138409e-01 3.784796747236e-01 3.795035318769e-01 3.805507558799e-01 3.816204522345e-01 3.827132756777e-01 3.838272346630e-01 3.849619638979e-01 3.861175732587e-01 3.872924301359e-01 3.884866696140e-01 3.896987901273e-01 3.909274036017e-01 3.921739102535e-01 3.934351436188e-01 3.947118106370e-01 3.960038431033e-01 3.973077023920e-01 3.986252251965e-01 3.999557591739e-01 4.012963888088e-01 4.026479037106e-01 4.040088988120e-01 4.053791464616e-01 4.067573439403e-01 4.081429425889e-01 4.095353133970e-01 4.109324520370e-01 4.123350644899e-01 4.137419370399e-01 4.151523386875e-01 4.165651157333e-01 4.179796246803e-01 4.193950471253e-01 4.208109187176e-01 4.222254752351e-01 4.236399585634e-01 4.250512448731e-01 4.264595009829e-01 4.278641164297e-01 4.292642691717e-01 4.306584663263e-01 4.320475854592e-01 4.334292990654e-01 4.348032431308e-01 4.361694017512e-01 4.375251272623e-01 4.388722964222e-01 4.402083661418e-01 4.415325805794e-01 4.428454656908e-01 4.441444514401e-01 4.454302586547e-01 4.467014337685e-01 4.479578767399e-01 4.491982793525e-01 4.504218141234e-01 4.516282879361e-01 4.528171876954e-01 4.539869400165e-01 4.551372448585e-01 4.562681385248e-01 4.573769114867e-01 4.584655973003e-01 4.595316419305e-01 4.605739030986e-01 4.615933680371e-01 4.625889688352e-01 4.635597978635e-01 4.645050643264e-01 4.654241281621e-01 4.663169317376e-01 4.671819501700e-01 4.680192881272e-01 4.688274421994e-01 4.696066624651e-01 4.703564288638e-01 4.710755348588e-01 4.717636844660e-01 4.724205445537e-01 4.730440955143e-01 4.736354967973e-01 4.741937381985e-01 4.747183197512e-01 4.752081783583e-01 4.756626065408e-01 4.760823168875e-01 4.764653518274e-01 4.768117874217e-01 4.771213423143e-01 4.773931608737e-01 4.776272877929e-01 4.778223136028e-01 4.779783856123e-01 4.780952665212e-01 4.781714739728e-01 4.782076703120e-01 4.782026754446e-01 4.781562926882e-01 4.780683131127e-01 4.779379937512e-01 4.777645170905e-01 4.775489714097e-01 4.772889110617e-01 4.769852440182e-01 4.766377141717e-01 4.762454892014e-01 4.758076765594e-01 4.753247232581e-01 4.747968739223e-01 4.742221720509e-01 4.736010718818e-01 4.729339518581e-01 4.722194901894e-01 4.714586723035e-01 4.706486591440e-01 4.697915992408e-01 4.688866675741e-01 4.679332918045e-01 4.669320209102e-01 4.658809354298e-01 4.647816536983e-01 4.636332196429e-01 4.624345180575e-01 4.611879230843e-01 4.598906221872e-01 4.585440227968e-01 4.571478055915e-01 4.557006020535e-01 4.542046376713e-01 4.526568598508e-01 4.510595909833e-01 4.494127176896e-01 4.477149313448e-01 4.459666096225e-01 4.441679657865e-01 4.423187552075e-01 4.404193021479e-01 4.384699123997e-01 4.364708611213e-01 4.344202738028e-01 4.323207613673e-01 4.301702483383e-01 4.279706800726e-01 4.257213524604e-01 4.234211435785e-01 4.210740087670e-01 4.186762374252e-01 4.162300926020e-01 4.137340220420e-01 4.111906397876e-01 4.085998175163e-01 4.059599886038e-01 4.032724626224e-01 4.005391117305e-01 3.977576992970e-01 3.949311831238e-01 3.920575557792e-01 3.891393715988e-01 3.861763240255e-01 3.831677095210e-01 3.801169741246e-01 3.770208384030e-01 3.738832436871e-01 3.707031289257e-01 3.674813942987e-01 3.642197578911e-01 3.609165282537e-01 3.575757248613e-01 3.541947534869e-01 3.507764202248e-01 3.473224057405e-01 3.438310730379e-01 3.403052053115e-01 3.367447723052e-01 3.331519217140e-01 3.295276398398e-01 3.258703584541e-01 3.221854217365e-01 3.184714574195e-01 3.147295990762e-01 3.109624004271e-01 3.071699771759e-01 3.033553525024e-01 2.995170329841e-01 2.956604579339e-01 2.917845322109e-01 2.878918120257e-01 2.839842578218e-01 2.800621479302e-01 2.761306018478e-01 2.721883942312e-01 2.682391849312e-01 2.642851865837e-01 2.603272167954e-01 2.563709437504e-01 2.524142417325e-01 2.484639072289e-01 2.445208253434e-01 2.405864764591e-01 2.366667148167e-01 2.327621683064e-01 2.288780649135e-01 2.250163858944e-01 2.211817529717e-01 2.173776353273e-01 2.136065518676e-01 2.098757931961e-01 2.061857300059e-01 2.025447752572e-01 1.989539338596e-01 1.954199397935e-01 1.919489088826e-01 1.885425001898e-01 1.852106572490e-01 1.819559934362e-01 1.787848974199e-01 1.757041822142e-01 1.727188437710e-01 1.698369808033e-01 1.670619986056e-01 1.644033317600e-01 1.618660465052e-01 1.594556186447e-01 1.571814621688e-01 1.550446849823e-01 1.530561634418e-01 1.512182119145e-01 1.495377766607e-01 1.480191892841e-01 1.466654320150e-01 1.454841002367e-01 1.444730804960e-01 1.436378388062e-01 1.429796525909e-01 1.424968202808e-01 1.421927952031e-01 1.420616190399e-01 1.421074473264e-01 1.423207552615e-01 1.427020976745e-01 1.432468621571e-01 1.439458923426e-01 1.448000017004e-01 1.457949073246e-01 1.469320876678e-01 1.481970323227e-01 1.495870613131e-01 1.510940338196e-01 1.527048910206e-01 1.544211368208e-01 1.562231526813e-01 1.581148182215e-01 1.600790597938e-01 1.621118336015e-01 1.642088269761e-01 1.663538472257e-01 1.685512354405e-01 1.707807193934e-01 1.730487672991e-01 1.753390390359e-01 1.776486212133e-01 1.799758124538e-01 1.823038948808e-01 1.846418632695e-01 1.869688768006e-01 1.892929585783e-01 1.916010417480e-01 1.938889929691e-01 1.961603358630e-01 1.983949452761e-01 2.006078018643e-01 2.027761233355e-01 2.049112536219e-01 2.070014414324e-01 2.090413272420e-01 2.110390004397e-01 2.129719665278e-01 2.148588572317e-01 2.166777746388e-01 2.184386032267e-01 2.201327859615e-01 2.217542017998e-01 2.233134661260e-01 2.247871291864e-01 2.261961986914e-01 2.275188135190e-01 2.287637123447e-01 2.299271863400e-01 2.309994712272e-01 2.319943304832e-01 2.328889538390e-01 2.337029794142e-01 2.344178387010e-01 2.350394547115e-01 2.355689218009e-01 2.359930837257e-01 2.363287464616e-01 2.365534616353e-01 2.366836741208e-01 2.367082818521e-01 2.366276641004e-01 2.364458400403e-01 2.361509523235e-01 2.357568001032e-01 2.352473488639e-01 2.346333486769e-01 2.339091972396e-01 2.330719156524e-01 2.321284570920e-01 2.310686781717e-01 2.299023319947e-01 2.286207169167e-01 2.272271326553e-01 2.257236150881e-01 2.241042229904e-01 2.223772015795e-01 2.205346171908e-01 2.185817291792e-01 2.165185216069e-01 2.143420860664e-01 2.120592955557e-01 2.096639361781e-01 2.071619457774e-01 2.045531362380e-01 2.018358570527e-01 1.990184010690e-01 1.960933281266e-01 1.930703509180e-01 1.899469059783e-01 1.867249724437e-01 1.834127860844e-01 1.800018762433e-01 1.765083413037e-01 1.729239501995e-01 1.692606534169e-01 1.655186924158e-01 1.616991917852e-01 1.578175759088e-01 1.538643980518e-01 1.498617065803e-01 1.458031070143e-01 1.417031331614e-01 1.375706358233e-01 1.334085426631e-01 1.292397588512e-01 1.250603323582e-01 1.209012264216e-01 1.167642793142e-01 1.126749589418e-01 1.086527873987e-01 1.047161166781e-01 1.009012995082e-01 9.722434968259e-02 9.373377592186e-02 9.045390424587e-02 8.743467908334e-02 8.471653984289e-02 8.234457035012e-02 8.037086441722e-02 7.883249650262e-02 7.778147327833e-02 7.723937007842e-02 7.724189890317e-02 7.779255158235e-02 7.889609814322e-02 8.053793749567e-02 8.269182502473e-02 8.533248556698e-02 8.841493877895e-02 9.190579386039e-02 9.575622253899e-02 9.993542729051e-02 1.043973915458e-01 1.091112901572e-01 1.140441141974e-01 1.191648555526e-01 1.244524411827e-01 1.298747853487e-01 1.354209490743e-01 1.410611901455e-01 1.467891125605e-01 1.525813597681e-01 1.584265841620e-01 1.643139525297e-01 1.702259949863e-01 1.761607211232e-01 1.820966271301e-01 1.880363889055e-01 1.939604269136e-01 1.998669361928e-01 2.057468078031e-01 2.115887558660e-01 2.173925800733e-01 2.231410472535e-01 2.288400809221e-01 2.344705817624e-01 2.400372567578e-01 2.455266118467e-01 2.509346924300e-01 2.562603805418e-01 2.614874638447e-01 2.666251889115e-01 2.716531817228e-01 2.765778769416e-01 2.813878126692e-01 2.860797692409e-01 2.906525125553e-01 2.950924565010e-01 2.994077263128e-01 3.035804409767e-01 3.076177742864e-01 3.115093687513e-01 3.152511883558e-01 3.188443299137e-01 3.222770093058e-01 3.255562454460e-01 3.286681277926e-01 3.316163954500e-01 3.343956485357e-01 3.370017403696e-01 3.394364346211e-01 3.416898081845e-01 3.437698310214e-01 3.456620140285e-01 3.473763309453e-01 3.489025548209e-01 3.502433919302e-01 3.513989036270e-01 3.523606230085e-01 3.531406786499e-01 3.537241374045e-01 3.541231998701e-01 3.543301838593e-01 3.543480864563e-01 3.541813763843e-01 3.538234041200e-01 3.532856995820e-01 3.525582537674e-01 3.516550330222e-01 3.505711930535e-01 3.493133980034e-01 3.478838676443e-01 3.462859987020e-01 3.445285694096e-01 3.426085036957e-01 3.405424894047e-01 3.383266938193e-01 3.359745460405e-01 3.334907452209e-01 3.308832403883e-01 3.281651268975e-01 3.253379188847e-01 3.224226486137e-01 3.194200345184e-01 3.163489460096e-01 3.132205959789e-01 3.100452424088e-01 3.068448009610e-01 3.036251508697e-01 3.004120626433e-01 2.972165343761e-01 2.940596650443e-01 2.909592855921e-01 2.879342153987e-01 2.850069138464e-01 2.821955067654e-01 2.795251332519e-01 2.770129896054e-01 2.746860247696e-01 2.725602401961e-01 2.706622878855e-01 2.690090193164e-01 2.676207750696e-01 2.665190116808e-01 2.657150626516e-01 2.652315173340e-01 2.650743183128e-01 2.652599176457e-01 2.657923281502e-01 2.666779965845e-01 2.679221315319e-01 2.695193551722e-01 2.714722367480e-01 2.737675501343e-01 2.764036323176e-01 2.793635167762e-01 2.826362580402e-01 2.862050036380e-01 2.900507841961e-01 2.941605349310e-01 2.985037170193e-01 3.030687111901e-01 3.078264459540e-01 3.127582937569e-01 3.178398428182e-01 3.230456071200e-01 3.283573538684e-01 3.337444561106e-01 3.391912086629e-01 3.446691532469e-01 3.501602286741e-01 3.556383957016e-01 3.610854396158e-01 3.664793405603e-01 3.717979775871e-01 3.770244223310e-01 3.821360348716e-01 3.871179505220e-01 3.919472633842e-01 3.966116035915e-01 4.010901854418e-01 4.053683354655e-01 4.094325861506e-01 4.132618562453e-01 4.168509520671e-01 4.201767239076e-01 4.232343558775e-01 4.260074567909e-01 4.284840703953e-01 4.306593072368e-01 4.325149439691e-01 4.340500620412e-01 4.352498343492e-01 4.361120283487e-01 4.366279574451e-01 4.367926097365e-01 4.366035351369e-01 4.360527876531e-01 4.351434723772e-01 4.338697469077e-01 4.322367578646e-01 4.302399484851e-01 4.278871961744e-01 4.251806890154e-01 4.221210391072e-01 4.187260648107e-01 4.149902135240e-01 4.109372427908e-01 4.065694592942e-01 4.019036946492e-01 3.969604410869e-01 3.917473753341e-01 3.862963127630e-01 3.806196786457e-01 3.747493402161e-01 3.687082526608e-01 3.625293353334e-01 3.562449558286e-01 3.498891928266e-01 3.435057129504e-01 3.371274468029e-01 3.308118228770e-01 3.245937937674e-01 3.185345131204e-01 3.126806085857e-01 3.070876522471e-01 3.018185388893e-01 2.969177314744e-01 2.924552192111e-01 2.884754994181e-01 2.850370542402e-01 2.821844107966e-01 2.799565431766e-01 2.783938547374e-01 2.775118248772e-01 2.773338481161e-01 2.778557992235e-01 2.790789414196e-01 2.809762582557e-01 2.835256796355e-01 2.866881143676e-01 2.904122967748e-01 2.946561691160e-01 2.993490911395e-01 3.044416160885e-01 3.098612656668e-01 3.155451518839e-01 3.214315487346e-01 3.274492527795e-01 3.335404552790e-01 3.396381861395e-01 3.456889562211e-01 3.516298364642e-01 3.574097473650e-01 3.629760100202e-01 3.682784810861e-01 3.732753439467e-01 3.779170206592e-01 3.821690913544e-01 3.859893888662e-01 3.893466806517e-01 3.922072301200e-01 3.945422431277e-01 3.963288977981e-01 3.975387781093e-01 3.981583991720e-01 3.981648335544e-01 3.975496357549e-01 3.962988311092e-01 3.944064354131e-01 3.918721885877e-01 3.886890586257e-01 3.848700361030e-01 3.804153109136e-01 3.753429314585e-01 3.696670656317e-01 3.634082880334e-01 3.565981622620e-01 3.492625286849e-01 3.414460592907e-01 3.331893134068e-01 3.245480742024e-01 3.155811306653e-01 3.063579295999e-01 2.969588689458e-01 2.874705842823e-01 2.779996605783e-01 2.686544070666e-01 2.595659032287e-01 2.508690103322e-01 2.427192771441e-01 2.352760316244e-01 2.286994006004e-01 2.231615348617e-01 2.188081612817e-01 2.157755502657e-01 2.141624377705e-01 2.140302296188e-01 2.153875013791e-01 2.181994335050e-01 2.223841113083e-01 2.278156691909e-01 2.343558892084e-01 2.418316709398e-01 2.500755561952e-01 2.589172606549e-01 2.681854398002e-01 2.777292164567e-01 2.873994296653e-01 2.970612497165e-01 3.065926075890e-01 3.158819017434e-01 3.248249868156e-01 3.333355014167e-01 3.413242331562e-01 3.487235670946e-01 3.554646848812e-01 3.614906171297e-01 3.667554082926e-01 3.712101880380e-01 3.748271583687e-01 3.775713000793e-01 3.794267010243e-01 3.803807689799e-01 3.804228221042e-01 3.795632860079e-01 3.778050027011e-01 3.751707024151e-01 3.716892471315e-01 3.673935409858e-01 3.623344867209e-01 3.565655914050e-01 3.501586227215e-01 3.431899756942e-01 3.357560485888e-01 3.279615148239e-01 3.199251709012e-01 3.117837863728e-01 3.036852319922e-01 2.957922457095e-01 2.882820349227e-01 2.813381500156e-01 2.751494992205e-01 2.699088124034e-01 2.657875681310e-01 2.629483714868e-01 2.615131623483e-01 2.615649025181e-01 2.631462227231e-01 2.662323407883e-01 2.707704074535e-01 2.766446194591e-01 2.837212751851e-01 2.918341291696e-01 3.008029172318e-01 3.104508945076e-01 3.205909666673e-01 3.310538251554e-01 3.416713571559e-01 3.522936918414e-01 3.627792863979e-01 3.729995244811e-01 3.828421708611e-01 3.922018292026e-01 4.009901856448e-01 4.091251847697e-01 4.165417194207e-01 4.231783838696e-01 4.289886385933e-01 4.339348559900e-01 4.379840678008e-01 4.411241277978e-01 4.433375975063e-01 4.446289153844e-01 4.450064179210e-01 4.444850804360e-01 4.430992216645e-01 4.408825435916e-01 4.378895050892e-01 4.341770947325e-01 4.298195611589e-01 4.249027776725e-01 4.195199536396e-01 4.137838492967e-01 4.078168745198e-01 4.017531445839e-01 3.957374253145e-01 3.899290611993e-01 3.844900340471e-01 3.795900117126e-01 3.753917789257e-01 3.720569514269e-01 3.697355716386e-01 3.685422307525e-01 3.685835138809e-01 3.699096960037e-01 3.725482575721e-01 3.764784997938e-01 3.816317953629e-01 3.879194083856e-01 3.951956677080e-01 4.033123483374e-01 4.120836077921e-01 4.213178532608e-01 4.308223323429e-01 4.403892794940e-01 4.498335072616e-01 4.589599618597e-01 4.675983707267e-01 4.755870375886e-01 4.827785234998e-01 4.890524648132e-01 4.942970327497e-01 4.984344816387e-01 5.014027059940e-01 5.031671622464e-01 5.037220501051e-01 5.030858858501e-01 5.013067618643e-01 4.984624936721e-01 4.946625112409e-01 4.900374992468e-01 4.847579096033e-01 4.790073951313e-01 4.729988640279e-01 4.669624734588e-01 4.611295166785e-01 4.557449996876e-01 4.510325721422e-01 4.472035980640e-01 4.444323229763e-01 4.428486897471e-01 4.425343569995e-01 4.435082636507e-01 4.457379584184e-01 4.491286193416e-01 4.535438850382e-01 4.588083540793e-01 4.647215536550e-01 4.710751843375e-01 4.776541910782e-01 4.842588725071e-01 4.906983367332e-01 4.968119567285e-01 5.024618567716e-01 5.075331962365e-01 5.119484649248e-01 5.156456707136e-01 5.185955455187e-01 5.207831831240e-01 5.222142087456e-01 5.229071918483e-01 5.228883110831e-01 5.221888720914e-01 5.208428346020e-01 5.188874625525e-01 5.163525209484e-01 5.132727642981e-01 5.096782328916e-01 5.055988011979e-01 5.010750264111e-01 4.961473344183e-01 4.908711927130e-01 4.853112697599e-01 4.795480554843e-01 4.736783998599e-01 4.678093746254e-01 4.620619103239e-01 4.565598247088e-01 4.514275066565e-01 4.467814349387e-01 4.427190459464e-01 4.393234361144e-01 4.366419784649e-01 4.347011423047e-01 4.335046045083e-01 4.330258479712e-01 4.332412695769e-01 4.341112159077e-01 4.356159668731e-01 4.377421915206e-01 4.404960048592e-01 4.439051988926e-01 4.479979933630e-01 4.528144754566e-01 4.583678831377e-01 4.646507548003e-01 4.716084485954e-01 4.791265741618e-01 4.870492053645e-01 4.951489672849e-01 5.031764357542e-01 5.108470150530e-01 5.178843155345e-01 5.240380175087e-01 5.291031419407e-01 5.329541244697e-01 5.355432248393e-01 5.369274496286e-01 5.372440212699e-01 5.367195186111e-01 5.356287002959e-01 5.342532450939e-01 5.328692266202e-01 5.316589792238e-01 5.307163324775e-01 5.300040365798e-01 5.293539744054e-01 5.285160030822e-01 5.271731530489e-01 5.250363965189e-01 5.218843083758e-01 5.176461708091e-01 5.124443233159e-01 5.066124406632e-01 5.015238814391e-01 4.960848331508e-01 4.910904544725e-01 4.874458595870e-01 4.858916976651e-01 4.867816410663e-01 4.899804284836e-01 4.949418567416e-01 5.009199514646e-01 5.072206144562e-01 5.133653874256e-01 5.191517392465e-01 5.245934581981e-01 5.297817623646e-01 5.347426496140e-01 5.393718827030e-01 5.434652069477e-01 5.468326108563e-01 5.494743783613e-01 5.517110043219e-01 5.542099213375e-01 5.578806221189e-01 5.636414188606e-01 5.721008706683e-01 5.832952498271e-01 5.965847028606e-01 6.107308125617e-01 6.241296348893e-01 6.351159518173e-01 6.422447288543e-01 6.444992930720e-01 6.414885406885e-01 6.336026407725e-01 6.221355315116e-01 6.093242724277e-01 5.980991028223e-01 5.912062234449e-01 5.826167898143e-01 5.597390603855e-01 5.537087137572e-01 5.450710948105e-01 5.337665125499e-01 5.191388561402e-01 5.015015309684e-01 4.840067051208e-01 4.727064598604e-01 4.737196539082e-01 4.886227701143e-01 5.124946314713e-01 5.367189723245e-01 5.538161361365e-01 5.607996183255e-01 5.602753694024e-01 5.591958545343e-01 5.650532154392e-01 5.809143674515e-01 6.027765865721e-01 6.218413710816e-01 6.293768856759e-01 6.209562612834e-01 5.988722327887e-01 5.725006013840e-01 5.557511163361e-01 5.599782699491e-01 5.858095230553e-01 6.223808228700e-01 6.547853544854e-01 6.714272372688e-01 6.673673580696e-01 6.449435584432e-01 6.126230997614e-01 5.820758336479e-01 5.629879480859e-01 5.575966352518e-01 5.597566465593e-01 5.598805455634e-01 5.513796691679e-01 5.343875832610e-01 5.162975182319e-01 5.086121221913e-01 5.198198107587e-01 5.484839282429e-01 5.836995438960e-01 6.118717998525e-01 6.226677351101e-01 6.119126262112e-01 5.825530414312e-01 5.446653947099e-01 5.138118571412e-01 5.052635652630e-01 5.244751743565e-01 5.628955574637e-01 6.049111620589e-01 6.365508603607e-01 6.493914895276e-01 6.411560294597e-01 6.152563617117e-01 5.800098776960e-01 5.469507209503e-01 5.273964825023e-01 5.271812347808e-01 5.433511606316e-01 5.665733598460e-01 5.867145924421e-01 5.969316972882e-01 5.950706363501e-01 5.835539622615e-01 5.681605988932e-01 5.557965808860e-01 5.514339078090e-01 5.556100036631e-01 5.645142392594e-01 5.725436079747e-01 5.755411572356e-01
 2.066021127852e-01 2.068886374742e-01 2.071445794263e-01 2.073408107635e-01 2.074905920069e-01 2.076451862810e-01 2.078832397294e-01 2.082582157979e-01 2.087419150381e-01 2.092406597827e-01 2.096745382365e-01 2.100339629409e-01 2.103694245666e-01 2.107503912500e-01 2.112360187920e-01 2.118448937344e-01 2.125346317026e-01 2.132180881941e-01 2.138288190654e-01 2.143688933949e-01 2.149006523618e-01 2.155014043808e-01 2.162218357603e-01 2.170604167868e-01 2.179472766775e-01 2.187803742043e-01 2.195046279872e-01 2.201623793262e-01 2.208646053547e-01 2.216947276976e-01 2.226459307344e-01 2.236384439354e-01 2.245825523352e-01 2.254446418345e-01 2.262632399324e-01 2.271146868265e-01 2.280519567827e-01 2.290683616500e-01 2.301191913062e-01 2.311694492001e-01 2.322129164197e-01 2.332589185492e-01 2.343164773806e-01 2.353920166186e-01 2.364961071073e-01 2.376391668667e-01 2.388328216416e-01 2.400801343726e-01 2.413667410126e-01 2.426574189243e-01 2.439160593953e-01 2.451412577125e-01 2.463738164533e-01 2.476748570616e-01 2.490777615703e-01 2.505604870127e-01 2.520470177647e-01 2.534564144050e-01 2.547683308898e-01 2.560479926422e-01 2.573976193375e-01 2.588764235985e-01 2.604541900298e-01 2.620328357866e-01 2.635217436678e-01 2.649051076346e-01 2.662474796600e-01 2.676422606668e-01 2.691398140260e-01 2.707186237570e-01 2.723169492935e-01 2.738814052538e-01 2.753974176230e-01 2.768818129122e-01 2.783642823874e-01 2.798736280342e-01 2.814327141008e-01 2.830576118019e-01 2.847398629299e-01 2.864392823482e-01 2.880962814020e-01 2.896779344070e-01 2.912091594565e-01 2.927631986495e-01 2.944097858173e-01 2.961603876743e-01 2.979552563003e-01 2.997020627771e-01 3.013462693471e-01 3.029076191726e-01 3.044616758288e-01 3.060831488038e-01 3.078009067232e-01 3.095871041922e-01 3.113770732232e-01 3.131139932840e-01 3.147722355519e-01 3.163735475372e-01 3.179781794158e-01 3.196523076333e-01 3.214310382152e-01 3.232884751646e-01 3.251436999361e-01 3.269163216207e-01 3.285821384314e-01 3.301944637772e-01 3.318437525685e-01 3.335966577862e-01 3.354477120601e-01 3.373265414070e-01 3.391504570724e-01 3.408788224360e-01 3.425346875965e-01 3.441812551485e-01 3.458810824816e-01 3.476632008594e-01 3.495090300333e-01 3.513654666334e-01 3.531754539814e-01 3.549118477516e-01 3.565885529518e-01 3.582557113152e-01 3.599687107068e-01 3.617558523170e-01 3.635987879248e-01 3.654456199523e-01 3.672445121776e-01 3.689716159257e-01 3.706430484547e-01 3.723084296454e-01 3.740195193648e-01 3.758009965172e-01 3.776350423553e-01 3.794697136231e-01 3.812538827110e-01 3.829618349262e-01 3.846167702885e-01 3.862733698493e-01 3.879832619642e-01 3.897593525077e-01 3.915739504688e-01 3.933777314783e-01 3.951269041832e-01 3.968099264331e-01 3.984540618883e-01 4.001066738363e-01 4.018061334872e-01 4.035633019138e-01 4.053518517383e-01 4.071255414281e-01 4.088432982069e-01 4.105010228630e-01 4.121280812977e-01 4.137697164430e-01 4.154550019898e-01 4.171832473632e-01 4.189229292514e-01 4.206359406664e-01 4.223001879305e-01 4.239245230206e-01 4.255336014886e-01 4.271551812396e-01 4.288048536325e-01 4.304732110253e-01 4.321405876011e-01 4.337878433102e-01 4.354088738393e-01 4.370058093609e-01 4.385908973952e-01 4.401785389913e-01 4.417752408976e-01 4.433798708788e-01 4.449856554340e-01 4.465805948437e-01 4.481576109525e-01 4.497151536995e-01 4.512612663026e-01 4.528040153580e-01 4.543470698302e-01 4.558883511639e-01 4.574260640307e-01 4.589551641339e-01 4.604749933868e-01 4.619837630723e-01 4.634808756244e-01 4.649678411217e-01 4.664479947644e-01 4.679246940217e-01 4.693974466176e-01 4.708648002263e-01 4.723247281804e-01 4.737720284466e-01 4.752073773523e-01 4.766328159981e-01 4.780518206839e-01 4.794632832069e-01 4.808671408032e-01 4.822619524174e-01 4.836464700143e-01 4.850212512229e-01 4.863872300032e-01 4.877437513040e-01 4.890892572533e-01 4.904256302196e-01 4.917527922855e-01 4.930704439367e-01 4.943775206131e-01 4.956752809972e-01 4.969630792871e-01 4.982413920836e-01 4.995109660083e-01 5.007715652735e-01 5.020203865940e-01 5.032572206766e-01 5.044818221142e-01 5.056951718445e-01 5.068991397174e-01 5.080958995514e-01 5.092818999878e-01 5.104553914067e-01 5.116147000293e-01 5.127602338349e-01 5.138935651067e-01 5.150179883423e-01 5.161338254300e-01 5.172376677480e-01 5.183272827641e-01 5.194027718104e-01 5.204639692176e-01 5.215144557645e-01 5.225567123168e-01 5.235884720112e-01 5.246060766861e-01 5.256095836135e-01 5.265974597759e-01 5.275747952003e-01 5.285429943758e-01 5.295014636761e-01 5.304477336339e-01 5.313781116037e-01 5.322934655811e-01 5.331957342764e-01 5.340871457901e-01 5.349706089778e-01 5.358425651452e-01 5.366978772280e-01 5.375365847849e-01 5.383614397700e-01 5.391729576752e-01 5.399741064668e-01 5.407648386973e-01 5.415392421748e-01 5.422956284892e-01 5.430360216518e-01 5.437625206722e-01 5.444774935980e-01 5.451805438381e-01 5.458674020655e-01 5.465367114540e-01 5.471903781407e-01 5.478297956757e-01 5.484568243101e-01 5.490718834601e-01 5.496714471091e-01 5.502540380003e-01 5.508216329727e-01 5.513770332922e-01 5.519176682966e-01 5.524451059956e-01 5.529575193665e-01 5.534521982858e-01 5.539322305586e-01 5.543989915107e-01 5.548517744184e-01 5.552882658109e-01 5.557074392451e-01 5.561092043042e-01 5.564945728541e-01 5.568673963156e-01 5.572257023004e-01 5.575672969141e-01 5.578893612236e-01 5.581942172636e-01 5.584835267725e-01 5.587602595357e-01 5.590237764519e-01 5.592715356873e-01 5.595001758669e-01 5.597107176634e-01 5.599051958736e-01 5.600867248544e-01 5.602550221903e-01 5.604082338286e-01 5.605436700773e-01 5.606612260782e-01 5.607604263212e-01 5.608439861666e-01 5.609140572716e-01 5.609696894158e-01 5.610093330236e-01 5.610309482056e-01 5.610339819761e-01 5.610188158908e-01 5.609893953439e-01 5.609441585669e-01 5.608839940931e-01 5.608059193036e-01 5.607089970069e-01 5.605938193730e-01 5.604624093765e-01 5.603151458311e-01 5.601518053381e-01 5.599717077316e-01 5.597741083388e-01 5.595583641838e-01 5.593253823786e-01 5.590759910354e-01 5.588108472456e-01 5.585291077320e-01 5.582303873657e-01 5.579141497637e-01 5.575815028995e-01 5.572306064638e-01 5.568627605261e-01 5.564795839662e-01 5.560793331274e-01 5.556629091212e-01 5.552291434842e-01 5.547781137033e-01 5.543086849002e-01 5.538228900922e-01 5.533215875777e-01 5.528032183090e-01 5.522696909492e-01 5.517181139147e-01 5.511491627286e-01 5.505633251104e-01 5.499614777496e-01 5.493439946260e-01 5.487105442954e-01 5.480603335558e-01 5.473928625245e-01 5.467092636473e-01 5.460088601320e-01 5.452924665047e-01 5.445608968227e-01 5.438129181037e-01 5.430480852478e-01 5.422666578819e-01 5.414691189581e-01 5.406560426590e-01 5.398271168541e-01 5.389825170912e-01 5.381209544977e-01 5.372436870465e-01 5.363505569707e-01 5.354417535972e-01 5.345184007316e-01 5.335788721329e-01 5.326240955569e-01 5.316542162291e-01 5.306684253477e-01 5.296685956738e-01 5.286540970462e-01 5.276242906414e-01 5.265795435474e-01 5.255201367902e-01 5.244457806612e-01 5.233575200369e-01 5.222553254547e-01 5.211387870401e-01 5.200092711594e-01 5.188649243872e-01 5.177061045324e-01 5.165346009805e-01 5.153495263766e-01 5.141515612480e-01 5.129409720786e-01 5.117157332940e-01 5.104774330447e-01 5.092269196245e-01 5.079639083360e-01 5.066886646077e-01 5.054010110753e-01 5.041004484040e-01 5.027880851806e-01 5.014648301459e-01 5.001301283739e-01 4.987835673424e-01 4.974267558022e-01 4.960584514165e-01 4.946803538322e-01 4.932913793326e-01 4.918923222301e-01 4.904832614540e-01 4.890646806968e-01 4.876361529986e-01 4.861988522884e-01 4.847522463310e-01 4.832978094438e-01 4.818338505536e-01 4.803615494335e-01 4.788821005854e-01 4.773945201506e-01 4.758993332054e-01 4.743981307501e-01 4.728889235536e-01 4.713739555713e-01 4.698530690677e-01 4.683260763644e-01 4.667936235340e-01 4.652557036876e-01 4.637119687649e-01 4.621648944953e-01 4.606136774437e-01 4.590592522013e-01 4.574994679483e-01 4.559371917387e-01 4.543714552800e-01 4.528036998547e-01 4.512343208775e-01 4.496628821884e-01 4.480906910356e-01 4.465170096315e-01 4.449426084500e-01 4.433679947073e-01 4.417948533119e-01 4.402216510515e-01 4.386497693627e-01 4.370796829707e-01 4.355117326851e-01 4.339461338978e-01 4.323833562390e-01 4.308246053111e-01 4.292701780481e-01 4.277198936855e-01 4.261743527041e-01 4.246341398424e-01 4.230999363632e-01 4.215723915103e-01 4.200516649802e-01 4.185384019091e-01 4.170330057152e-01 4.155366469539e-01 4.140475030191e-01 4.125694272258e-01 4.111008359623e-01 4.096432274191e-01 4.081965635915e-01 4.067618557535e-01 4.053398930335e-01 4.039298609048e-01 4.025332261301e-01 4.011511513199e-01 3.997833288679e-01 3.984314058993e-01 3.970943472611e-01 3.957737947673e-01 3.944696502784e-01 3.931831271224e-01 3.919147163675e-01 3.906647108666e-01 3.894340732391e-01 3.882232773919e-01 3.870325088147e-01 3.858630401596e-01 3.847143219988e-01 3.835872790819e-01 3.824842747754e-01 3.814038720936e-01 3.803470187073e-01 3.793141525265e-01 3.783067685667e-01 3.773240411105e-01 3.763684314462e-01 3.754381897632e-01 3.745350505387e-01 3.736595076540e-01 3.728121292422e-01 3.719930953541e-01 3.712032259526e-01 3.704430394532e-01 3.697118090438e-01 3.690120814551e-01 3.683424300745e-01 3.677043406682e-01 3.670979241056e-01 3.665238198510e-01 3.659807727406e-01 3.654715635292e-01 3.649950084690e-01 3.645516266420e-01 3.641414661522e-01 3.637654355353e-01 3.634244255932e-01 3.631170995274e-01 3.628449189815e-01 3.626071792421e-01 3.624043914385e-01 3.622375156067e-01 3.621048645361e-01 3.620082643714e-01 3.619473530427e-01 3.619216062924e-01 3.619322516818e-01 3.619768704231e-01 3.620580843710e-01 3.621750348283e-01 3.623269562953e-01 3.625147659408e-01 3.627379206444e-01 3.629959680869e-01 3.632890511101e-01 3.636161408954e-01 3.639781135212e-01 3.643753243098e-01 3.648060414005e-01 3.652707249236e-01 3.657693323152e-01 3.663001262806e-01 3.668645126681e-01 3.674605756794e-01 3.680892127324e-01 3.687495235963e-01 3.694406782499e-01 3.701629175219e-01 3.709158000573e-01 3.716982355690e-01 3.725097881863e-01 3.733497237121e-01 3.742181159859e-01 3.751145542595e-01 3.760375339431e-01 3.769868652883e-01 3.779627565740e-01 3.789627145318e-01 3.799880042994e-01 3.810368327691e-01 3.821088769742e-01 3.832038241532e-01 3.843199232895e-01 3.854578188267e-01 3.866164219351e-01 3.877940404039e-01 3.889911287942e-01 3.902057240872e-01 3.914389360961e-01 3.926885284064e-01 3.939533854530e-01 3.952340881264e-01 3.965290060147e-01 3.978377831248e-01 3.991589115797e-01 4.004924104409e-01 4.018372454080e-01 4.031924653680e-01 4.045576661249e-01 4.059314517614e-01 4.073131285885e-01 4.087016979046e-01 4.100979342079e-01 4.114984184980e-01 4.129046813758e-01 4.143151091858e-01 4.157282490371e-01 4.171436825688e-01 4.185612902870e-01 4.199789172486e-01 4.213973702450e-01 4.228146040231e-01 4.242304550069e-01 4.256433873006e-01 4.270532421129e-01 4.284594530648e-01 4.298599641713e-01 4.312556345634e-01 4.326449412649e-01 4.340264497505e-01 4.354004844853e-01 4.367652999821e-01 4.381212441391e-01 4.394662009425e-01 4.408005053738e-01 4.421228925670e-01 4.434331366639e-01 4.447291751241e-01 4.460118387346e-01 4.472789323336e-01 4.485306683647e-01 4.497658576729e-01 4.509843943085e-01 4.521857070568e-01 4.533676191931e-01 4.545309061741e-01 4.556743836840e-01 4.567957983920e-01 4.578975216824e-01 4.589765942704e-01 4.600326970454e-01 4.610655117914e-01 4.620739671218e-01 4.630584936085e-01 4.640164033025e-01 4.649491240657e-01 4.658554299687e-01 4.667337388267e-01 4.675842394303e-01 4.684058933941e-01 4.691982439919e-01 4.699610462713e-01 4.706931523886e-01 4.713935082996e-01 4.720632058604e-01 4.727002617639e-01 4.733038936067e-01 4.738740307928e-01 4.744102590946e-01 4.749116084789e-01 4.753776036425e-01 4.758082274909e-01 4.762028102100e-01 4.765598901867e-01 4.768797695173e-01 4.771617266971e-01 4.774052366900e-01 4.776105564427e-01 4.777749253620e-01 4.779008406859e-01 4.779851859952e-01 4.780292405010e-01 4.780317682074e-01 4.779922929954e-01 4.779106923578e-01 4.777863327495e-01 4.776197721866e-01 4.774085719773e-01 4.771534926772e-01 4.768538632774e-01 4.765095879326e-01 4.761202919110e-01 4.756860513123e-01 4.752045328713e-01 4.746782120494e-01 4.741043191389e-01 4.734841886067e-01 4.728163371288e-01 4.721009552373e-01 4.713382443363e-01 4.705266228881e-01 4.696669624080e-01 4.687590289306e-01 4.678012608118e-01 4.667950799922e-01 4.657391832177e-01 4.646341193284e-01 4.634786008553e-01 4.622730024788e-01 4.610182578496e-01 4.597117845343e-01 4.583566837440e-01 4.569500499587e-01 4.554922925620e-01 4.539845788219e-01 4.524254683787e-01 4.508155896318e-01 4.491545338305e-01 4.474425393425e-01 4.456798042063e-01 4.438652853569e-01 4.420001023031e-01 4.400834509557e-01 4.381157999625e-01 4.360977971245e-01 4.340282947079e-01 4.319088301333e-01 4.297373144780e-01 4.275161710804e-01 4.252450273428e-01 4.229225542561e-01 4.205507033920e-01 4.181282959472e-01 4.156570869510e-01 4.131360187671e-01 4.105657215940e-01 4.079475010366e-01 4.052796168676e-01 4.025646698100e-01 3.998015239873e-01 3.969901058896e-01 3.941342094929e-01 3.912294135554e-01 3.882796893891e-01 3.852838500717e-01 3.822434394551e-01 3.791591404879e-01 3.760296186018e-01 3.728577171812e-01 3.696425501384e-01 3.663859824441e-01 3.630882101147e-01 3.597489292953e-01 3.563718601205e-01 3.529544979643e-01 3.494995632298e-01 3.460073034100e-01 3.424779228990e-01 3.389152321990e-01 3.353166326575e-01 3.316853759409e-01 3.280221625625e-01 3.243271175450e-01 3.206032050326e-01 3.168502186789e-01 3.130703403309e-01 3.092639591286e-01 3.054334529195e-01 3.015802432316e-01 2.977050081963e-01 2.938106467702e-01 2.898981856453e-01 2.859692896385e-01 2.820253675556e-01 2.780692864856e-01 2.741032083887e-01 2.701262237460e-01 2.661450335932e-01 2.621590111240e-01 2.581709170783e-01 2.541851571648e-01 2.502014044906e-01 2.462248883853e-01 2.422567119736e-01 2.383002445734e-01 2.343602567540e-01 2.304374891383e-01 2.265377771455e-01 2.226626812670e-01 2.188175590771e-01 2.150050328173e-01 2.112305480650e-01 2.074982622809e-01 2.038113507039e-01 2.001762998767e-01 1.965963893119e-01 1.930786759102e-01 1.896266732546e-01 1.862462009990e-01 1.829448033389e-01 1.797263592630e-01 1.765982528825e-01 1.735662080327e-01 1.706364262124e-01 1.678163396980e-01 1.651102896963e-01 1.625279878219e-01 1.600739975746e-01 1.577556960779e-01 1.555784650588e-01 1.535495747104e-01 1.516751179977e-01 1.499586067634e-01 1.484069117296e-01 1.470242114143e-01 1.458131718407e-01 1.447802576851e-01 1.439230718948e-01 1.432477993131e-01 1.427504670396e-01 1.424359466026e-01 1.423005308306e-01 1.423397199472e-01 1.425565433104e-01 1.429405093855e-01 1.434944450182e-01 1.442061537653e-01 1.450737683663e-01 1.460911016270e-01 1.472466889482e-01 1.485404370853e-01 1.499561906038e-01 1.514941172602e-01 1.531396495388e-01 1.548876250911e-01 1.567317599659e-01 1.586577188563e-01 1.606660707291e-01 1.627386790953e-01 1.648784322131e-01 1.670689097295e-01 1.693072216432e-01 1.715881258133e-01 1.738965374814e-01 1.762380632509e-01 1.785922044195e-01 1.809666322956e-01 1.833442549969e-01 1.857242794861e-01 1.881046186574e-01 1.904687552636e-01 1.928270075182e-01 1.951591944897e-01 1.974734129823e-01 1.997566979425e-01 2.020065470626e-01 2.042257658927e-01 2.063954688430e-01 2.085313936011e-01 2.106095224980e-01 2.126432607367e-01 2.146200460793e-01 2.165358033706e-01 2.183981893329e-01 2.201857990335e-01 2.219177222716e-01 2.235695426699e-01 2.251548352536e-01 2.266649511575e-01 2.280924466328e-01 2.294480542449e-01 2.307100952552e-01 2.318993839168e-01 2.329931523859e-01 2.340024214874e-01 2.349220986087e-01 2.357425789553e-01 2.364789243006e-01 2.371081404374e-01 2.376487533270e-01 2.380844133641e-01 2.384206802954e-01 2.386574496747e-01 2.387837590184e-01 2.388146473301e-01 2.387304976843e-01 2.385453255504e-01 2.382494355347e-01 2.378434673027e-01 2.373314659494e-01 2.367028345508e-01 2.359684480383e-01 2.351176805906e-01 2.341571676541e-01 2.330836222571e-01 2.318935251397e-01 2.305945182950e-01 2.291773507586e-01 2.276501596447e-01 2.260069979806e-01 2.242496633787e-01 2.223814760856e-01 2.203972174596e-01 2.183035286371e-01 2.160961586371e-01 2.137778332794e-01 2.113507361934e-01 2.088123071147e-01 2.061686741428e-01 2.034167448054e-01 2.005605416401e-01 1.976034607058e-01 1.945402778059e-01 1.913838130129e-01 1.881260883919e-01 1.847774268454e-01 1.813370414112e-01 1.778073688900e-01 1.741988924520e-01 1.705033981444e-01 1.667394811169e-01 1.628994870347e-01 1.589985699587e-01 1.550386241882e-01 1.510228785950e-01 1.469693546480e-01 1.428725731287e-01 1.387571305952e-01 1.346205925857e-01 1.304834466006e-01 1.263568773326e-01 1.222521630474e-01 1.181984826459e-01 1.141981806702e-01 1.102918489212e-01 1.064899624983e-01 1.028297973006e-01 9.934113090003e-02 9.605522909775e-02 9.301862907151e-02 9.026109059117e-02 8.783951896774e-02 8.578499901626e-02 8.415066955652e-02 8.296930503153e-02 8.227880206934e-02 8.210597376259e-02 8.246160025025e-02 8.335876595379e-02 8.477939691059e-02 8.671871996010e-02 8.914003145462e-02 9.202070597571e-02 9.531781686455e-02 9.899609307336e-02 1.030193333482e-01 1.073454309918e-01 1.119465181104e-01 1.167813322586e-01 1.218307371452e-01 1.270564012977e-01 1.324418721831e-01 1.379606570458e-01 1.435940203383e-01 1.493257704610e-01 1.551323459638e-01 1.610096845630e-01 1.669314056985e-01 1.728974306793e-01 1.788853084331e-01 1.848910603258e-01 1.909025204083e-01 1.969062608619e-01 2.029027755453e-01 2.088713281473e-01 2.148153621299e-01 2.207173563671e-01 2.265784746895e-01 2.323855606565e-01 2.381331479541e-01 2.438187917410e-01 2.494269991010e-01 2.549637282966e-01 2.604100571123e-01 2.657720468034e-01 2.710360968344e-01 2.761982096393e-01 2.812574107795e-01 2.861994005249e-01 2.910306201585e-01 2.957344434189e-01 3.003151054901e-01 3.047630660709e-01 3.090745898739e-01 3.132483750002e-01 3.172721240717e-01 3.211527088800e-01 3.248757485304e-01 3.284458343329e-01 3.318541347242e-01 3.350968425194e-01 3.381754146329e-01 3.410794080074e-01 3.438139401713e-01 3.463676912236e-01 3.487466582262e-01 3.509410926026e-01 3.529525678317e-01 3.547798610231e-01 3.564148798837e-01 3.578674468467e-01 3.591223629646e-01 3.601919670175e-01 3.610657705630e-01 3.617472616898e-01 3.622382046749e-01 3.625311570794e-01 3.626389290542e-01 3.625480151126e-01 3.622719390888e-01 3.618030795793e-01 3.611489559089e-01 3.603106377383e-01 3.592871023450e-01 3.580895578413e-01 3.567106614612e-01 3.551661747481e-01 3.534507659138e-01 3.515771449030e-01 3.495468227625e-01 3.473658441941e-01 3.450460216478e-01 3.425861833995e-01 3.400058660918e-01 3.373027191013e-01 3.344952856885e-01 3.315898373152e-01 3.285968998973e-01 3.255345819989e-01 3.224055913327e-01 3.192337757561e-01 3.160268243111e-01 3.128053447872e-01 3.095832480927e-01 3.063771317929e-01 3.032095005864e-01 3.000926911854e-01 2.970543161130e-01 2.941074542792e-01 2.912789442104e-01 2.885861355325e-01 2.860539191008e-01 2.837028546105e-01 2.815531379117e-01 2.796320520537e-01 2.779511173829e-01 2.765404561231e-01 2.754097504672e-01 2.745834184134e-01 2.740734021552e-01 2.738923894033e-01 2.740541801291e-01 2.745637305392e-01 2.754309469269e-01 2.766529421963e-01 2.782366143202e-01 2.801718191681e-01 2.824583223185e-01 2.850840386916e-01 2.880373741192e-01 2.913100503723e-01 2.948780363177e-01 2.987316841523e-01 3.028457874742e-01 3.072038388065e-01 3.117837483907e-01 3.165593908614e-01 3.215128982851e-01 3.266164417720e-01 3.318514203706e-01 3.371877523826e-01 3.426068518894e-01 3.480827108458e-01 3.535919439431e-01 3.591126583863e-01 3.646210318326e-01 3.700978094867e-01 3.755166160798e-01 3.808612231762e-01 3.861075468302e-01 3.912392507528e-01 3.962342933783e-01 4.010753694108e-01 4.057446748965e-01 4.102220586993e-01 4.144971198429e-01 4.185457741186e-01 4.223606433629e-01 4.259212643045e-01 4.292152462535e-01 4.322332489706e-01 4.349553153851e-01 4.373792386609e-01 4.394848770641e-01 4.412707382484e-01 4.427226160148e-01 4.438318792904e-01 4.445964257463e-01 4.450034335859e-01 4.450542082819e-01 4.447379369540e-01 4.440579134467e-01 4.430070570201e-01 4.415882961852e-01 4.397990197077e-01 4.376414612265e-01 4.351236871441e-01 4.322404083289e-01 4.290107691872e-01 4.254302554735e-01 4.215147712122e-01 4.172770075976e-01 4.127211043831e-01 4.078755810662e-01 4.027451076522e-01 3.973572266440e-01 3.917298131331e-01 3.858877546667e-01 3.798587757669e-01 3.736700820321e-01 3.673572508545e-01 3.609507821444e-01 3.544958909576e-01 3.480246078299e-01 3.415903717233e-01 3.352341345382e-01 3.290069301766e-01 3.229671133346e-01 3.171590248374e-01 3.116533257434e-01 3.064929071864e-01 3.017457543745e-01 2.974648732632e-01 2.937023685246e-01 2.905146632037e-01 2.879363506063e-01 2.860163697712e-01 2.847738473260e-01 2.842367038655e-01 2.844071668036e-01 2.852881041240e-01 2.868637715724e-01 2.891081385268e-01 2.919955730389e-01 2.954688683891e-01 2.994933215792e-01 3.040006339907e-01 3.089355803708e-01 3.142344830603e-01 3.198257130291e-01 3.256506579287e-01 3.316360729933e-01 3.377221858664e-01 3.438398301084e-01 3.499310661726e-01 3.559362782766e-01 3.617957871571e-01 3.674605652361e-01 3.728718214932e-01 3.779904610222e-01 3.827627266907e-01 3.871530269284e-01 3.911179606410e-01 3.946207010004e-01 3.976319420112e-01 4.001154602092e-01 4.020501066787e-01 4.034057385451e-01 4.041662099699e-01 4.043101831503e-01 4.038248364519e-01 4.026997675285e-01 4.009229097923e-01 3.984978917521e-01 3.954160490798e-01 3.916877093085e-01 3.873173286838e-01 3.823163472239e-01 3.767054578794e-01 3.705019986128e-01 3.637386655001e-01 3.564432516033e-01 3.486579824511e-01 3.404285649987e-01 3.318072741937e-01 3.228590352630e-01 3.136494093904e-01 3.042646349578e-01 2.947912840834e-01 2.853365180083e-01 2.760122449331e-01 2.669480554026e-01 2.582845906088e-01 2.501698937029e-01 2.427713911324e-01 2.362451058360e-01 2.307583291977e-01 2.264606116676e-01 2.234813384583e-01 2.219194877795e-01 2.218345913656e-01 2.232355055517e-01 2.260853828980e-01 2.303099566398e-01 2.357810593244e-01 2.423618545569e-01 2.498878993863e-01 2.581861421478e-01 2.670907330201e-01 2.764314007865e-01 2.860531518545e-01 2.958095452300e-01 3.055620280957e-01 3.151866672463e-01 3.245729283462e-01 3.336131693727e-01 3.422176395393e-01 3.503014691540e-01 3.577894753882e-01 3.646172907263e-01 3.707218181604e-01 3.760593181346e-01 3.805803935917e-01 3.842541316168e-01 3.870522215968e-01 3.889493989283e-01 3.899427384828e-01 3.900165219662e-01 3.891813765785e-01 3.874480227625e-01 3.848319014689e-01 3.813675784241e-01 3.770908696823e-01 3.720531311899e-01 3.663103873078e-01 3.599368905413e-01 3.530130083678e-01 3.456343429841e-01 3.379105622733e-01 3.299614901866e-01 3.219245579287e-01 3.139505735703e-01 3.062010738393e-01 2.988512005838e-01 2.920846639777e-01 2.860840674816e-01 2.810342734673e-01 2.771044210098e-01 2.744415530673e-01 2.731680216632e-01 2.733538960620e-01 2.750375906448e-01 2.781961606578e-01 2.827699117504e-01 2.886535488799e-01 2.957073837418e-01 3.037798327589e-01 3.126888127642e-01 3.222636567352e-01 3.323234229842e-01 3.426974922594e-01 3.532250061059e-01 3.637513620556e-01 3.741412543616e-01 3.842634876450e-01 3.940058734071e-01 4.032655508686e-01 4.119500556793e-01 4.199789187150e-01 4.272845590276e-01 4.338084981494e-01 4.394993325730e-01 4.443223847755e-01 4.482431398540e-01 4.512470905904e-01 4.533215829166e-01 4.544651433609e-01 4.546919809879e-01 4.540151802430e-01 4.524706454528e-01 4.500949825961e-01 4.469412962455e-01 4.430749223565e-01 4.385675990932e-01 4.335104432581e-01 4.280045897811e-01 4.221639911448e-01 4.161162988686e-01 4.100043997415e-01 4.039777326101e-01 3.982018155203e-01 3.928427002608e-01 3.880760389796e-01 3.840722662678e-01 3.809861124196e-01 3.789713191107e-01 3.781395861225e-01 3.785859031495e-01 3.803595498707e-01 3.834652997153e-01 3.878787280497e-01 3.935141162610e-01 4.002671036359e-01 4.079853322852e-01 4.164988594897e-01 4.256236223235e-01 4.351512833636e-01 4.448858110912e-01 4.546170342725e-01 4.641531296417e-01 4.733042787089e-01 4.818942406884e-01 4.897707103926e-01 4.967874770642e-01 5.028288896816e-01 5.077963791643e-01 5.116149781464e-01 5.142390427630e-01 5.156448797760e-01 5.158388491432e-01 5.148566824965e-01 5.127621020296e-01 5.096479295113e-01 5.056403385769e-01 5.008858677198e-01 4.955636030515e-01 4.898744633465e-01 4.840320313986e-01 4.782716501739e-01 4.728199102914e-01 4.679094650424e-01 4.637471973846e-01 4.605182296539e-01 4.583693252580e-01 4.573936172112e-01 4.576411057018e-01 4.590962435289e-01 4.616974488776e-01 4.653303627649e-01 4.698440077117e-01 4.750604850711e-01 4.807810232900e-01 4.868091381633e-01 4.929450642494e-01 4.990111841854e-01 5.048406417445e-01 5.102960666530e-01 5.152657304649e-01 5.196587805590e-01 5.234173957572e-01 5.265010840812e-01 5.288909538984e-01 5.305865577335e-01 5.315981579797e-01 5.319449659533e-01 5.316502954081e-01 5.307423679485e-01 5.292434567334e-01 5.271813277117e-01 5.245775928386e-01 5.214530104862e-01 5.178357743749e-01 5.137513213407e-01 5.092368811725e-01 5.043417987786e-01 4.991248054553e-01 4.936654362684e-01 4.880524578435e-01 4.823967714982e-01 4.768134120587e-01 4.714277994978e-01 4.663649315933e-01 4.617369893379e-01 4.576518260800e-01 4.541837619385e-01 4.513918349671e-01 4.493055315701e-01 4.479266127921e-01 4.472503215853e-01 4.472488875632e-01 4.479056499634e-01 4.492077200075e-01 4.511568096096e-01 4.537797050498e-01 4.571072288635e-01 4.611945354441e-01 4.660765218352e-01 4.717797229173e-01 4.782934879900e-01 4.855494379071e-01 4.934320098225e-01 5.017502421891e-01 5.102713464499e-01 5.187131582173e-01 5.267749785195e-01 5.341627256274e-01 5.406091094137e-01 5.459106910590e-01 5.499310471541e-01 5.526415512552e-01 5.540994803040e-01 5.544661500400e-01 5.539804327779e-01 5.529224428300e-01 5.516019125557e-01 5.502705884949e-01 5.491191204424e-01 5.482179312831e-01 5.475000670795e-01 5.467869903119e-01 5.457897280215e-01 5.441912131766e-01 5.416917269445e-01 5.380892578902e-01 5.333444723186e-01 5.276170639949e-01 5.222495736782e-01 5.161321827647e-01 5.100375988972e-01 5.048942060397e-01 5.015238421058e-01 5.004025764516e-01 5.015562667891e-01 5.045964710515e-01 5.089195995334e-01 5.139359886410e-01 5.192384539524e-01 5.246559028466e-01 5.301889225066e-01 5.358684120950e-01 5.416125590818e-01 5.471712537498e-01 5.521749885194e-01 5.562779962308e-01 5.593517210297e-01 5.616508090246e-01 5.638550607150e-01 5.669789596627e-01 5.721434840487e-01 5.802347479749e-01 5.915956001288e-01 6.058618137130e-01 6.219921097500e-01 6.384619745651e-01 6.535538834406e-01 6.656322737559e-01 6.733436265980e-01 6.758172605029e-01 6.728573057394e-01 6.651641205728e-01 6.545619732475e-01 6.440317983980e-01 6.362214322998e-01 6.025278090230e-01 5.832095926747e-01 5.647987465275e-01 5.491352831163e-01 5.381556672010e-01 5.299353518493e-01 5.210674553376e-01 5.100429492332e-01 4.990416818374e-01 4.929802612779e-01 4.960970236247e-01 5.084951275839e-01 5.256535862556e-01 5.414844369765e-01 5.520609261852e-01 5.577007674970e-01 5.625980602357e-01 5.720250170986e-01 5.884354666566e-01 6.090253462256e-01 6.269313470450e-01 6.348647849692e-01 6.288158982162e-01 6.104325219089e-01 5.875567911191e-01 5.721767699645e-01 5.746129502648e-01 5.965982497285e-01 6.297536560373e-01 6.612062068419e-01 6.802149157205e-01 6.816985016996e-01 6.670935773845e-01 6.432639024516e-01 6.197212581474e-01 6.041594723183e-01 5.982171554983e-01 5.968623301294e-01 5.921560950688e-01 5.784689869721e-01 5.559315194229e-01 5.314680314406e-01 5.166200317135e-01 5.212776675909e-01 5.461916884590e-01 5.817149614614e-01 6.140170950951e-01 6.315415962283e-01 6.283121635547e-01 6.049962367072e-01 5.690541577519e-01 5.338791165177e-01 5.151372692064e-01 5.228630739216e-01 5.542895846191e-01 5.963424472239e-01 6.341800433434e-01 6.569632405939e-01 6.595780572300e-01 6.426266237140e-01 6.119859038540e-01 5.777123607096e-01 5.516394688833e-01 5.427225416550e-01 5.521554312681e-01 5.729227262099e-01 5.945187264415e-01 6.082996696586e-01 6.102140024198e-01 6.014121314790e-01 5.872957332746e-01 5.752673820550e-01 5.712498566909e-01 5.764428856046e-01 5.868671052097e-01 5.960528104441e-01 5.988988749964e-01
 2.109278143432e-01 2.109753555326e-01 2.109941017321e-01 2.109509391394e-01 2.108550402392e-01 2.107575405868e-01 2.107397806356e-01 2.108608976290e-01 2.110978535711e-01 2.113566059614e-01 2.115525261290e-01 2.116700467074e-01 2.117582500165e-01 2.118877144898e-01 2.121215871090e-01 2.124840809750e-01 2.129351111887e-01 2.133857962464e-01 2.137634522304e-01 2.140666830055e-01 2.143563282242e-01 2.147116518422e-01 2.151896055449e-01 2.157921673742e-01 2.164513562794e-01 2.170633239483e-01 2.175654996448e-01 2.179949513022e-01 2.184636050512e-01 2.190598180858e-01 2.197848614354e-01 2.205626530528e-01 2.213006455046e-01 2.219586503131e-01 2.225697996670e-01 2.232105469256e-01 2.239373770298e-01 2.247482607801e-01 2.256010721060e-01 2.264613368892e-01 2.273206149113e-01 2.281863913302e-01 2.290629858633e-01 2.299550422276e-01 2.308742731250e-01 2.318368960699e-01 2.328574966197e-01 2.339404109477e-01 2.350680873262e-01 2.361998659694e-01 2.372979330001e-01 2.383587459875e-01 2.394267855622e-01 2.405672946670e-01 2.418172736619e-01 2.431535362559e-01 2.444964103907e-01 2.457619797175e-01 2.469292843630e-01 2.480613811409e-01 2.492631793612e-01 2.505985494129e-01 2.520401171901e-01 2.534905004470e-01 2.548560797336e-01 2.561162180225e-01 2.573317640797e-01 2.585973546884e-01 2.599681284243e-01 2.614277573216e-01 2.629165241113e-01 2.643785037857e-01 2.657949841762e-01 2.671769661987e-01 2.685536657100e-01 2.699568423636e-01 2.714158098552e-01 2.729479874890e-01 2.745443585505e-01 2.761595463272e-01 2.777324667618e-01 2.792281042510e-01 2.806723138073e-01 2.821396623780e-01 2.837032077259e-01 2.853759209412e-01 2.870970450275e-01 2.887737910707e-01 2.903500575349e-01 2.918436921977e-01 2.933278953809e-01 2.948779074246e-01 2.965275128446e-01 2.982515166427e-01 2.999884776126e-01 3.016787778530e-01 3.032891544286e-01 3.048382284043e-01 3.063856913113e-01 3.080031892910e-01 3.097326926804e-01 3.115495956829e-01 3.133709971591e-01 3.151107378462e-01 3.167387651833e-01 3.183075721572e-01 3.199112805156e-01 3.216237251092e-01 3.234419815121e-01 3.252958866446e-01 3.270980293356e-01 3.288032144146e-01 3.304312223563e-01 3.320463104382e-01 3.337158105368e-01 3.354744323611e-01 3.373044200095e-01 3.391497434016e-01 3.409490255601e-01 3.426707132590e-01 3.443295820150e-01 3.459790619084e-01 3.476779397001e-01 3.494563618969e-01 3.512954519233e-01 3.531400641688e-01 3.549358424370e-01 3.566578222892e-01 3.583241737319e-01 3.599851861063e-01 3.616950961208e-01 3.634799042897e-01 3.653194224100e-01 3.671610872027e-01 3.689516041269e-01 3.706658542689e-01 3.723274169406e-01 3.739928517393e-01 3.757119824331e-01 3.775007351922e-01 3.793301338505e-01 3.811506534361e-01 3.829168963501e-01 3.846164117560e-01 3.862778915518e-01 3.879483329534e-01 3.896678914858e-01 3.914474845155e-01 3.932606669577e-01 3.950592798609e-01 3.968018990507e-01 3.984849420867e-01 4.001388021598e-01 4.018080125926e-01 4.035220532586e-01 4.052809148737e-01 4.070522442815e-01 4.087967128169e-01 4.104946804013e-01 4.121530403460e-01 4.137973898598e-01 4.154559376242e-01 4.171422437361e-01 4.188485829462e-01 4.205555717284e-01 4.222437728731e-01 4.239064702831e-01 4.255460226454e-01 4.271746931280e-01 4.288066359102e-01 4.304480627899e-01 4.320996855813e-01 4.337522162475e-01 4.353953811760e-01 4.370208033643e-01 4.386274937510e-01 4.402248753694e-01 4.418194745792e-01 4.434147790136e-01 4.450093155109e-01 4.466013125334e-01 4.481854079956e-01 4.497610139441e-01 4.513266623544e-01 4.528814930571e-01 4.544272761968e-01 4.559665542537e-01 4.575029328503e-01 4.590365965952e-01 4.605663889919e-01 4.620894704782e-01 4.636005553375e-01 4.650996077107e-01 4.665904557131e-01 4.680752406408e-01 4.695534227736e-01 4.710249223821e-01 4.724885426331e-01 4.739428356749e-01 4.753873955936e-01 4.768236420789e-01 4.782512988022e-01 4.796690123612e-01 4.810784848840e-01 4.824798216797e-01 4.838709272566e-01 4.852536023956e-01 4.866273064067e-01 4.879917870851e-01 4.893473536997e-01 4.906948321440e-01 4.920344202164e-01 4.933623012517e-01 4.946787348593e-01 4.959836761813e-01 4.972788289888e-01 4.985650735446e-01 4.998444151690e-01 5.011140923028e-01 5.023711663809e-01 5.036154853994e-01 5.048453906914e-01 5.060654596997e-01 5.072763855285e-01 5.084791171865e-01 5.096713465024e-01 5.108491681697e-01 5.120136603193e-01 5.131648521658e-01 5.143062429727e-01 5.154397447715e-01 5.165625783315e-01 5.176720413764e-01 5.187673160619e-01 5.198498274274e-01 5.209210400330e-01 5.219840582959e-01 5.230386532168e-01 5.240801018793e-01 5.251064674212e-01 5.261189997588e-01 5.271186234803e-01 5.281087568685e-01 5.290910809493e-01 5.300615201490e-01 5.310159888520e-01 5.319552063777e-01 5.328799811603e-01 5.337927331955e-01 5.346955575001e-01 5.355888295358e-01 5.364652320673e-01 5.373249065824e-01 5.381686608495e-01 5.389992224927e-01 5.398187324878e-01 5.406265992999e-01 5.414195451136e-01 5.421940294118e-01 5.429535930244e-01 5.436997354795e-01 5.444339401107e-01 5.451559699437e-01 5.458639192639e-01 5.465547511904e-01 5.472314215105e-01 5.478954289386e-01 5.485457948430e-01 5.491829232944e-01 5.498055020315e-01 5.504102309090e-01 5.510017470302e-01 5.515794963955e-01 5.521435517012e-01 5.526923373544e-01 5.532235469650e-01 5.537383338067e-01 5.542370140983e-01 5.547230708136e-01 5.551942248643e-01 5.556493027315e-01 5.560860879149e-01 5.565050206425e-01 5.569090930961e-01 5.573017424511e-01 5.576805907846e-01 5.580433522488e-01 5.583876309094e-01 5.587143242664e-01 5.590251992571e-01 5.593225625145e-01 5.596079960442e-01 5.598776015437e-01 5.601306596769e-01 5.603648987862e-01 5.605816724709e-01 5.607828558203e-01 5.609700231111e-01 5.611432204955e-01 5.613007969950e-01 5.614406024275e-01 5.615609241973e-01 5.616640910614e-01 5.617529829064e-01 5.618261118644e-01 5.618840350276e-01 5.619244755194e-01 5.619460314717e-01 5.619492286893e-01 5.619363855126e-01 5.619076901916e-01 5.618631981433e-01 5.618018930110e-01 5.617228204242e-01 5.616255338764e-01 5.615103502108e-01 5.613800232465e-01 5.612330399818e-01 5.610694383286e-01 5.608889155547e-01 5.606910739319e-01 5.604760041416e-01 5.602429441340e-01 5.599935849234e-01 5.597271692378e-01 5.594451021658e-01 5.591452196231e-01 5.588286116357e-01 5.584938962093e-01 5.581414433373e-01 5.577726241665e-01 5.573873246703e-01 5.569853757358e-01 5.565675194271e-01 5.561312190608e-01 5.556780218419e-01 5.552071532696e-01 5.547196407791e-01 5.542159199392e-01 5.536960667645e-01 5.531595890789e-01 5.526054927951e-01 5.520341819165e-01 5.514457689778e-01 5.508408319112e-01 5.502213795745e-01 5.495839600654e-01 5.489301859211e-01 5.482582838888e-01 5.475700290572e-01 5.468655903960e-01 5.461451526577e-01 5.454087255555e-01 5.446536813400e-01 5.438826349573e-01 5.430960553048e-01 5.422922819883e-01 5.414742718120e-01 5.406381931168e-01 5.397869997597e-01 5.389189267141e-01 5.380348204347e-01 5.371361290920e-01 5.362213960115e-01 5.352913816478e-01 5.343454258445e-01 5.333834714700e-01 5.324057374541e-01 5.314139517595e-01 5.304072643830e-01 5.293845478792e-01 5.283480614940e-01 5.272951851795e-01 5.262280457534e-01 5.251471006090e-01 5.240507615103e-01 5.229409428267e-01 5.218170057847e-01 5.206782235667e-01 5.195242196195e-01 5.183571050126e-01 5.171763669587e-01 5.159821285927e-01 5.147742620923e-01 5.135526277585e-01 5.123165541288e-01 5.110688991837e-01 5.098091732595e-01 5.085360901326e-01 5.072507614115e-01 5.059529945675e-01 5.046430744816e-01 5.033217451034e-01 5.019878243871e-01 5.006433678822e-01 4.992878702161e-01 4.979203518414e-01 4.965424125506e-01 4.951531084626e-01 4.937529435001e-01 4.923442107670e-01 4.909244898367e-01 4.894948485806e-01 4.880560183045e-01 4.866081718683e-01 4.851511254049e-01 4.836851680017e-01 4.822107993697e-01 4.807293489374e-01 4.792394539395e-01 4.777416998572e-01 4.762357364006e-01 4.747235266732e-01 4.732035442300e-01 4.716794312719e-01 4.701472189891e-01 4.686091899502e-01 4.670663295211e-01 4.655174281170e-01 4.639642043082e-01 4.624062451358e-01 4.608445643126e-01 4.592790351627e-01 4.577097690232e-01 4.561362534356e-01 4.545606816071e-01 4.529836337175e-01 4.514039833179e-01 4.498238724348e-01 4.482417847170e-01 4.466584128813e-01 4.450756827576e-01 4.434929404706e-01 4.419101452436e-01 4.403297458076e-01 4.387494040633e-01 4.371718470667e-01 4.355963039905e-01 4.340228997514e-01 4.324531420929e-01 4.308873359974e-01 4.293260999434e-01 4.277693583800e-01 4.262177843412e-01 4.246711442066e-01 4.231317246181e-01 4.215985546290e-01 4.200722533683e-01 4.185550909405e-01 4.170454068711e-01 4.155443937247e-01 4.140526046343e-01 4.125704555514e-01 4.110999647092e-01 4.096397042179e-01 4.081911597617e-01 4.067547603758e-01 4.053312612564e-01 4.039203930695e-01 4.025237764101e-01 4.011409934284e-01 3.997742460129e-01 3.984228286007e-01 3.970867935990e-01 3.957683321505e-01 3.944664221018e-01 3.931826170290e-01 3.919178092119e-01 3.906718272067e-01 3.894456916090e-01 3.882392302720e-01 3.870543433772e-01 3.858899670217e-01 3.847482649648e-01 3.836295354512e-01 3.825338074044e-01 3.814616066566e-01 3.804129240415e-01 3.793904391287e-01 3.783931933589e-01 3.774220882859e-01 3.764772111177e-01 3.755591159548e-01 3.746692454054e-01 3.738071827094e-01 3.729738701772e-01 3.721700192358e-01 3.713948558552e-01 3.706496758106e-01 3.699358106151e-01 3.692526206545e-01 3.686007139904e-01 3.679807764224e-01 3.673920780509e-01 3.668370127201e-01 3.663141949225e-01 3.658253035884e-01 3.653693700889e-01 3.649477747172e-01 3.645599247537e-01 3.642070346765e-01 3.638887673492e-01 3.636059713732e-01 3.633576537022e-01 3.631446594794e-01 3.629678971199e-01 3.628258294765e-01 3.627197149075e-01 3.626493474210e-01 3.626150678215e-01 3.626169987692e-01 3.626542727524e-01 3.627276848004e-01 3.628372451298e-01 3.629822783585e-01 3.631636608106e-01 3.633793042599e-01 3.636316170154e-01 3.639199939205e-01 3.642418779919e-01 3.645993477778e-01 3.649913555711e-01 3.654185793703e-01 3.658799270774e-01 3.663741736884e-01 3.669029133110e-01 3.674637186371e-01 3.680576697407e-01 3.686846824197e-01 3.693433245014e-01 3.700330556901e-01 3.707545092950e-01 3.715057850972e-01 3.722880543141e-01 3.730993937360e-01 3.739395856486e-01 3.748089401068e-01 3.757055181387e-01 3.766295642281e-01 3.775802542448e-01 3.785576156916e-01 3.795597692366e-01 3.805868880994e-01 3.816384206888e-01 3.827126942441e-01 3.838100113280e-01 3.849301310293e-01 3.860703876490e-01 3.872314400164e-01 3.884134669761e-01 3.896135919150e-01 3.908320798660e-01 3.920683087778e-01 3.933212560794e-01 3.945906905298e-01 3.958753573505e-01 3.971737476430e-01 3.984861400406e-01 3.998116037496e-01 4.011490966147e-01 4.024979096429e-01 4.038574521149e-01 4.052262543570e-01 4.066043499040e-01 4.079888597832e-01 4.093825095257e-01 4.107819298754e-01 4.121859352328e-01 4.135953519104e-01 4.150093067831e-01 4.164255591326e-01 4.178440875860e-01 4.192640971407e-01 4.206841613712e-01 4.221046215523e-01 4.235244997484e-01 4.249411869358e-01 4.263563322815e-01 4.277676688299e-01 4.291742986266e-01 4.305763286602e-01 4.319719463644e-01 4.333612793862e-01 4.347427520657e-01 4.361156042902e-01 4.374801118492e-01 4.388347586251e-01 4.401776283477e-01 4.415091959444e-01 4.428289201074e-01 4.441367370285e-01 4.454293975688e-01 4.467074151123e-01 4.479701717534e-01 4.492170316669e-01 4.504460036679e-01 4.516590835337e-01 4.528535793864e-01 4.540286979091e-01 4.551841007347e-01 4.563190882850e-01 4.574325579637e-01 4.585243777964e-01 4.595930671600e-01 4.606389695363e-01 4.616606303303e-01 4.626577058726e-01 4.636290944555e-01 4.645748017056e-01 4.654932534464e-01 4.663844872404e-01 4.672475815173e-01 4.680823398586e-01 4.688870271357e-01 4.696618631024e-01 4.704062693662e-01 4.711190441751e-01 4.718004254056e-01 4.724489059244e-01 4.730643992976e-01 4.736460975791e-01 4.741935538026e-01 4.747056411165e-01 4.751825704770e-01 4.756235762015e-01 4.760274483024e-01 4.763949280498e-01 4.767252073981e-01 4.770154949242e-01 4.772680576921e-01 4.774810817802e-01 4.776544728447e-01 4.777878035917e-01 4.778789243782e-01 4.779297968688e-01 4.779389953496e-01 4.779052321659e-01 4.778294334424e-01 4.777095695021e-01 4.775474101478e-01 4.773404768220e-01 4.770882830429e-01 4.767923165978e-01 4.764502786160e-01 4.760627957406e-01 4.756293290556e-01 4.751485089571e-01 4.746222876919e-01 4.740480121714e-01 4.734266640452e-01 4.727567902778e-01 4.720389588755e-01 4.712728636055e-01 4.704578009828e-01 4.695947453421e-01 4.686812856864e-01 4.677181517541e-01 4.667056061890e-01 4.656421483326e-01 4.645300497065e-01 4.633665125189e-01 4.621517060708e-01 4.608872005024e-01 4.595704851797e-01 4.582036883794e-01 4.567847755692e-01 4.553143054698e-01 4.537933413820e-01 4.522204454849e-01 4.505954868089e-01 4.489188271989e-01 4.471905987835e-01 4.454105148486e-01 4.435782724109e-01 4.416949689971e-01 4.397590528238e-01 4.377706355244e-01 4.357320517532e-01 4.336403503797e-01 4.314987581954e-01 4.293036501808e-01 4.270588841894e-01 4.247629899848e-01 4.224150762624e-01 4.200170632678e-01 4.175677554217e-01 4.150696355754e-01 4.125201505939e-01 4.099211371261e-01 4.072732683119e-01 4.045749006830e-01 4.018292965978e-01 3.990342630749e-01 3.961915086533e-01 3.933012351538e-01 3.903633898788e-01 3.873796327455e-01 3.843493454248e-01 3.812736973434e-01 3.781536652867e-01 3.749880065471e-01 3.717796216493e-01 3.685270365610e-01 3.652329329940e-01 3.618971568280e-01 3.585199326042e-01 3.551037836501e-01 3.516463371989e-01 3.481519393999e-01 3.446202180667e-01 3.410512366992e-01 3.374476176919e-01 3.338081817184e-01 3.301368752031e-01 3.264324364256e-01 3.226972232131e-01 3.189329267096e-01 3.151386213085e-01 3.113189844902e-01 3.074720409245e-01 3.036019691586e-01 2.997091899981e-01 2.957950602294e-01 2.918618212568e-01 2.879101141597e-01 2.839444901798e-01 2.799632572595e-01 2.759713809617e-01 2.719692039267e-01 2.679583519900e-01 2.639448906168e-01 2.599266416019e-01 2.559085436071e-01 2.518933290750e-01 2.478823391814e-01 2.438805287774e-01 2.398884959441e-01 2.359121637159e-01 2.319521132425e-01 2.280137625112e-01 2.240996236401e-01 2.202136441256e-01 2.163615094931e-01 2.125443369278e-01 2.087699583098e-01 2.050405010042e-01 2.013612004522e-01 1.977381429090e-01 1.941755122194e-01 1.906794071827e-01 1.872544650992e-01 1.839083703384e-01 1.806457743992e-01 1.774726526230e-01 1.743969907501e-01 1.714237105942e-01 1.685604378531e-01 1.658140040382e-01 1.631897340033e-01 1.606976076182e-01 1.583401991745e-01 1.561275949755e-01 1.540651570428e-01 1.521580568427e-01 1.504133669411e-01 1.488345140033e-01 1.474290408118e-01 1.461975155069e-01 1.451460875525e-01 1.442763718147e-01 1.435894852017e-01 1.430885052656e-01 1.427682296281e-01 1.426348862663e-01 1.426791078176e-01 1.429030012485e-01 1.433025098616e-01 1.438692587884e-01 1.446033032261e-01 1.454917589304e-01 1.465359879491e-01 1.477211250803e-01 1.490450596167e-01 1.504987447121e-01 1.520689955116e-01 1.537573495549e-01 1.555438381185e-01 1.574314751115e-01 1.594023972986e-01 1.614534788972e-01 1.635774246577e-01 1.657595459639e-01 1.680039828926e-01 1.702879031240e-01 1.726196215978e-01 1.749794045380e-01 1.773667849091e-01 1.797773043359e-01 1.821950938098e-01 1.846287012192e-01 1.870550181401e-01 1.894844304963e-01 1.918997151580e-01 1.943013016651e-01 1.966879557015e-01 1.990417085870e-01 2.013774892768e-01 2.036686270123e-01 2.059313297075e-01 2.081489379918e-01 2.103205302930e-01 2.124480878839e-01 2.145133160887e-01 2.165346526046e-01 2.184858988813e-01 2.203816113858e-01 2.222090473264e-01 2.239649779666e-01 2.256582552769e-01 2.272658353304e-01 2.288087778980e-01 2.302618649490e-01 2.316398566683e-01 2.329327054121e-01 2.341351685173e-01 2.352579004413e-01 2.362786513580e-01 2.372184621553e-01 2.380554888057e-01 2.387992879726e-01 2.394472569679e-01 2.399891522354e-01 2.404386819261e-01 2.407753407650e-01 2.410173384068e-01 2.411473998448e-01 2.411730681903e-01 2.410927981226e-01 2.408970664431e-01 2.405998363157e-01 2.401833896962e-01 2.396618570439e-01 2.390237137186e-01 2.382728528728e-01 2.374106662796e-01 2.364289327696e-01 2.353383070958e-01 2.341278678912e-01 2.328047302795e-01 2.313654346880e-01 2.298100582010e-01 2.281415836876e-01 2.263553933250e-01 2.244565902809e-01 2.224430884116e-01 2.203147744678e-01 2.180759886852e-01 2.157229643886e-01 2.132609291789e-01 2.106891444169e-01 2.080071822235e-01 2.052218399263e-01 2.023276373824e-01 1.993332746811e-01 1.962376000855e-01 1.930425881435e-01 1.897546345171e-01 1.863690748941e-01 1.829008232058e-01 1.793418539451e-01 1.757043581865e-01 1.719897139370e-01 1.682009523427e-01 1.643513841137e-01 1.604344960267e-01 1.564716507968e-01 1.524572813596e-01 1.484091045606e-01 1.443339014789e-01 1.402383639439e-01 1.361443316658e-01 1.320506595805e-01 1.279894291373e-01 1.239631383326e-01 1.200000720547e-01 1.161180426536e-01 1.123395629474e-01 1.087001121464e-01 1.052167737716e-01 1.019363955270e-01 9.888274229486e-02 9.610439158983e-02 9.363538215583e-02 9.151927537093e-02 8.979975560810e-02 8.850699517112e-02 8.768661637540e-02 8.735299384186e-02 8.753645628399e-02 8.823582165117e-02 8.945690917436e-02 9.118451617938e-02 9.339924524201e-02 9.607773894804e-02 9.918110713336e-02 1.026852418964e-01 1.065434951949e-01 1.107303039026e-01 1.152029127381e-01 1.199363205293e-01 1.248957825112e-01 1.300538297505e-01 1.353889358304e-01 1.408702777582e-01 1.464874891464e-01 1.522085230083e-01 1.580278563262e-01 1.639204923011e-01 1.698772912006e-01 1.758821983243e-01 1.819206525812e-01 1.879884291458e-01 1.940633222441e-01 2.001473906687e-01 2.062207997248e-01 2.122810422835e-01 2.183164208009e-01 2.243185186406e-01 2.302842919162e-01 2.361971691288e-01 2.420614440184e-01 2.478583507876e-01 2.535906145323e-01 2.592462470863e-01 2.648185319388e-01 2.703078992437e-01 2.756982211364e-01 2.809942179803e-01 2.861806144714e-01 2.912602703692e-01 2.962217994664e-01 3.010614584597e-01 3.057789027983e-01 3.103591425423e-01 3.148092318746e-01 3.191130701432e-01 3.232771718646e-01 3.272883219575e-01 3.311455971897e-01 3.348489926889e-01 3.383849525391e-01 3.417608089987e-01 3.449635923800e-01 3.479976526622e-01 3.508530808489e-01 3.535307051884e-01 3.560285242308e-01 3.583379956166e-01 3.604687866573e-01 3.624026571436e-01 3.641532932902e-01 3.657064976241e-01 3.670681390413e-01 3.682378324663e-01 3.692060632784e-01 3.699845125037e-01 3.705605534768e-01 3.709454465582e-01 3.711307055548e-01 3.711218353229e-01 3.709195045511e-01 3.705214070601e-01 3.699358536503e-01 3.691578626581e-01 3.681978130242e-01 3.670501760239e-01 3.657270880283e-01 3.642267349428e-01 3.625548366279e-01 3.607216246168e-01 3.587230470087e-01 3.565770522250e-01 3.542798362062e-01 3.518481489124e-01 3.492847300549e-01 3.465982283187e-01 3.438047447273e-01 3.409051770854e-01 3.379223215981e-01 3.348572150464e-01 3.317315893630e-01 3.285559592107e-01 3.253429236893e-01 3.221149532938e-01 3.188800636303e-01 3.156648778122e-01 3.124785856974e-01 3.093485268646e-01 3.062896688718e-01 3.033254485145e-01 3.004762966228e-01 2.977608704117e-01 2.952072774001e-01 2.928309623663e-01 2.906613512257e-01 2.887117476399e-01 2.870102810029e-01 2.855735602909e-01 2.844204890338e-01 2.835712809550e-01 2.830369955707e-01 2.828371007555e-01 2.829759974187e-01 2.834697690514e-01 2.843174503411e-01 2.855264959981e-01 2.870960070954e-01 2.890210417065e-01 2.913009122838e-01 2.939198850515e-01 2.968753164559e-01 3.001463277184e-01 3.037221334682e-01 3.075839842463e-01 3.117093438749e-01 3.160841402505e-01 3.206794259657e-01 3.254789475018e-01 3.304544235360e-01 3.355848909425e-01 3.408453990457e-01 3.462112641309e-01 3.516596333630e-01 3.571637833957e-01 3.627036591862e-01 3.682523835781e-01 3.737904736622e-01 3.792909492703e-01 3.847355227773e-01 3.901003323722e-01 3.953653929109e-01 4.005111259276e-01 4.055148945622e-01 4.103623410324e-01 4.150277533769e-01 4.195018973080e-01 4.237609622987e-01 4.277915577776e-01 4.315795442536e-01 4.351031628654e-01 4.383593555643e-01 4.413230874010e-01 4.439904291851e-01 4.463449469109e-01 4.483767222738e-01 4.500784261597e-01 4.514350776019e-01 4.524455856962e-01 4.530963043844e-01 4.533867736259e-01 4.533074422972e-01 4.528568306301e-01 4.520306655858e-01 4.508280920808e-01 4.492505334084e-01 4.472924411983e-01 4.449670876497e-01 4.422661642180e-01 4.392033286992e-01 4.357843871884e-01 4.320125526992e-01 4.279086576162e-01 4.234724667648e-01 4.187300597138e-01 4.136896668747e-01 4.083716467021e-01 4.028012763947e-01 3.969965878049e-01 3.909873517668e-01 3.847978618943e-01 3.784660743486e-01 3.720193767413e-01 3.655011926109e-01 3.589485132930e-01 3.524052641738e-01 3.459228489312e-01 3.395415567349e-01 3.333259517574e-01 3.273180215658e-01 3.215861600282e-01 3.161817807390e-01 3.111621247128e-01 3.065934428869e-01 3.025200072593e-01 2.990063150431e-01 2.960901049573e-01 2.938198840871e-01 2.922256938992e-01 2.913326311603e-01 2.911566104054e-01 2.916948231579e-01 2.929484977274e-01 2.948859291252e-01 2.974900618533e-01 3.007096853399e-01 3.045032161856e-01 3.088173443792e-01 3.135849049602e-01 3.187520144518e-01 3.242421806037e-01 3.299960892902e-01 3.359402876993e-01 3.420109966155e-01 3.481418900185e-01 3.542665879747e-01 3.603286845175e-01 3.662617958166e-01 3.720184681260e-01 3.775363510937e-01 3.827712160145e-01 3.876734435918e-01 3.921967193850e-01 3.963047537338e-01 3.999525500902e-01 4.031118124172e-01 4.057442510895e-01 4.078261482105e-01 4.093289593456e-01 4.102308567124e-01 4.105142123291e-01 4.101602717478e-01 4.091628500641e-01 4.075048873403e-01 4.051901132156e-01 4.022123658260e-01 3.985774005018e-01 3.942950155027e-01 3.893696200207e-01 3.838283800145e-01 3.776848525175e-01 3.709723033566e-01 3.637218929270e-01 3.559737985574e-01 3.477767092693e-01 3.391812365188e-01 3.302568238673e-01 3.210683983368e-01 3.117042545678e-01 3.022532939148e-01 2.928225246869e-01 2.835268905185e-01 2.744955008189e-01 2.658732968797e-01 2.578050557133e-01 2.504584483352e-01 2.439918641090e-01 2.385653101804e-01 2.343314377742e-01 2.314154609798e-01 2.299137921984e-01 2.298830846864e-01 2.313372613257e-01 2.342343663276e-01 2.385028191592e-01 2.440211485214e-01 2.506488326611e-01 2.582289111297e-01 2.665861161183e-01 2.755557622929e-01 2.849712190651e-01 2.946722728820e-01 3.045144860482e-01 3.143586819038e-01 3.240781099061e-01 3.335598416410e-01 3.426979862010e-01 3.513983638426e-01 3.595764582229e-01 3.671524562555e-01 3.740661949782e-01 3.802522847843e-01 3.856620189988e-01 3.902520860057e-01 3.939842082550e-01 3.968363992358e-01 3.987796659170e-01 3.998108851874e-01 3.999206191119e-01 3.991118819485e-01 3.974037447643e-01 3.948114455961e-01 3.913688523106e-01 3.871151960397e-01 3.821034979498e-01 3.763935950035e-01 3.700571763251e-01 3.631824212052e-01 3.558638312791e-01 3.482146074807e-01 3.403567761286e-01 3.324286482766e-01 3.245800537627e-01 3.169747057754e-01 3.097844140482e-01 3.031906782708e-01 2.973718689851e-01 2.925057646556e-01 2.887577489890e-01 2.862643176027e-01 2.851400838064e-01 2.854517886562e-01 2.872306845252e-01 2.904549056623e-01 2.950583791867e-01 3.009480492443e-01 3.079791525409e-01 3.160069657705e-01 3.248578788153e-01 3.343588817164e-01 3.443391162111e-01 3.546252300591e-01 3.650626583899e-01 3.754966408470e-01 3.857904796379e-01 3.958171693861e-01 4.054617398839e-01 4.146216916022e-01 4.232043275018e-01 4.311281142175e-01 4.383249340613e-01 4.447368133512e-01 4.503089092050e-01 4.550080505852e-01 4.588000853118e-01 4.616672983112e-01 4.636012399512e-01 4.645962919004e-01 4.646692555881e-01 4.638369602748e-01 4.621303595751e-01 4.595945514188e-01 4.562793280679e-01 4.522559872651e-01 4.476015141490e-01 4.424064353655e-01 4.367802686953e-01 4.308414842169e-01 4.247238276772e-01 4.185758462210e-01 4.125545162862e-01 4.068316296473e-01 4.015797790294e-01 3.969749871695e-01 3.931947419342e-01 3.903927547111e-01 3.887194601829e-01 3.882852951751e-01 3.891684886664e-01 3.914171355645e-01 3.950160910364e-01 3.999297209481e-01 4.060593429815e-01 4.132798046270e-01 4.214355283786e-01 4.303373960082e-01 4.397966328909e-01 4.495957494940e-01 4.595326970119e-01 4.693981356720e-01 4.789914861703e-01 4.881313816466e-01 4.966383393523e-01 5.043653524142e-01 5.111751487293e-01 5.169552570759e-01 5.216196181672e-01 5.251035322811e-01 5.273714255918e-01 5.284156309601e-01 5.282582634537e-01 5.269463600034e-01 5.245635590459e-01 5.212171294637e-01 5.170460983541e-01 5.122149841510e-01 5.069092003187e-01 5.013397062201e-01 4.957221635071e-01 4.902879337525e-01 4.852563877152e-01 4.808422742078e-01 4.772337049108e-01 4.745831982487e-01 4.730096243042e-01 4.725714378494e-01 4.732852748252e-01 4.751103372289e-01 4.779584326752e-01 4.817036462530e-01 4.861861711743e-01 4.912309633409e-01 4.966485776721e-01 5.022577121618e-01 5.078778041016e-01 5.133527463832e-01 5.185459358536e-01 5.233399367110e-01 5.276489210674e-01 5.314050603176e-01 5.345677868607e-01 5.371117711356e-01 5.390291834521e-01 5.403270030923e-01 5.410136164117e-01 5.411077488086e-01 5.406255301676e-01 5.395849093161e-01 5.380014038818e-01 5.358860639020e-01 5.332560513828e-01 5.301250209231e-01 5.265130915566e-01 5.224513337230e-01 5.179792183852e-01 5.131545761406e-01 5.080472676809e-01 5.027496255580e-01 4.973637088606e-01 4.920050752850e-01 4.867997014364e-01 4.818662040915e-01 4.773272462177e-01 4.732773453491e-01 4.698013519609e-01 4.669589967522e-01 4.647760542864e-01 4.632713677480e-01 4.624331460012e-01 4.622550773030e-01 4.627238964783e-01 4.638395538191e-01 4.656253971205e-01 4.681113800719e-01 4.713576805718e-01 4.754174447099e-01 4.803463327485e-01 4.861714039257e-01 4.928767473400e-01 5.003964889846e-01 5.085894627393e-01 5.172606897997e-01 5.261461907393e-01 5.349456560040e-01 5.433402783966e-01 5.510158101462e-01 5.577011669203e-01 5.631788446921e-01 5.673264250237e-01 5.701125824218e-01 5.716165022065e-01 5.720156917047e-01 5.715575424772e-01 5.705526332660e-01 5.692973502454e-01 5.680590076494e-01 5.670116182222e-01 5.661976971876e-01 5.655382548346e-01 5.648128541492e-01 5.637193506926e-01 5.619249834656e-01 5.591291998330e-01 5.551507470797e-01 5.499773563538e-01 5.447712332922e-01 5.384700302382e-01 5.317875423354e-01 5.256323263781e-01 5.208498613653e-01 5.179957756567e-01 5.172115986483e-01 5.182584793592e-01 5.206828233448e-01 5.240350500880e-01 5.280229441776e-01 5.325588581903e-01 5.376855704989e-01 5.434220422946e-01 5.496150801285e-01 5.558876473954e-01 5.617057763327e-01 5.665456498769e-01 5.701129465742e-01 5.725380490526e-01 5.744436863149e-01 5.768771918348e-01 5.810983064978e-01 5.882423668184e-01 5.989729927970e-01 6.132678977219e-01 6.303834899421e-01 6.489982149442e-01 6.674576584939e-01 6.840325263042e-01 6.970992959076e-01 7.053217474067e-01 7.078671790685e-01 7.047087073893e-01 6.970495995126e-01 6.878153377440e-01 6.717545286478e-01 6.317031649525e-01 6.029130968711e-01 5.727640867868e-01 5.514929704564e-01 5.432940615726e-01 5.442691312668e-01 5.463298154634e-01 5.430152402472e-01 5.329391745822e-01 5.199384485309e-01 5.104847605327e-01 5.096418781317e-01 5.178155119636e-01 5.311097673831e-01 5.446898741147e-01 5.561013409528e-01 5.663315505536e-01 5.783155053075e-01 5.940661706961e-01 6.122558853978e-01 6.282687686157e-01 6.364969783018e-01 6.334000832591e-01 6.198211092695e-01 6.017233860461e-01 5.887286559502e-01 5.896751790666e-01 6.071289415098e-01 6.354052670988e-01 6.642267011413e-01 6.842119629840e-01 6.903927072103e-01 6.833567926085e-01 6.683444825189e-01 6.527610628464e-01 6.424146843828e-01 6.382522198088e-01 6.359806998952e-01 6.289483016243e-01 6.122790833691e-01 5.859245952693e-01 5.559560191864e-01 5.333397497760e-01 5.290535989432e-01 5.467300420422e-01 5.793027471012e-01 6.136083895515e-01 6.371152904221e-01 6.419631843387e-01 6.263488518223e-01 5.948474268046e-01 5.580826665549e-01 5.307192890019e-01 5.258872776369e-01 5.470648026104e-01 5.856291771630e-01 6.271184731404e-01 6.585766216005e-01 6.719974735665e-01 6.650952868833e-01 6.412192028671e-01 6.086615533780e-01 5.789428232208e-01 5.628981687718e-01 5.652785413263e-01 5.819554345285e-01 6.029986473987e-01 6.185864895953e-01 6.230573553905e-01 6.163811679203e-01 6.035601912416e-01 5.923715966448e-01 5.894999558801e-01 5.966138274550e-01 6.094292821667e-01 6.205369071866e-01 6.238532662081e-01
 2.174172158699e-01 2.172381955299e-01 2.170332487037e-01 2.167627496683e-01 2.164320987725e-01 2.160916110927e-01 2.158261039306e-01 2.157008898447e-01 2.156973611108e-01 2.157217580350e-01 2.156843117032e-01 2.155651216029e-01 2.154095254548e-01 2.152890138416e-01 2.152706346504e-01 2.153854655713e-01 2.155962716889e-01 2.158120534486e-01 2.159546756180e-01 2.160175393882e-01 2.160600112485e-01 2.161647800370e-01 2.163924698354e-01 2.167497679156e-01 2.171724598526e-01 2.175542141717e-01 2.178252867969e-01 2.180169971729e-01 2.182403817095e-01 2.185900302038e-01 2.190756173183e-01 2.196240890236e-01 2.201414797792e-01 2.205816287183e-01 2.209714578622e-01 2.213857230657e-01 2.218847291382e-01 2.224714516013e-01 2.231083729386e-01 2.237604359045e-01 2.244174571917e-01 2.250841459538e-01 2.257610603285e-01 2.264504244107e-01 2.271648288367e-01 2.279246607421e-01 2.287498080408e-01 2.296455876195e-01 2.305929578280e-01 2.315456738941e-01 2.324608449442e-01 2.333341639353e-01 2.342139194054e-01 2.351697126242e-01 2.362422522018e-01 2.374072174974e-01 2.385823059150e-01 2.396827776355e-01 2.406824256332e-01 2.416420502640e-01 2.426704981470e-01 2.438368780857e-01 2.451173644903e-01 2.464155586185e-01 2.476358544510e-01 2.487505074146e-01 2.498168395881e-01 2.509292773865e-01 2.521479544853e-01 2.534636779008e-01 2.548197461915e-01 2.561578241805e-01 2.574528267704e-01 2.587111580747e-01 2.599598319897e-01 2.612343029846e-01 2.625689365701e-01 2.639849141949e-01 2.654720578147e-01 2.669823280122e-01 2.684511366587e-01 2.698398939081e-01 2.711752925119e-01 2.725345288440e-01 2.739927876171e-01 2.755656092233e-01 2.771909506486e-01 2.787780921141e-01 2.802680757202e-01 2.816746673507e-01 2.830686564065e-01 2.845273467868e-01 2.860878627358e-01 2.877296527032e-01 2.893948371201e-01 2.910187421689e-01 2.925646366545e-01 2.940446782545e-01 2.955175049839e-01 2.970591316966e-01 2.987200219552e-01 3.004775688725e-01 3.022480058400e-01 3.039389012043e-01 3.055138023516e-01 3.070222753217e-01 3.085636403440e-01 3.102173065051e-01 3.119851585619e-01 3.137975523050e-01 3.155634948584e-01 3.172308988137e-01 3.188159847027e-01 3.203842153357e-01 3.220080285015e-01 3.237270084193e-01 3.255256806050e-01 3.273457906615e-01 3.291205737229e-01 3.308136193294e-01 3.324412571468e-01 3.340585014794e-01 3.357287307617e-01 3.374840429816e-01 3.393046548512e-01 3.411346950503e-01 3.429146056723e-01 3.446197945603e-01 3.462678583510e-01 3.479115729042e-01 3.496075472089e-01 3.513823995755e-01 3.532148759827e-01 3.550519874735e-01 3.568373731923e-01 3.585468744291e-01 3.602033172544e-01 3.618643965250e-01 3.635816847935e-01 3.653716485274e-01 3.672051710705e-01 3.690311477220e-01 3.708030492511e-01 3.725093108303e-01 3.741766369641e-01 3.758540119382e-01 3.775834208188e-01 3.793750794956e-01 3.812023346646e-01 3.830152201338e-01 3.847733128109e-01 3.864716822375e-01 3.881424189882e-01 3.898287779801e-01 3.915624602399e-01 3.933422937379e-01 3.951359030001e-01 3.969028980449e-01 3.986253702602e-01 4.003094784453e-01 4.019794616815e-01 4.036654830678e-01 4.053796921073e-01 4.071160842010e-01 4.088536859507e-01 4.105745045669e-01 4.122701222518e-01 4.139439089106e-01 4.156072327831e-01 4.172745088080e-01 4.189534051064e-01 4.206432437612e-01 4.223351877351e-01 4.240193604007e-01 4.256848191113e-01 4.273336307481e-01 4.289741216809e-01 4.306131342966e-01 4.322530268415e-01 4.338940147586e-01 4.355322712248e-01 4.371639764412e-01 4.387874626061e-01 4.404034650103e-01 4.420091620993e-01 4.436062373478e-01 4.451979702323e-01 4.467874678977e-01 4.483753378612e-01 4.499607537919e-01 4.515390745375e-01 4.531072478056e-01 4.546645597397e-01 4.562143670184e-01 4.577583076596e-01 4.592974686438e-01 4.608306206210e-01 4.623563821390e-01 4.638731096927e-01 4.653816000246e-01 4.668823633701e-01 4.683750971911e-01 4.698597720732e-01 4.713368042693e-01 4.728056716640e-01 4.742656352553e-01 4.757175427135e-01 4.771611675375e-01 4.785960762721e-01 4.800239433934e-01 4.814443022118e-01 4.828565622257e-01 4.842586908704e-01 4.856495321815e-01 4.870300531411e-01 4.884007949641e-01 4.897650540128e-01 4.911218175719e-01 4.924697696574e-01 4.938058991211e-01 4.951289124763e-01 4.964397708304e-01 4.977406178353e-01 4.990336399547e-01 5.003196608384e-01 5.015949764720e-01 5.028568011099e-01 5.041050550715e-01 5.053416557013e-01 5.065685857388e-01 5.077888066222e-01 5.089993417158e-01 5.101974492315e-01 5.113812241062e-01 5.125529890180e-01 5.137144443796e-01 5.148675991048e-01 5.160135793506e-01 5.171472660021e-01 5.182655884047e-01 5.193712308058e-01 5.204644104691e-01 5.215493069988e-01 5.226266160977e-01 5.236920107875e-01 5.247430205836e-01 5.257786239878e-01 5.268000683031e-01 5.278104080112e-01 5.288125101516e-01 5.298040390425e-01 5.307795933212e-01 5.317393494729e-01 5.326832291225e-01 5.336148499153e-01 5.345354782682e-01 5.354452477150e-01 5.363400396242e-01 5.372176235122e-01 5.380810630179e-01 5.389309561660e-01 5.397696264717e-01 5.405964623932e-01 5.414089199549e-01 5.422056919479e-01 5.429888385938e-01 5.437586643290e-01 5.445169292359e-01 5.452617000492e-01 5.459914109099e-01 5.467054307713e-01 5.474056226435e-01 5.480924958551e-01 5.487660546151e-01 5.494242813202e-01 5.500665973034e-01 5.506912759744e-01 5.513015120035e-01 5.518988649474e-01 5.524824830567e-01 5.530491345018e-01 5.535986056842e-01 5.541302976911e-01 5.546483204654e-01 5.551546044055e-01 5.556478319595e-01 5.561241413134e-01 5.565836550981e-01 5.570248004746e-01 5.574509748602e-01 5.578638998715e-01 5.582654107553e-01 5.586510496349e-01 5.590192090787e-01 5.593698261083e-01 5.597031534944e-01 5.600211689466e-01 5.603258300824e-01 5.606166673776e-01 5.608915112844e-01 5.611485674597e-01 5.613866269745e-01 5.616084087967e-01 5.618143064676e-01 5.620066944410e-01 5.621828984669e-01 5.623412347510e-01 5.624818288375e-01 5.626039973053e-01 5.627097589657e-01 5.628000168794e-01 5.628744428730e-01 5.629325303102e-01 5.629720818168e-01 5.629936313555e-01 5.629983671151e-01 5.629874205080e-01 5.629594701889e-01 5.629153909042e-01 5.628543258717e-01 5.627758784294e-01 5.626801096155e-01 5.625660205278e-01 5.624360592168e-01 5.622888638804e-01 5.621252117918e-01 5.619450861777e-01 5.617475430341e-01 5.615313098643e-01 5.612977705408e-01 5.610475916994e-01 5.607807209134e-01 5.604974494426e-01 5.601974225077e-01 5.598790697455e-01 5.595426933794e-01 5.591895982563e-01 5.588191646457e-01 5.584331559587e-01 5.580307016219e-01 5.576102651080e-01 5.571722824843e-01 5.567167739357e-01 5.562436560432e-01 5.557548153632e-01 5.552500444620e-01 5.547265379135e-01 5.541869823319e-01 5.536292839683e-01 5.530539021124e-01 5.524631843184e-01 5.518551547152e-01 5.512297493337e-01 5.505868997092e-01 5.499276081073e-01 5.492506649388e-01 5.485579267089e-01 5.478484966387e-01 5.471212623036e-01 5.463786532738e-01 5.456183051807e-01 5.448416399482e-01 5.440492981488e-01 5.432409420578e-01 5.424158045631e-01 5.415739495079e-01 5.407158193040e-01 5.398411301377e-01 5.389513915623e-01 5.380457624428e-01 5.371244973091e-01 5.361881507972e-01 5.352344276776e-01 5.342653857954e-01 5.332809132816e-01 5.322813429709e-01 5.312676708242e-01 5.302381048156e-01 5.291921342936e-01 5.281311038222e-01 5.270558006679e-01 5.259651856091e-01 5.248606498503e-01 5.237414937453e-01 5.226066987202e-01 5.214571813059e-01 5.202947260657e-01 5.191178116447e-01 5.179275127143e-01 5.167226791900e-01 5.155048259856e-01 5.142739550619e-01 5.130299682538e-01 5.117720347557e-01 5.105024810964e-01 5.092192214264e-01 5.079231634427e-01 5.066153413900e-01 5.052952156595e-01 5.039620414265e-01 5.026191244459e-01 5.012637801794e-01 4.998965370376e-01 4.985187024393e-01 4.971295339160e-01 4.957293848642e-01 4.943190338504e-01 4.928985882415e-01 4.914686219629e-01 4.900288054668e-01 4.885789473599e-01 4.871194865861e-01 4.856514256659e-01 4.841742151122e-01 4.826899233636e-01 4.811963482728e-01 4.796950185435e-01 4.781861490502e-01 4.766689909424e-01 4.751446935614e-01 4.736141224277e-01 4.720780358525e-01 4.705349793549e-01 4.689858560546e-01 4.674309909251e-01 4.658712567731e-01 4.643075583056e-01 4.627385781085e-01 4.611663666289e-01 4.595896924533e-01 4.580089261300e-01 4.564271430478e-01 4.548413376921e-01 4.532537908571e-01 4.516653066275e-01 4.500741141525e-01 4.484832985061e-01 4.468905853415e-01 4.452986957831e-01 4.437068203682e-01 4.421157618057e-01 4.405257753279e-01 4.389382655859e-01 4.373515952621e-01 4.357678597506e-01 4.341873828474e-01 4.326102550235e-01 4.310366964941e-01 4.294692669942e-01 4.279054826593e-01 4.263471656159e-01 4.247951182775e-01 4.232498599037e-01 4.217110429378e-01 4.201805492632e-01 4.186576984691e-01 4.171441312525e-01 4.156393020324e-01 4.141435481746e-01 4.126586090487e-01 4.111844371056e-01 4.097218583854e-01 4.082713909339e-01 4.068326867348e-01 4.054075505313e-01 4.039959828229e-01 4.025988958132e-01 4.012173149882e-01 3.998503146500e-01 3.984993461056e-01 3.971653613286e-01 3.958492527184e-01 3.945494784386e-01 3.932699801866e-01 3.920081110391e-01 3.907661541185e-01 3.895447009916e-01 3.883437929104e-01 3.871647116566e-01 3.860081228514e-01 3.848736932817e-01 3.837624417973e-01 3.826754339386e-01 3.816119678275e-01 3.805741738555e-01 3.795616626365e-01 3.785759852748e-01 3.776155660271e-01 3.766833626230e-01 3.757784760016e-01 3.749015887366e-01 3.740532670403e-01 3.732343155711e-01 3.724447019000e-01 3.716856420693e-01 3.709577172035e-01 3.702606463153e-01 3.695955425787e-01 3.689622978212e-01 3.683606764236e-01 3.677924422558e-01 3.672575015089e-01 3.667561135222e-01 3.662888239135e-01 3.658547805512e-01 3.654560630372e-01 3.650915526130e-01 3.647620805857e-01 3.644683014143e-01 3.642096867069e-01 3.639866819147e-01 3.637994075112e-01 3.636484450451e-01 3.635336563847e-01 3.634541819476e-01 3.634114160554e-01 3.634051402614e-01 3.634356827695e-01 3.635013944885e-01 3.636034221393e-01 3.637423325696e-01 3.639172803610e-01 3.641273382805e-01 3.643738970613e-01 3.646561370039e-01 3.649742879750e-01 3.653271518861e-01 3.657146215586e-01 3.661379249463e-01 3.665956029698e-01 3.670874279303e-01 3.676130847824e-01 3.681713782300e-01 3.687645862083e-01 3.693891686864e-01 3.700463771736e-01 3.707358785141e-01 3.714559638344e-01 3.722078472690e-01 3.729895594915e-01 3.738009117908e-01 3.746425044502e-01 3.755117021845e-01 3.764103780359e-01 3.773358536581e-01 3.782882635356e-01 3.792672345912e-01 3.802715728448e-01 3.813014708013e-01 3.823553068711e-01 3.834330090734e-01 3.845328427742e-01 3.856558573628e-01 3.868000247739e-01 3.879649702345e-01 3.891497889056e-01 3.903535996775e-01 3.915761801906e-01 3.928164211144e-01 3.940740835115e-01 3.953459918223e-01 3.966350982539e-01 3.979381138656e-01 3.992548348694e-01 4.005845495448e-01 4.019265975787e-01 4.032790338891e-01 4.046420444861e-01 4.060154127157e-01 4.073968435223e-01 4.087864528533e-01 4.101828977642e-01 4.115861740951e-01 4.129947757157e-01 4.144072371273e-01 4.158241458601e-01 4.172432321459e-01 4.186648668508e-01 4.200873710285e-01 4.215102999005e-01 4.229327640408e-01 4.243539532481e-01 4.257732265566e-01 4.271897398399e-01 4.286012982456e-01 4.300094671364e-01 4.314115181808e-01 4.328074430017e-01 4.341959196846e-01 4.355774827951e-01 4.369489975118e-01 4.383114381839e-01 4.396641410835e-01 4.410052721637e-01 4.423346469618e-01 4.436506762816e-01 4.449539327471e-01 4.462427204025e-01 4.475165402271e-01 4.487743379595e-01 4.500148010001e-01 4.512385727756e-01 4.524445640775e-01 4.536312764676e-01 4.547989050162e-01 4.559456673478e-01 4.570709490658e-01 4.581749486187e-01 4.592562986146e-01 4.603142246294e-01 4.613477484515e-01 4.623572587856e-01 4.633414737043e-01 4.642989668252e-01 4.652301376242e-01 4.661335549337e-01 4.670080597215e-01 4.678543936446e-01 4.686712952425e-01 4.694583545152e-01 4.702142070907e-01 4.709387900504e-01 4.716313480094e-01 4.722904401070e-01 4.729172354304e-01 4.735089047200e-01 4.740669956371e-01 4.745897831910e-01 4.750763070305e-01 4.755268008228e-01 4.759402943086e-01 4.763162075452e-01 4.766542050910e-01 4.769533960011e-01 4.772135917447e-01 4.774342774217e-01 4.776140730636e-01 4.777534322107e-01 4.778516636262e-01 4.779084469579e-01 4.779217279768e-01 4.778932463790e-01 4.778217543020e-01 4.777057779548e-01 4.775458587760e-01 4.773418283716e-01 4.770924157192e-01 4.767982092155e-01 4.764560886658e-01 4.760695018302e-01 4.756355197237e-01 4.751540282358e-01 4.746266030389e-01 4.740499020335e-01 4.734260510168e-01 4.727528557384e-01 4.720312261035e-01 4.712606555803e-01 4.704401885458e-01 4.695700976632e-01 4.686505156764e-01 4.676804367834e-01 4.666597909314e-01 4.655874685676e-01 4.644659251459e-01 4.632914860321e-01 4.620663218554e-01 4.607902045503e-01 4.594615089335e-01 4.580813756190e-01 4.566481176840e-01 4.551638587873e-01 4.536275599783e-01 4.520373745446e-01 4.503956768973e-01 4.487015791495e-01 4.469547916938e-01 4.451550627940e-01 4.433013122502e-01 4.413983967654e-01 4.394404746627e-01 4.374303748659e-01 4.353673972174e-01 4.332516854482e-01 4.310851002136e-01 4.288647181372e-01 4.265940214424e-01 4.242698816514e-01 4.218951057010e-01 4.194684349264e-01 4.169898280427e-01 4.144615750980e-01 4.118812508667e-01 4.092508498164e-01 4.065709952299e-01 4.038394969151e-01 4.010606714579e-01 3.982316688390e-01 3.953533597586e-01 3.924281424440e-01 3.894541821400e-01 3.864345400654e-01 3.833656510478e-01 3.802533610551e-01 3.770942205596e-01 3.738902703514e-01 3.706429388217e-01 3.673502550380e-01 3.640166389859e-01 3.606390007908e-01 3.572209132780e-01 3.537639193212e-01 3.502643599144e-01 3.467286137189e-01 3.431537655141e-01 3.395426964256e-01 3.358968767938e-01 3.322144081717e-01 3.285008102698e-01 3.247532781744e-01 3.209758242884e-01 3.171680296604e-01 3.133319417115e-01 3.094704379194e-01 3.055815130368e-01 3.016699376142e-01 2.977347808056e-01 2.937806038721e-01 2.898067735227e-01 2.858155067416e-01 2.818118697428e-01 2.777914192904e-01 2.737637339503e-01 2.697253807571e-01 2.656815416260e-01 2.616345138022e-01 2.575838130147e-01 2.535372607654e-01 2.494927601895e-01 2.454559529104e-01 2.414294736647e-01 2.374150832818e-01 2.334190673648e-01 2.294421109862e-01 2.254898442601e-01 2.215646963382e-01 2.176714661257e-01 2.138155345422e-01 2.099981798302e-01 2.062285289143e-01 2.025068624038e-01 1.988417934662e-01 1.952373781644e-01 1.916981883141e-01 1.882320774345e-01 1.848428458661e-01 1.815388930096e-01 1.783249977296e-01 1.752076357003e-01 1.721960401024e-01 1.692928725929e-01 1.665095890241e-01 1.638497286467e-01 1.613225806549e-01 1.589339468538e-01 1.566900486250e-01 1.546000103991e-01 1.526670381852e-01 1.508992772896e-01 1.493010977355e-01 1.478780676716e-01 1.466342652722e-01 1.455718199314e-01 1.446968508164e-01 1.440065350554e-01 1.435064089020e-01 1.431936427701e-01 1.430660957013e-01 1.431269642643e-01 1.433653280954e-01 1.437864365029e-01 1.443772039868e-01 1.451368014641e-01 1.460586962828e-01 1.471323907344e-01 1.483579780956e-01 1.497175210465e-01 1.512135086956e-01 1.528280215162e-01 1.545586560239e-01 1.563967457589e-01 1.583275735294e-01 1.603529672584e-01 1.624518679934e-01 1.646288523606e-01 1.668647959725e-01 1.691581689040e-01 1.715018347614e-01 1.738805940297e-01 1.763007503240e-01 1.787371071070e-01 1.812027623145e-01 1.836752980700e-01 1.861564245650e-01 1.886419765865e-01 1.911158097881e-01 1.935892715120e-01 1.960373257734e-01 1.984745311898e-01 2.008797243125e-01 2.032566240370e-01 2.056041611439e-01 2.079038235474e-01 2.101724320514e-01 2.123829127492e-01 2.145527878494e-01 2.166633284882e-01 2.187160766959e-01 2.207144210744e-01 2.226379981258e-01 2.245069042059e-01 2.262939208290e-01 2.280169375686e-01 2.296602672779e-01 2.312234282948e-01 2.327132397932e-01 2.341078392312e-01 2.354292497312e-01 2.366518341355e-01 2.377911578924e-01 2.388366206846e-01 2.397838012913e-01 2.406426687353e-01 2.413924702294e-01 2.420538533554e-01 2.426046569305e-01 2.430565705985e-01 2.434043783043e-01 2.436405674656e-01 2.437783851427e-01 2.437975334278e-01 2.437151265217e-01 2.435157901961e-01 2.432070124739e-01 2.427869263322e-01 2.422480591519e-01 2.416012396951e-01 2.408327706025e-01 2.399536845542e-01 2.389551123114e-01 2.378407330566e-01 2.366113362294e-01 2.352616477347e-01 2.337987549014e-01 2.322165862989e-01 2.305187908439e-01 2.287042431037e-01 2.267727138982e-01 2.247280897244e-01 2.225669841961e-01 2.202932043467e-01 2.179073262434e-01 2.154081849874e-01 2.128008497624e-01 2.100837791677e-01 2.072598890495e-01 2.043334893982e-01 2.013010711800e-01 1.981725294220e-01 1.949426252948e-01 1.916220612045e-01 1.882095581227e-01 1.847084253165e-01 1.811290701795e-01 1.774644628790e-01 1.737341605777e-01 1.699303095140e-01 1.660690408338e-01 1.621516254076e-01 1.581861467336e-01 1.541867871420e-01 1.501521433530e-01 1.461074281480e-01 1.420492181764e-01 1.380023817944e-01 1.339777897423e-01 1.299885919311e-01 1.260625054115e-01 1.222072019667e-01 1.184617649169e-01 1.148370494145e-01 1.113735576932e-01 1.080951616273e-01 1.050378189519e-01 1.022419593091e-01 9.973576047677e-02 9.757132234294e-02 9.577470229629e-02 9.439284444880e-02 9.345075993547e-02 9.298078826586e-02 9.300233632264e-02 9.352520580598e-02 9.455760068882e-02 9.608484327238e-02 9.810293014528e-02 1.005787463510e-01 1.034964702321e-01 1.068165428973e-01 1.105118472992e-01 1.145480715466e-01 1.188890120736e-01 1.235092230960e-01 1.283695047612e-01 1.334528466010e-01 1.387223657233e-01 1.441627105103e-01 1.497463979163e-01 1.554545728650e-01 1.612710580135e-01 1.671740692014e-01 1.731560455618e-01 1.791902797812e-01 1.852770736437e-01 1.913926808239e-01 1.975329330054e-01 2.036837590607e-01 2.098340394876e-01 2.159793954063e-01 2.221014782627e-01 2.282024841955e-01 2.342637520526e-01 2.402857472691e-01 2.462556887666e-01 2.521663264897e-01 2.580161889901e-01 2.637884706391e-01 2.694875672497e-01 2.750967104503e-01 2.806182196817e-01 2.860398313455e-01 2.913571585718e-01 2.965693674725e-01 3.016607563237e-01 3.066378706009e-01 3.114834443337e-01 3.162028004669e-01 3.207833192801e-01 3.252229589419e-01 3.295206684270e-01 3.336621480867e-01 3.376559105056e-01 3.414850503296e-01 3.451547345268e-01 3.486556610081e-01 3.519870399796e-01 3.551452659814e-01 3.581222448306e-01 3.609238111710e-01 3.635357123094e-01 3.659676425227e-01 3.682054057338e-01 3.702543472523e-01 3.721101854809e-01 3.737678267795e-01 3.752349729953e-01 3.764972091834e-01 3.775661843205e-01 3.784316386005e-01 3.790982384868e-01 3.795656346230e-01 3.798303959275e-01 3.798998821947e-01 3.797669771641e-01 3.794406358964e-01 3.789161421190e-01 3.782010734872e-01 3.772949689756e-01 3.762008002527e-01 3.749259969149e-01 3.734675329587e-01 3.718397501346e-01 3.700374345073e-01 3.680750431150e-01 3.659531444740e-01 3.636809676479e-01 3.612703504468e-01 3.587201062427e-01 3.560504136220e-01 3.532611525082e-01 3.503711715859e-01 3.473881937818e-01 3.443232685727e-01 3.411945710097e-01 3.380095208656e-01 3.347921761629e-01 3.315485427783e-01 3.283037419834e-01 3.250704326551e-01 3.218692541429e-01 3.187199787426e-01 3.156399302633e-01 3.126557471380e-01 3.097818981660e-01 3.070469933032e-01 3.044667293209e-01 3.020697317004e-01 2.998745338822e-01 2.979017718870e-01 2.961776166926e-01 2.947163016532e-01 2.935437948102e-01 2.926709501090e-01 2.921185738983e-01 2.918979336744e-01 2.920219132075e-01 2.924992324281e-01 2.933328803327e-01 2.945327782815e-01 2.960911371221e-01 2.980135662282e-01 3.002868880156e-01 3.029083206213e-01 3.058655249778e-01 3.091418283836e-01 3.127289883060e-01 3.166000386107e-01 3.207436683038e-01 3.251338490412e-01 3.297522447666e-01 3.345744861389e-01 3.395740477621e-01 3.447331858790e-01 3.500203861057e-01 3.554168428285e-01 3.608925683412e-01 3.664283579080e-01 3.719961723100e-01 3.775730402031e-01 3.831360260252e-01 3.886607675002e-01 3.941264469549e-01 3.995081070948e-01 4.047884982811e-01 4.099405144433e-01 4.149518805019e-01 4.197948247899e-01 4.244555203245e-01 4.289160918816e-01 4.331536124013e-01 4.371589197943e-01 4.409082171967e-01 4.443932033266e-01 4.475945109261e-01 4.504995117284e-01 4.530996773934e-01 4.553754538635e-01 4.573232935961e-01 4.589262666314e-01 4.601816220137e-01 4.610768241303e-01 4.616059481108e-01 4.617646423346e-01 4.615446338057e-01 4.609466018180e-01 4.599613812996e-01 4.585977892670e-01 4.568439378636e-01 4.547119939799e-01 4.521995126611e-01 4.493098510772e-01 4.460563482992e-01 4.424347410180e-01 4.384685473812e-01 4.341598790633e-01 4.295254591701e-01 4.245823490378e-01 4.193436045355e-01 4.138362535166e-01 4.080764342245e-01 4.020951475109e-01 3.959153410851e-01 3.895719646552e-01 3.830954162741e-01 3.765240052674e-01 3.699005400351e-01 3.632605325018e-01 3.566609991110e-01 3.501388110921e-01 3.437574556305e-01 3.375645677171e-01 3.316177706270e-01 3.259816562884e-01 3.207044158444e-01 3.158571554524e-01 3.114869577317e-01 3.076573006137e-01 3.044145009448e-01 3.018029225031e-01 2.998645376089e-01 2.986221874370e-01 2.981021420212e-01 2.983017945305e-01 2.992300886105e-01 3.008618439099e-01 3.031757078626e-01 3.061382841398e-01 3.096946806665e-01 3.138063550701e-01 3.184007347128e-01 3.234241723823e-01 3.288059068313e-01 3.344788003515e-01 3.403743140545e-01 3.464213069270e-01 3.525568024875e-01 3.587090992136e-01 3.648211019849e-01 3.708240187933e-01 3.766657207741e-01 3.822869286700e-01 3.876348001507e-01 3.926624982491e-01 3.973189076381e-01 4.015670131518e-01 4.053595549217e-01 4.086658791517e-01 4.114480481408e-01 4.136771737027e-01 4.153274014071e-01 4.163722930634e-01 4.167962716512e-01 4.165764129680e-01 4.157075228409e-01 4.141730468659e-01 4.119712397202e-01 4.091020359295e-01 4.055630372583e-01 4.013706672173e-01 3.965274968735e-01 3.910580224987e-01 3.849794761779e-01 3.783223734340e-01 3.711226089540e-01 3.634154226568e-01 3.552569025589e-01 3.466946448087e-01 3.377988347357e-01 3.286394489486e-01 3.193020879374e-01 3.098814374522e-01 3.004810987765e-01 2.912237667953e-01 2.822324760666e-01 2.736585987784e-01 2.656464122016e-01 2.583586196251e-01 2.519603834907e-01 2.466039082339e-01 2.424417442637e-01 2.395961453070e-01 2.381639715156e-01 2.381957561522e-01 2.397090830502e-01 2.426622774553e-01 2.469808212705e-01 2.525532537408e-01 2.592321890613e-01 2.668685383550e-01 2.752893432300e-01 2.843265637283e-01 2.938168581776e-01 3.036003318022e-01 3.135285289332e-01 3.234645777656e-01 3.332792908107e-01 3.428563312219e-01 3.520931323801e-01 3.608885081190e-01 3.691612666564e-01 3.768290551509e-01 3.838275394072e-01 3.900946707394e-01 3.955778433133e-01 4.002376924360e-01 4.040292917015e-01 4.069356245213e-01 4.089296295678e-01 4.099990558477e-01 4.101472115806e-01 4.093707238157e-01 4.076894499351e-01 4.051238902377e-01 4.017062367152e-01 3.974806170297e-01 3.924980622811e-01 3.868242480505e-01 3.805317008238e-01 3.737100967170e-01 3.664563947614e-01 3.588852104041e-01 3.511203580276e-01 3.433021229135e-01 3.355802049806e-01 3.281185826038e-01 3.210861506479e-01 3.146606661859e-01 3.090196550329e-01 3.043309673039e-01 3.007554025664e-01 2.984233001317e-01 2.974401588677e-01 2.978702786267e-01 2.997360547593e-01 3.030195036394e-01 3.076520697281e-01 3.135402090345e-01 3.205502734738e-01 3.285326789394e-01 3.373262578904e-01 3.467553527448e-01 3.566563782669e-01 3.668582277752e-01 3.772073434885e-01 3.875512046276e-01 3.977520372356e-01 4.076857914177e-01 4.172355250851e-01 4.262974242189e-01 4.347803384269e-01 4.426026977417e-01 4.496910344448e-01 4.559905106731e-01 4.614459557046e-01 4.660208505764e-01 4.696851875652e-01 4.724142928006e-01 4.742049296113e-01 4.750520072190e-01 4.749691961825e-01 4.739784663942e-01 4.721085143540e-01 4.694098053091e-01 4.659342371135e-01 4.617535555613e-01 4.569513214708e-01 4.516235770350e-01 4.458818890062e-01 4.398534585173e-01 4.336779425703e-01 4.275100381459e-01 4.215141547547e-01 4.158658183172e-01 4.107499771166e-01 4.063396531016e-01 4.028161086047e-01 4.003368362501e-01 3.990380240991e-01 3.990356484611e-01 4.003888212097e-01 4.031363603877e-01 4.072519024054e-01 4.126760520550e-01 4.193066512508e-01 4.269934367063e-01 4.355761724568e-01 4.448523900143e-01 4.546208944778e-01 4.646654096459e-01 4.747715928472e-01 4.847349785785e-01 4.943500021501e-01 5.034389583152e-01 5.118271440886e-01 5.193689294661e-01 5.259390131884e-01 5.314309457060e-01 5.357706041524e-01 5.389041665882e-01 5.408117150209e-01 5.414972314380e-01 5.409997350951e-01 5.393831558563e-01 5.367433651525e-01 5.332072928650e-01 5.289231644822e-01 5.240683778321e-01 5.188365221838e-01 5.134418325636e-01 5.080987489565e-01 5.030301834430e-01 4.984440971232e-01 4.945296442528e-01 4.914571592572e-01 4.893444410157e-01 4.882784115916e-01 4.882905999460e-01 4.893631869606e-01 4.914366698353e-01 4.944050411351e-01 4.981344985378e-01 5.024640972534e-01 5.072270914153e-01 5.122477509365e-01 5.173616921158e-01 5.224161659798e-01 5.272737306623e-01 5.318272975303e-01 5.359823105251e-01 5.396744832044e-01 5.428573920206e-01 5.455026703018e-01 5.476001636991e-01 5.491439818827e-01 5.501423426746e-01 5.506028779059e-01 5.505340500780e-01 5.499468320446e-01 5.488426980893e-01 5.472298445449e-01 5.451087356305e-01 5.424871007435e-01 5.393784998807e-01 5.358025536766e-01 5.317957739431e-01 5.274056012349e-01 5.227028444241e-01 5.177702403226e-01 5.127099524965e-01 5.076383752884e-01 5.026716436581e-01 4.979380782678e-01 4.935457874946e-01 4.896001469790e-01 4.861821531769e-01 4.833453775082e-01 4.811318584547e-01 4.795482321080e-01 4.786013155174e-01 4.782834835050e-01 4.785940410046e-01 4.795517731058e-01 4.811827483117e-01 4.835438304196e-01 4.866976193957e-01 4.907208325818e-01 4.956736066896e-01 5.015874776928e-01 5.084514820845e-01 5.161841544862e-01 5.246428494584e-01 5.336058090831e-01 5.427940254317e-01 5.518881721203e-01 5.605479357028e-01 5.684493625031e-01 5.753040887591e-01 5.809033741945e-01 5.851201447029e-01 5.879402945769e-01 5.894593666239e-01 5.898646363970e-01 5.894393339950e-01 5.884893171615e-01 5.873309768832e-01 5.862259107043e-01 5.853237813014e-01 5.846618275711e-01 5.841153434113e-01 5.834428854330e-01 5.823190064558e-01 5.803921197271e-01 5.773758344347e-01 5.731014999975e-01 5.684310638254e-01 5.623998628305e-01 5.556456529255e-01 5.490178212119e-01 5.433436335046e-01 5.391957740998e-01 5.367877840684e-01 5.359907050376e-01 5.364862826250e-01 5.379719103053e-01 5.403038599601e-01 5.435219694982e-01 5.477647138938e-01 5.530979033815e-01 5.593483704047e-01 5.660481613152e-01 5.725176487617e-01 5.780526319285e-01 5.821676721169e-01 5.848216201008e-01 5.865128416271e-01 5.882383557859e-01 5.913130401853e-01 5.970525205150e-01 6.064165109479e-01 6.197531954946e-01 6.367074091884e-01 6.562857752038e-01 6.770422841830e-01 6.972862600597e-01 7.152295778880e-01 7.291232621157e-01 7.374654889521e-01 7.393227012481e-01 7.348551316019e-01 7.252518272544e-01 6.922996278175e-01 6.609519573557e-01 6.185095643758e-01 5.774312795748e-01 5.526833403100e-01 5.500766435155e-01 5.626498514089e-01 5.769078552444e-01 5.817177980723e-01 5.728650956204e-01 5.534391757559e-01 5.316790263357e-01 5.170206122856e-01 5.150785176513e-01 5.248892923090e-01 5.408844220851e-01 5.574714319424e-01 5.721170219817e-01 5.854002537950e-01 5.990578736719e-01 6.134796392177e-01 6.265984830171e-01 6.347582919713e-01 6.349607547373e-01 6.270764405664e-01 6.148685590238e-01 6.052377730030e-01 6.051831946904e-01 6.177778508339e-01 6.400179524549e-01 6.646402063989e-01 6.841177853089e-01 6.938943995827e-01 6.937707662994e-01 6.873430647819e-01 6.799666034171e-01 6.757203982655e-01 6.749316762058e-01 6.738992580528e-01 6.670133987174e-01 6.499751505830e-01 6.223605796217e-01 5.890226696909e-01 5.596355159070e-01 5.454250141625e-01 5.529018582072e-01 5.788474032096e-01 6.121593872662e-01 6.400058346211e-01 6.527256513436e-01 6.459048880650e-01 6.210316896982e-01 5.855811665635e-01 5.521465355510e-01 5.351295403549e-01 5.435614203517e-01 5.748387317625e-01 6.166756895384e-01 6.547215830815e-01 6.781486725264e-01 6.817143360554e-01 6.661802739145e-01 6.379001698112e-01 6.075314371730e-01 5.867356218638e-01 5.828569980026e-01 5.946518524737e-01 6.135065693981e-01 6.291375128635e-01 6.346928159693e-01 6.291465200482e-01 6.171490773047e-01 6.068201866363e-01 6.055127164987e-01 6.152325073082e-01 6.312602114273e-01 6.451554791232e-01 6.497710214121e-01
 2.258877433881e-01 2.255021430614e-01 2.250920455975e-01 2.246118368490e-01 2.240635453565e-01 2.234968387791e-01 2.229998604857e-01 2.226432863112e-01 2.224132658517e-01 2.222163223439e-01 2.219585854373e-01 2.216153144728e-01 2.212277706184e-01 2.208670039814e-01 2.206059848050e-01 2.204813104539e-01 2.204590808781e-01 2.204461918783e-01 2.203596184958e-01 2.201870137496e-01 2.199872791949e-01 2.198442179101e-01 2.198224094815e-01 2.199349603468e-01 2.201207362779e-01 2.202715710530e-01 2.203107137464e-01 2.202636275734e-01 2.202392341200e-01 2.203375026447e-01 2.205768964656e-01 2.208886755959e-01 2.211789626698e-01 2.213946636645e-01 2.215560852170e-01 2.217357313731e-01 2.219975143527e-01 2.223498502679e-01 2.227582609459e-01 2.231883290799e-01 2.236303652456e-01 2.240853279176e-01 2.245495397407e-01 2.250219844579e-01 2.255161059771e-01 2.260561250490e-01 2.266675993969e-01 2.273578613679e-01 2.281065150903e-01 2.288631481163e-01 2.295777964574e-01 2.302448139133e-01 2.309158292922e-01 2.316651508747e-01 2.325370533391e-01 2.335076933470e-01 2.344961917206e-01 2.354106011164e-01 2.362206609594e-01 2.369863347081e-01 2.378189795607e-01 2.387926900424e-01 2.398876474033e-01 2.410104979527e-01 2.420626557846e-01 2.430105162134e-01 2.439057417103e-01 2.448422192092e-01 2.458851725521e-01 2.470328099040e-01 2.482318515379e-01 2.494232608623e-01 2.505755515054e-01 2.516883827048e-01 2.527867395314e-01 2.539091289903e-01 2.550950371393e-01 2.563707759667e-01 2.577253471151e-01 2.591094247087e-01 2.604516855309e-01 2.617117722253e-01 2.629160093055e-01 2.641437210024e-01 2.654733714282e-01 2.669217461617e-01 2.684298621655e-01 2.699066042843e-01 2.712894328835e-01 2.725879464621e-01 2.738708684740e-01 2.752163106330e-01 2.766655102076e-01 2.782037794996e-01 2.797761749817e-01 2.813151375497e-01 2.827777899673e-01 2.841701040148e-01 2.855475816564e-01 2.869939532173e-01 2.885637607618e-01 2.902412142298e-01 2.919422353247e-01 2.935658805505e-01 2.950697852241e-01 2.965006581620e-01 2.979613358806e-01 2.995367365486e-01 3.012347056822e-01 3.029872789145e-01 3.046997929150e-01 3.063131797141e-01 3.078396002937e-01 3.093438388570e-01 3.109044024741e-01 3.125659146321e-01 3.143154734428e-01 3.160938281514e-01 3.178286004924e-01 3.194793038167e-01 3.210611739531e-01 3.226299208131e-01 3.242548214908e-01 3.259708201766e-01 3.277579677099e-01 3.295577880157e-01 3.313091624803e-01 3.329833720178e-01 3.345993747673e-01 3.362113407107e-01 3.378788263708e-01 3.396285726479e-01 3.414403423760e-01 3.432592536433e-01 3.450278046491e-01 3.467192258752e-01 3.483569664726e-01 3.500006513453e-01 3.517036169270e-01 3.534812978856e-01 3.553059698903e-01 3.571251433550e-01 3.588915418202e-01 3.605923218110e-01 3.622544522806e-01 3.639274488462e-01 3.656542373485e-01 3.674459828118e-01 3.692750574073e-01 3.710913240920e-01 3.728537676625e-01 3.745574210514e-01 3.762333794179e-01 3.779263150481e-01 3.796690874661e-01 3.814584180508e-01 3.832629311993e-01 3.850439699722e-01 3.867802478433e-01 3.884794041300e-01 3.901657687274e-01 3.918686582956e-01 3.936014752135e-01 3.953576476345e-01 3.971164821719e-01 3.988596025466e-01 4.005796429200e-01 4.022778698264e-01 4.039669876376e-01 4.056610987764e-01 4.073688495295e-01 4.090875341820e-01 4.108098987007e-01 4.125248587346e-01 4.142227252017e-01 4.159053314550e-01 4.175801818575e-01 4.192546740738e-01 4.209310749703e-01 4.226103196813e-01 4.242867100208e-01 4.259577574081e-01 4.276222920741e-01 4.292800049956e-01 4.309288136855e-01 4.325691588719e-01 4.342057140146e-01 4.358411228345e-01 4.374752714269e-01 4.391085920149e-01 4.407363223634e-01 4.423542032361e-01 4.439623028181e-01 4.455628062185e-01 4.471590752306e-01 4.487519536820e-01 4.503398381080e-01 4.519210106875e-01 4.534933421970e-01 4.550590567986e-01 4.566180596084e-01 4.581695672904e-01 4.597142693261e-01 4.612515493737e-01 4.627816537982e-01 4.643042301463e-01 4.658189888595e-01 4.673265605117e-01 4.688265028366e-01 4.703195128795e-01 4.718065633121e-01 4.732862826006e-01 4.747566861856e-01 4.762161736804e-01 4.776665271089e-01 4.791068272704e-01 4.805421341480e-01 4.819712235838e-01 4.833918219954e-01 4.848015810997e-01 4.861985678094e-01 4.875851035283e-01 4.889615450359e-01 4.903309196866e-01 4.916948604237e-01 4.930477311039e-01 4.943884376058e-01 4.957161905303e-01 4.970329057104e-01 4.983412167491e-01 4.996436099615e-01 5.009368946777e-01 5.022172672447e-01 5.034851821516e-01 5.047408247477e-01 5.059877380108e-01 5.072281476019e-01 5.084608291026e-01 5.096816423119e-01 5.108882564130e-01 5.120822571274e-01 5.132650026237e-01 5.144396633036e-01 5.156076986350e-01 5.167650079364e-01 5.179082380861e-01 5.190352487295e-01 5.201503249642e-01 5.212544504315e-01 5.223512388521e-01 5.234370701027e-01 5.245085148266e-01 5.255638973463e-01 5.266046301480e-01 5.276333067094e-01 5.286518671481e-01 5.296604196689e-01 5.306538183456e-01 5.316311256759e-01 5.325946018946e-01 5.335451472365e-01 5.344844357734e-01 5.354131213921e-01 5.363282273802e-01 5.372277546373e-01 5.381136805069e-01 5.389881986389e-01 5.398495963119e-01 5.406993171335e-01 5.415342323299e-01 5.423543153744e-01 5.431601531823e-01 5.439543424015e-01 5.447348793164e-01 5.454996976877e-01 5.462498522891e-01 5.469830118286e-01 5.477023184146e-01 5.484088083781e-01 5.491024274698e-01 5.497790727055e-01 5.504389520842e-01 5.510820597163e-01 5.517122819002e-01 5.523299718893e-01 5.529350061510e-01 5.535240211335e-01 5.540957139118e-01 5.546505912410e-01 5.551903153806e-01 5.557182202084e-01 5.562333122634e-01 5.567336528980e-01 5.572163266773e-01 5.576825630741e-01 5.581310031045e-01 5.585650392790e-01 5.589856602716e-01 5.593929020694e-01 5.597842734887e-01 5.601575203079e-01 5.605127628271e-01 5.608519396705e-01 5.611753886071e-01 5.614855972975e-01 5.617790024557e-01 5.620560646319e-01 5.623143984723e-01 5.625546103820e-01 5.627797593974e-01 5.629883290015e-01 5.631820970375e-01 5.633591202981e-01 5.635184993201e-01 5.636595233692e-01 5.637841367681e-01 5.638920824723e-01 5.639841737925e-01 5.640603328287e-01 5.641191377867e-01 5.641599575788e-01 5.641836063787e-01 5.641902950562e-01 5.641798641737e-01 5.641537870169e-01 5.641103198924e-01 5.640504282832e-01 5.639720225233e-01 5.638763392773e-01 5.637630349618e-01 5.636325156852e-01 5.634864259916e-01 5.633229290473e-01 5.631423580793e-01 5.629440608965e-01 5.627276126156e-01 5.624945335965e-01 5.622431739838e-01 5.619762764357e-01 5.616923679240e-01 5.613908634283e-01 5.610716471212e-01 5.607348554060e-01 5.603803572274e-01 5.600097112605e-01 5.596219404701e-01 5.592164911251e-01 5.587938862485e-01 5.583534779765e-01 5.578951629579e-01 5.574201462746e-01 5.569280760081e-01 5.564181807349e-01 5.558908829719e-01 5.553467825698e-01 5.547835527180e-01 5.542054419193e-01 5.536095587241e-01 5.529961960529e-01 5.523660611069e-01 5.517179747735e-01 5.510531425605e-01 5.503717196885e-01 5.496737571213e-01 5.489592357859e-01 5.482271654169e-01 5.474781951495e-01 5.467121239541e-01 5.459302058556e-01 5.451315036223e-01 5.443166165782e-01 5.434854235781e-01 5.426376190825e-01 5.417723533168e-01 5.408917443850e-01 5.399955010429e-01 5.390835191962e-01 5.381553820439e-01 5.372097301380e-01 5.362483362655e-01 5.352716576129e-01 5.342784758252e-01 5.332707057511e-01 5.322477206448e-01 5.312073112090e-01 5.301517425554e-01 5.290823368500e-01 5.279969783661e-01 5.268972365451e-01 5.257834574351e-01 5.246534175366e-01 5.235102007821e-01 5.223518325791e-01 5.211793273484e-01 5.199935759488e-01 5.187928708682e-01 5.175786771385e-01 5.163512401832e-01 5.151092086614e-01 5.138543922928e-01 5.125868575290e-01 5.113049599099e-01 5.100109147419e-01 5.087047714228e-01 5.073857151713e-01 5.060547091181e-01 5.047114841356e-01 5.033563793052e-01 5.019900184304e-01 5.006125018914e-01 4.992230701194e-01 4.978232997475e-01 4.964115491547e-01 4.949901848989e-01 4.935584655231e-01 4.921168438696e-01 4.906650851046e-01 4.892028549227e-01 4.877314451522e-01 4.862514487261e-01 4.847633612946e-01 4.832660542967e-01 4.817606900624e-01 4.802472795529e-01 4.787253879927e-01 4.771964233392e-01 4.756611323767e-01 4.741190508485e-01 4.725708180735e-01 4.710155646374e-01 4.694551197981e-01 4.678901932067e-01 4.663183462240e-01 4.647436604957e-01 4.631636891786e-01 4.615804255652e-01 4.599937813581e-01 4.584024104601e-01 4.568090344688e-01 4.552132667470e-01 4.536156062854e-01 4.520163384510e-01 4.504155894357e-01 4.488147342522e-01 4.472126472135e-01 4.456110092243e-01 4.440091765093e-01 4.424094538594e-01 4.408111916675e-01 4.392137899434e-01 4.376197430597e-01 4.360276333963e-01 4.344391951221e-01 4.328540752674e-01 4.312741389162e-01 4.296987813206e-01 4.281287728838e-01 4.265640973560e-01 4.250055839271e-01 4.234540572565e-01 4.219103810622e-01 4.203739257841e-01 4.188465431127e-01 4.173278514232e-01 4.158183029626e-01 4.143192165109e-01 4.128311885209e-01 4.113536877742e-01 4.098885060138e-01 4.084359961612e-01 4.069961756206e-01 4.055698905025e-01 4.041575135308e-01 4.027606291302e-01 4.013784611163e-01 4.000128342399e-01 3.986634906682e-01 3.973308812982e-01 3.960165642234e-01 3.947210005785e-01 3.934446738607e-01 3.921879850318e-01 3.909509984797e-01 3.897349302699e-01 3.885405684451e-01 3.873679857119e-01 3.862185148313e-01 3.850919267692e-01 3.839890350562e-01 3.829105063431e-01 3.818568811437e-01 3.808297949522e-01 3.798278794569e-01 3.788526746002e-01 3.779049149507e-01 3.769855071048e-01 3.760939219924e-01 3.752313542656e-01 3.743978962926e-01 3.735949510729e-01 3.728216869188e-01 3.720800617412e-01 3.713694423815e-01 3.706908704527e-01 3.700445613525e-01 3.694301342044e-01 3.688491204121e-01 3.683016113718e-01 3.677876947799e-01 3.673082608285e-01 3.668628453531e-01 3.664523244480e-01 3.660774641886e-01 3.657368188104e-01 3.654328222704e-01 3.651638666055e-01 3.649311033885e-01 3.647347849501e-01 3.645739217511e-01 3.644504546405e-01 3.643628379553e-01 3.643114827143e-01 3.642975649404e-01 3.643200106116e-01 3.643796333834e-01 3.644748261748e-01 3.646068276602e-01 3.647757787917e-01 3.649810669318e-01 3.652218551219e-01 3.654993360464e-01 3.658129792523e-01 3.661617189191e-01 3.665462098467e-01 3.669653131816e-01 3.674201739427e-01 3.679096416275e-01 3.684324303064e-01 3.689897658313e-01 3.695808600517e-01 3.702039425396e-01 3.708607231650e-01 3.715496011060e-01 3.722696198863e-01 3.730211019210e-01 3.738038674136e-01 3.746163531200e-01 3.754586709707e-01 3.763300118909e-01 3.772291411409e-01 3.781565198036e-01 3.791113628293e-01 3.800927243310e-01 3.810993166583e-01 3.821315350554e-01 3.831883533105e-01 3.842694413195e-01 3.853733993706e-01 3.864995761258e-01 3.876469555642e-01 3.888157109185e-01 3.900040412518e-01 3.912126503165e-01 3.924389583506e-01 3.936832647729e-01 3.949450956172e-01 3.962224548498e-01 3.975152877168e-01 3.988230986245e-01 4.001437508802e-01 4.014781619851e-01 4.028238310505e-01 4.041805435684e-01 4.055485209177e-01 4.069251486473e-01 4.083109016334e-01 4.097048052306e-01 4.111051404450e-01 4.125115403088e-01 4.139234448738e-01 4.153398520634e-01 4.167595701213e-01 4.181817754524e-01 4.196060827124e-01 4.210315495138e-01 4.224567016231e-01 4.238811685496e-01 4.253038846912e-01 4.267244135182e-01 4.281417330730e-01 4.295542697147e-01 4.309629449675e-01 4.323651569947e-01 4.337609221434e-01 4.351486916834e-01 4.365280883764e-01 4.378985888862e-01 4.392596989222e-01 4.406096352967e-01 4.419477108698e-01 4.432733365310e-01 4.445868695329e-01 4.458852882355e-01 4.471685961460e-01 4.484373936091e-01 4.496891752791e-01 4.509236314690e-01 4.521406112987e-01 4.533384001517e-01 4.545170198623e-01 4.556750051416e-01 4.568122664706e-01 4.579277164679e-01 4.590203689493e-01 4.600903574465e-01 4.611354186880e-01 4.621565961546e-01 4.631526146988e-01 4.641211398369e-01 4.650637671479e-01 4.659787787999e-01 4.668655263409e-01 4.677233588550e-01 4.685509156264e-01 4.693489400379e-01 4.701155358906e-01 4.708507570933e-01 4.715537661940e-01 4.722237127716e-01 4.728599239246e-01 4.734617555260e-01 4.740294176133e-01 4.745613340233e-01 4.750565460637e-01 4.755159059019e-01 4.759377957703e-01 4.763214615651e-01 4.766666243950e-01 4.769729475380e-01 4.772401242709e-01 4.774670567697e-01 4.776537122905e-01 4.777986443582e-01 4.779005429871e-01 4.779619827313e-01 4.779795336744e-01 4.779543203547e-01 4.778856889631e-01 4.777716905930e-01 4.776145234319e-01 4.774114734737e-01 4.771623343945e-01 4.768675793923e-01 4.765261741457e-01 4.761386196655e-01 4.757027211569e-01 4.752194749248e-01 4.746885323687e-01 4.741081334596e-01 4.734799719631e-01 4.728022731089e-01 4.720753020720e-01 4.712981423122e-01 4.704704824591e-01 4.695933892876e-01 4.686644409950e-01 4.676849703895e-01 4.666550837171e-01 4.655721286320e-01 4.644389799825e-01 4.632522896563e-01 4.620140943750e-01 4.607241992878e-01 4.593809764916e-01 4.579867235958e-01 4.565362900788e-01 4.550355520316e-01 4.534805533778e-01 4.518728204179e-01 4.502119783037e-01 4.484968374234e-01 4.467292576916e-01 4.449081114326e-01 4.430328641143e-01 4.411051170618e-01 4.391225545136e-01 4.370886881371e-01 4.350002358014e-01 4.328580304572e-01 4.306637283646e-01 4.284157612274e-01 4.261159757595e-01 4.237622041805e-01 4.213567896429e-01 4.188994699555e-01 4.163885570589e-01 4.138282688347e-01 4.112139945869e-01 4.085500489727e-01 4.058347734507e-01 4.030681599472e-01 4.002533695128e-01 3.973864406176e-01 3.944723662578e-01 3.915090440561e-01 3.884960585390e-01 3.854370801388e-01 3.823288867669e-01 3.791761561706e-01 3.759758620953e-01 3.727303084221e-01 3.694408773445e-01 3.661053814577e-01 3.627297747546e-01 3.593085502848e-01 3.558471659928e-01 3.523453289438e-01 3.488025759098e-01 3.452227839661e-01 3.416026942978e-01 3.379478210146e-01 3.342558098849e-01 3.305293001852e-01 3.267713171518e-01 3.229777617124e-01 3.191562687557e-01 3.153039238686e-01 3.114243501003e-01 3.075173651214e-01 3.035847416947e-01 2.996309101916e-01 2.956526802302e-01 2.916573624968e-01 2.876417676011e-01 2.836109035796e-01 2.795665605356e-01 2.755087982352e-01 2.714442063548e-01 2.673691175330e-01 2.632904628429e-01 2.592100082941e-01 2.551291077388e-01 2.510528254374e-01 2.469799355617e-01 2.429191388379e-01 2.388686824700e-01 2.348348053405e-01 2.308217808517e-01 2.268301375398e-01 2.228682925516e-01 2.189346758240e-01 2.150387455463e-01 2.111829745808e-01 2.073714117682e-01 2.036113632250e-01 1.999047612490e-01 1.962609149680e-01 1.926814238554e-01 1.891751630238e-01 1.857471385343e-01 1.824033151252e-01 1.791522949863e-01 1.759981484279e-01 1.729496753469e-01 1.700128517748e-01 1.671959904415e-01 1.645065349017e-01 1.619487631317e-01 1.595335112166e-01 1.572655909172e-01 1.551527533529e-01 1.532013036357e-01 1.514166570725e-01 1.498067312089e-01 1.483732542706e-01 1.471236373418e-01 1.460596554880e-01 1.451846508782e-01 1.445029091031e-01 1.440098363975e-01 1.437118822943e-01 1.436019291167e-01 1.436823623495e-01 1.439487849087e-01 1.443950429400e-01 1.450209919566e-01 1.458133364589e-01 1.467748718285e-01 1.478900327845e-01 1.491572305535e-01 1.505661732982e-01 1.521060426503e-01 1.537746381026e-01 1.555546985537e-01 1.574472531829e-01 1.594335617880e-01 1.615113693887e-01 1.636708673758e-01 1.658986831763e-01 1.681976208436e-01 1.705447701517e-01 1.729479245434e-01 1.753855019692e-01 1.778583372505e-01 1.803590864864e-01 1.828742033904e-01 1.854103708837e-01 1.879425667944e-01 1.904851532491e-01 1.930153129169e-01 1.955377000026e-01 1.980462129299e-01 2.005257251437e-01 2.029905814647e-01 2.054118457376e-01 2.078087741273e-01 2.101584744789e-01 2.124664827892e-01 2.147305959255e-01 2.169335123398e-01 2.190937602508e-01 2.211818722337e-01 2.232192119177e-01 2.251847612642e-01 2.270806768367e-01 2.289116233438e-01 2.306573502362e-01 2.323390868271e-01 2.339264382503e-01 2.354421567412e-01 2.368676222608e-01 2.382031511019e-01 2.394568704427e-01 2.406074129399e-01 2.416752527842e-01 2.426351981698e-01 2.435053610747e-01 2.442728098561e-01 2.449354094180e-01 2.455013744967e-01 2.459519214134e-01 2.463073367765e-01 2.465453762568e-01 2.466789957097e-01 2.467004892913e-01 2.466070747774e-01 2.464073235864e-01 2.460853134063e-01 2.456558339407e-01 2.451051836507e-01 2.444407460394e-01 2.436593982959e-01 2.427579159556e-01 2.417428769420e-01 2.406039864186e-01 2.393513724674e-01 2.379781967178e-01 2.364867114339e-01 2.348784145541e-01 2.331498863683e-01 2.313055847938e-01 2.293426389689e-01 2.272636650106e-01 2.250703825423e-01 2.227612694816e-01 2.203392051416e-01 2.178066442651e-01 2.151618026408e-01 2.124110345326e-01 2.095510390535e-01 2.065891604191e-01 2.035241900802e-01 2.003600575986e-01 1.971027976507e-01 1.937487583605e-01 1.903116892774e-01 1.867849343071e-01 1.831826669130e-01 1.795039367013e-01 1.757548580115e-01 1.719474635305e-01 1.680778462257e-01 1.641682097425e-01 1.602119369324e-01 1.562306493274e-01 1.522288656950e-01 1.482168931570e-01 1.442168985083e-01 1.402289954034e-01 1.362860577853e-01 1.323915181662e-01 1.285757522179e-01 1.248566949525e-01 1.212582621906e-01 1.178132706335e-01 1.145415381343e-01 1.114890991859e-01 1.086748003053e-01 1.061481817306e-01 1.039360910816e-01 1.020798251446e-01 1.006152876295e-01 9.956900006352e-02 9.897763106929e-02 9.885158035875e-02 9.921709274822e-02 1.000683637720e-01 1.014144715364e-01 1.032380428746e-01 1.055248974632e-01 1.082534900845e-01 1.113944100979e-01 1.149239742164e-01 1.188025617649e-01 1.230090106377e-01 1.275024537944e-01 1.322624304815e-01 1.372549544851e-01 1.424549557729e-01 1.478405866658e-01 1.533826064182e-01 1.590694226390e-01 1.648715392958e-01 1.707809782439e-01 1.767718811859e-01 1.828357873291e-01 1.889565319287e-01 1.951183339473e-01 2.013146019127e-01 2.075262259194e-01 2.137510982171e-01 2.199694172492e-01 2.261811633908e-01 2.323694294215e-01 2.385280761057e-01 2.446520771173e-01 2.507242156788e-01 2.567492364462e-01 2.627075257058e-01 2.686001836395e-01 2.744155505740e-01 2.801480895313e-01 2.857952615324e-01 2.913410607843e-01 2.967903716937e-01 3.021276791359e-01 3.073538680521e-01 3.124596441934e-01 3.174396789369e-01 3.222917618388e-01 3.270026892283e-01 3.315795388122e-01 3.360036431166e-01 3.402820598786e-01 3.444024720188e-01 3.483632154803e-01 3.521609407605e-01 3.557878638607e-01 3.592467901374e-01 3.625241604661e-01 3.656279510142e-01 3.685437028800e-01 3.712773179922e-01 3.738210225036e-01 3.761705745634e-01 3.783312622024e-01 3.802898460951e-01 3.820549481206e-01 3.836162101930e-01 3.849792640217e-01 3.861394883130e-01 3.870927625581e-01 3.878477914717e-01 3.883938167872e-01 3.887395913527e-01 3.888797295292e-01 3.888190877884e-01 3.885571626006e-01 3.880952891613e-01 3.874379031843e-01 3.865833623887e-01 3.855410674067e-01 3.843075390521e-01 3.828933527741e-01 3.812988757788e-01 3.795293642762e-01 3.775961917330e-01 3.754963089402e-01 3.732477758932e-01 3.708482778900e-01 3.683145137766e-01 3.656507405072e-01 3.628679216090e-01 3.599809844085e-01 3.569943269746e-01 3.539287968523e-01 3.507898914670e-01 3.475979862902e-01 3.443652621720e-01 3.411094836926e-01 3.378472147002e-01 3.345947519717e-01 3.313752808366e-01 3.282024326041e-01 3.251034434390e-01 3.220922842361e-01 3.191969219469e-01 3.164363396353e-01 3.138327672832e-01 3.114123836571e-01 3.091906586063e-01 3.071976962240e-01 3.054484112098e-01 3.039673519515e-01 3.027719821227e-01 3.018809364950e-01 3.013114752085e-01 3.010729473547e-01 3.011841157366e-01 3.016462590482e-01 3.024741847742e-01 3.036624957166e-01 3.052186108078e-01 3.071383790459e-01 3.094124397454e-01 3.120403210376e-01 3.150010274151e-01 3.182921836685e-01 3.218880634387e-01 3.257768717601e-01 3.299395949975e-01 3.343506692159e-01 3.389935178670e-01 3.438387165826e-01 3.488685093721e-01 3.540532724904e-01 3.593717388294e-01 3.647962661794e-01 3.703028267008e-01 3.758671772625e-01 3.814628303959e-01 3.870668391573e-01 3.926527192332e-01 3.982002023542e-01 4.036816713100e-01 4.090796112598e-01 4.143673641803e-01 4.195258812140e-01 4.245344696471e-01 4.293704537639e-01 4.340192740417e-01 4.384554695315e-01 4.426688342755e-01 4.466363130868e-01 4.503427446565e-01 4.537761865756e-01 4.569153323244e-01 4.597542503433e-01 4.622720923648e-01 4.644625364270e-01 4.663116875717e-01 4.678086839643e-01 4.689484559105e-01 4.697173625134e-01 4.701134636617e-01 4.701257366510e-01 4.697561649257e-01 4.689941200534e-01 4.678444983820e-01 4.663014466022e-01 4.643657632980e-01 4.620450767012e-01 4.593336028690e-01 4.562489755127e-01 4.527869863382e-01 4.489620453752e-01 4.447868932298e-01 4.402671334167e-01 4.354276208985e-01 4.302754265240e-01 4.248381191284e-01 4.191316851631e-01 4.131853553541e-01 4.070240411217e-01 4.006772627339e-01 3.941811492767e-01 3.875655534978e-01 3.808800015570e-01 3.741558660417e-01 3.674480397710e-01 3.607981466370e-01 3.542611317641e-01 3.478951707518e-01 3.417473362656e-01 3.358895894598e-01 3.303682705564e-01 3.252542495938e-01 3.206007583904e-01 3.164661951906e-01 3.129063900722e-01 3.099644362810e-01 3.076891580822e-01 3.061042420298e-01 3.052443005364e-01 3.051104642906e-01 3.057118855580e-01 3.070379926957e-01 3.090591799329e-01 3.117571619068e-01 3.150743750588e-01 3.189732567930e-01 3.233890955867e-01 3.282613245530e-01 3.335260948777e-01 3.391095955668e-01 3.449484198884e-01 3.509657531027e-01 3.570983045710e-01 3.632726593096e-01 3.694274001006e-01 3.754970552514e-01 3.814187014865e-01 3.871392864543e-01 3.925972306858e-01 3.977477331434e-01 4.025361865691e-01 4.069218620987e-01 4.108595065896e-01 4.143112334471e-01 4.172444297196e-01 4.196218574115e-01 4.214214216465e-01 4.226112057298e-01 4.231769698268e-01 4.230951887101e-01 4.223561355244e-01 4.209481055486e-01 4.188621300859e-01 4.161047455079e-01 4.126676135066e-01 4.085679963881e-01 4.038111004596e-01 3.984164551544e-01 3.924093345987e-01 3.858122448431e-01 3.786672814126e-01 3.710083154302e-01 3.628920018843e-01 3.543698844933e-01 3.455089923914e-01 3.363866249842e-01 3.270829059869e-01 3.176991323415e-01 3.083374839525e-01 2.991243050628e-01 2.901841827080e-01 2.816639330755e-01 2.737163251690e-01 2.664966606869e-01 2.601719489337e-01 2.548943525910e-01 2.508116475906e-01 2.480451041340e-01 2.466875020967e-01 2.467913012893e-01 2.483685359984e-01 2.513850077363e-01 2.557600465171e-01 2.613893131788e-01 2.681268329964e-01 2.758223521208e-01 2.843078833146e-01 2.934164033761e-01 3.029826500627e-01 3.128488259737e-01 3.228646279946e-01 3.328921682440e-01 3.428038699386e-01 3.524773404681e-01 3.618113728466e-01 3.707030128384e-01 3.790690200333e-01 3.868296416136e-01 3.939130849254e-01 4.002632010897e-01 4.058205563856e-01 4.105484083674e-01 4.144047006117e-01 4.173636530922e-01 4.194094466131e-01 4.205210225934e-01 4.207067630491e-01 4.199661764820e-01 4.183145890059e-01 4.157799155333e-01 4.123913214221e-01 4.081971871685e-01 4.032492330732e-01 3.976148319096e-01 3.913696191153e-01 3.846044000281e-01 3.774196337568e-01 3.699293450609e-01 3.622611974128e-01 3.545541846543e-01 3.469601050704e-01 3.396385144059e-01 3.327629799105e-01 3.265020788291e-01 3.210323127443e-01 3.165160622051e-01 3.131043362967e-01 3.109257139765e-01 3.100759205843e-01 3.106175214548e-01 3.125651514919e-01 3.159024330033e-01 3.205619651429e-01 3.264471538845e-01 3.334354391316e-01 3.413747701827e-01 3.501109933104e-01 3.594727900089e-01 3.692964504153e-01 3.794190848584e-01 3.896815377262e-01 3.999392306883e-01 4.100515129998e-01 4.198949454340e-01 4.293528879401e-01 4.383205825885e-01 4.467061051765e-01 4.544278081861e-01 4.614120302003e-01 4.675998409324e-01 4.729404530130e-01 4.773903754100e-01 4.809251142318e-01 4.835180395325e-01 4.851634275851e-01 4.858611435493e-01 4.856205323061e-01 4.844696096223e-01 4.824360104542e-01 4.795712181182e-01 4.759356272954e-01 4.715986659835e-01 4.666507220942e-01 4.611940069775e-01 4.553458190094e-01 4.492376234660e-01 4.430184536537e-01 4.368488657885e-01 4.309036574474e-01 4.253585677045e-01 4.204061117942e-01 4.162270895422e-01 4.129955717037e-01 4.108745921145e-01 4.099893530676e-01 4.104482169296e-01 4.123027971906e-01 4.155705306191e-01 4.202182282051e-01 4.261628539400e-01 4.332912251289e-01 4.414396776536e-01 4.504315073806e-01 4.600598519564e-01 4.701101246318e-01 4.803674047220e-01 4.906071829514e-01 5.006278258422e-01 5.102257103654e-01 5.192218878878e-01 5.274542009948e-01 5.347757622203e-01 5.410749213559e-01 5.462543461254e-01 5.502507367221e-01 5.530243742846e-01 5.545699179521e-01 5.549065311206e-01 5.540870501461e-01 5.521946046839e-01 5.493364708058e-01 5.456536595498e-01 5.413082371951e-01 5.364848149467e-01 5.313800392003e-01 5.262070560345e-01 5.211785846396e-01 5.164997902198e-01 5.123662761873e-01 5.089408093945e-01 5.063635061362e-01 5.047293671626e-01 5.040869095445e-01 5.044472771078e-01 5.057644513986e-01 5.079611286298e-01 5.109250576782e-01 5.145163092632e-01 5.185843990342e-01 5.229705089096e-01 5.275209594783e-01 5.320882605807e-01 5.365494631685e-01 5.407912865563e-01 5.447284787909e-01 5.482924188103e-01 5.514349213672e-01 5.541292790328e-01 5.563537888344e-01 5.581072812063e-01 5.593829596786e-01 5.601839775736e-01 5.605144457784e-01 5.603669232967e-01 5.597450867926e-01 5.586365368928e-01 5.570385798988e-01 5.549481716534e-01 5.523672289546e-01 5.493097399998e-01 5.458020177960e-01 5.418914176498e-01 5.376354632813e-01 5.331199185925e-01 5.284430982408e-01 5.237115993427e-01 5.190500916969e-01 5.145729755857e-01 5.103975985058e-01 5.066230575171e-01 5.033234787948e-01 5.005650297072e-01 4.983742990441e-01 4.967741564757e-01 4.957671816994e-01 4.953543097681e-01 4.955484103348e-01 4.963689417125e-01 4.978682885851e-01 5.001089015602e-01 5.031720130761e-01 5.071459545903e-01 5.120986910832e-01 5.180735672601e-01 5.250516262253e-01 5.329532287073e-01 5.416181102918e-01 5.508112619952e-01 5.602360355658e-01 5.695525902516e-01 5.784063266819e-01 5.864568823001e-01 5.934163024866e-01 5.990678995417e-01 6.032984463303e-01 6.061070764197e-01 6.076011765302e-01 6.080042863066e-01 6.076011746322e-01 6.067238694852e-01 6.056945724085e-01 6.047569251349e-01 6.040632677190e-01 6.036052556115e-01 6.032360948640e-01 6.026859369790e-01 6.015973667400e-01 5.996184877019e-01 5.964597708430e-01 5.926066575214e-01 5.872248666429e-01 5.808657848379e-01 5.743000810659e-01 5.682940135677e-01 5.633952019117e-01 5.598309499501e-01 5.575329097601e-01 5.562848904899e-01 5.559125201871e-01 5.564255066758e-01 5.580228619825e-01 5.609831290495e-01 5.654762096024e-01 5.713709214208e-01 5.781611390656e-01 5.850576815252e-01 5.911924321894e-01 5.958831022606e-01 5.988858300945e-01 6.005205067163e-01 6.016564369264e-01 6.035639618353e-01 6.076378063965e-01 6.150606528363e-01 6.265295500902e-01 6.421251464988e-01 6.613007219654e-01 6.829816025696e-01 7.056952298119e-01 7.276483750652e-01 7.467977529525e-01 7.610076467312e-01 7.683363241957e-01 7.673314612084e-01 7.520292197561e-01 7.229554185290e-01 6.837923198889e-01 6.289319728621e-01 5.791510688970e-01 5.538968082949e-01 5.597144116737e-01 5.853947629150e-01 6.119059267726e-01 6.243155913589e-01 6.165392248870e-01 5.913409248753e-01 5.583745473483e-01 5.306337160026e-01 5.186140907704e-01 5.246484932423e-01 5.426391487333e-01 5.636966250779e-01 5.816736795625e-01 5.948988650998e-01 6.049668447854e-01 6.141334723235e-01 6.231434607397e-01 6.305877919183e-01 6.341253810866e-01 6.324979264159e-01 6.269871128937e-01 6.215391841299e-01 6.210796579600e-01 6.288522471487e-01 6.443230194384e-01 6.634438521415e-01 6.809776998510e-01 6.930819319736e-01 6.988641347343e-01 7.002699436176e-01 7.006812754674e-01 7.026508040966e-01 7.060534607978e-01 7.077888699686e-01 7.031801049678e-01 6.883700395344e-01 6.624025278311e-01 6.286258863627e-01 5.948257951761e-01 5.714390838110e-01 5.670574012975e-01 5.829318061503e-01 6.116537400058e-01 6.413092905644e-01 6.608454770055e-01 6.632063432100e-01 6.466510315143e-01 6.152715873813e-01 5.788955530932e-01 5.515129397885e-01 5.460412774869e-01 5.664775172406e-01 6.047676404424e-01 6.464698564499e-01 6.782751647816e-01 6.919753615078e-01 6.856869790293e-01 6.637148403673e-01 6.354965164384e-01 6.127204240152e-01 6.042991567203e-01 6.114040624571e-01 6.270881293706e-01 6.412728975587e-01 6.464119053523e-01 6.407465182927e-01 6.286928257414e-01 6.187546242186e-01 6.189606888865e-01 6.316193971594e-01 6.514902701746e-01 6.690085848372e-01 6.758707980255e-01
 2.361202697419e-01 2.355507123930e-01 2.349575584799e-01 2.342900388222e-01 2.335463643505e-01 2.327752503610e-01 2.320679611373e-01 2.315005125531e-01 2.310635353479e-01 2.306641083616e-01 2.302051406135e-01 2.296562356091e-01 2.290544649031e-01 2.284712873960e-01 2.279838699704e-01 2.276342927539e-01 2.273927067853e-01 2.271647956309e-01 2.268622751185e-01 2.264675380830e-01 2.260377876247e-01 2.256575147080e-01 2.253966168692e-01 2.252733780345e-01 2.252297802693e-01 2.251564589360e-01 2.249708189152e-01 2.246919047300e-01 2.244256824781e-01 2.242774451473e-01 2.242728426073e-01 2.243495637879e-01 2.244140829888e-01 2.244065147917e-01 2.243404819515e-01 2.242854071851e-01 2.243081200081e-01 2.244222637091e-01 2.245971662677e-01 2.248002209653e-01 2.250219237580e-01 2.252592752682e-01 2.255046789529e-01 2.257532358303e-01 2.260183855344e-01 2.263285406282e-01 2.267137711670e-01 2.271863632486e-01 2.277246147089e-01 2.282723600123e-01 2.287739875763e-01 2.292215649336e-01 2.296677030427e-01 2.301939065133e-01 2.308472367246e-01 2.316078957727e-01 2.323918153917e-01 2.331031559243e-01 2.337064147143e-01 2.342609095300e-01 2.348781106019e-01 2.356367032993e-01 2.365250149884e-01 2.374530145321e-01 2.383175396527e-01 2.390802912776e-01 2.397850917351e-01 2.405247907583e-01 2.413703744593e-01 2.423268733379e-01 2.433465853550e-01 2.443694173887e-01 2.453582314391e-01 2.463056759270e-01 2.472331118875e-01 2.481804051265e-01 2.491943339196e-01 2.503053496646e-01 2.515043865184e-01 2.527388559925e-01 2.539323612672e-01 2.550428411416e-01 2.560940564234e-01 2.571666135017e-01 2.583437162061e-01 2.596439756470e-01 2.610124756870e-01 2.623557005074e-01 2.636091198353e-01 2.647791478196e-01 2.659294540446e-01 2.671399241918e-01 2.684546275584e-01 2.698664300867e-01 2.713229122550e-01 2.727562305523e-01 2.741156024575e-01 2.753993383942e-01 2.766616726922e-01 2.779903347113e-01 2.794470778676e-01 2.810230880571e-01 2.826328674389e-01 2.841700099943e-01 2.855848722281e-01 2.869194409504e-01 2.882785948436e-01 2.897533802605e-01 2.913602592471e-01 2.930335129270e-01 2.946738849700e-01 2.962158031475e-01 2.976661538225e-01 2.990885205586e-01 3.005664437169e-01 3.021503769661e-01 3.038320877100e-01 3.055509128171e-01 3.072286615851e-01 3.088213621329e-01 3.103391310563e-01 3.118424406907e-01 3.134044566888e-01 3.150628163010e-01 3.168003951884e-01 3.185539910986e-01 3.202603266206e-01 3.218884977385e-01 3.234564764772e-01 3.250210167005e-01 3.266430032958e-01 3.283521367713e-01 3.301282627354e-01 3.319145144993e-01 3.336514844415e-01 3.353103219836e-01 3.369159078773e-01 3.385273975247e-01 3.402008657129e-01 3.419519151753e-01 3.437535780367e-01 3.455527243518e-01 3.473008964947e-01 3.489824312489e-01 3.506255881718e-01 3.522810426124e-01 3.539916784315e-01 3.557701607311e-01 3.575887668764e-01 3.593968828460e-01 3.611511267440e-01 3.628474298916e-01 3.645163830253e-01 3.662043030164e-01 3.679429481061e-01 3.697301241686e-01 3.715342958922e-01 3.733171615681e-01 3.750565647830e-01 3.767592045798e-01 3.784510508695e-01 3.801597976981e-01 3.819000569194e-01 3.836647781601e-01 3.854339161444e-01 3.871894995744e-01 3.889237418551e-01 3.906364763941e-01 3.923410125618e-01 3.940516842510e-01 3.957767295058e-01 3.975147615320e-01 3.992589697922e-01 4.009949507663e-01 4.027158475810e-01 4.044221771012e-01 4.061226666908e-01 4.078231031036e-01 4.095273286089e-01 4.112339016204e-01 4.129400794418e-01 4.146414660178e-01 4.163385877711e-01 4.180288854148e-01 4.197113795344e-01 4.213878592019e-01 4.230601713626e-01 4.247329054983e-01 4.264058296138e-01 4.280783215324e-01 4.297470979803e-01 4.314064025833e-01 4.330569162875e-01 4.347007689098e-01 4.363423591253e-01 4.379807863191e-01 4.396152821723e-01 4.412440916834e-01 4.428657298226e-01 4.444808453756e-01 4.460896693309e-01 4.476932161359e-01 4.492902162286e-01 4.508810172966e-01 4.524655465224e-01 4.540430672252e-01 4.556136161690e-01 4.571783167268e-01 4.587368268178e-01 4.602890191877e-01 4.618357719437e-01 4.633762849247e-01 4.649071257365e-01 4.664289166719e-01 4.679418049654e-01 4.694472356231e-01 4.709472811232e-01 4.724427798953e-01 4.739297892472e-01 4.754067229158e-01 4.768718864212e-01 4.783269719026e-01 4.797728901879e-01 4.812139587439e-01 4.826491027816e-01 4.840743794180e-01 4.854877571525e-01 4.868897362394e-01 4.882809620067e-01 4.896654065722e-01 4.910442195471e-01 4.924141080172e-01 4.937722593296e-01 4.951189775269e-01 4.964545361252e-01 4.977815954234e-01 4.991027682942e-01 5.004179781309e-01 5.017206010878e-01 5.030101324048e-01 5.042878287469e-01 5.055552229995e-01 5.068153769392e-01 5.080699693764e-01 5.093145018395e-01 5.105444572543e-01 5.117588946167e-01 5.129626564852e-01 5.141560939372e-01 5.153428769217e-01 5.165203903586e-01 5.176828846388e-01 5.188294879386e-01 5.199629377422e-01 5.210846466307e-01 5.221968235806e-01 5.233000485821e-01 5.243888277336e-01 5.254614223297e-01 5.265209257824e-01 5.275685829797e-01 5.286054866015e-01 5.296320514317e-01 5.306459562349e-01 5.316443380994e-01 5.326296817716e-01 5.336053515219e-01 5.345675354173e-01 5.355183192085e-01 5.364554757228e-01 5.373773443989e-01 5.382862593046e-01 5.391837066735e-01 5.400685046264e-01 5.409382364231e-01 5.417933472673e-01 5.426323814642e-01 5.434580881155e-01 5.442718699013e-01 5.450713208372e-01 5.458555204831e-01 5.466229900743e-01 5.473749369415e-01 5.481139655475e-01 5.488414289574e-01 5.495568952067e-01 5.502561622555e-01 5.509377633138e-01 5.516042139667e-01 5.522557464893e-01 5.528958454269e-01 5.535231778046e-01 5.541361724695e-01 5.547320768358e-01 5.553111277329e-01 5.558736518735e-01 5.564220763492e-01 5.569576851077e-01 5.574787705373e-01 5.579849917862e-01 5.584736387711e-01 5.589451566877e-01 5.593994153527e-01 5.598404254969e-01 5.602666895911e-01 5.606771640395e-01 5.610716369264e-01 5.614472717151e-01 5.618055863894e-01 5.621485684761e-01 5.624754078802e-01 5.627879179882e-01 5.630834222632e-01 5.633611496180e-01 5.636212666965e-01 5.638643817086e-01 5.640920414005e-01 5.643037049018e-01 5.644992646798e-01 5.646782382218e-01 5.648396485375e-01 5.649835474760e-01 5.651109050730e-01 5.652209787356e-01 5.653146963710e-01 5.653923429843e-01 5.654530305854e-01 5.654953061796e-01 5.655210262320e-01 5.655278615674e-01 5.655186961932e-01 5.654935833156e-01 5.654510224958e-01 5.653916983680e-01 5.653141169061e-01 5.652191222093e-01 5.651062343462e-01 5.649764218654e-01 5.648302096509e-01 5.646668833080e-01 5.644864517018e-01 5.642875246907e-01 5.640709559599e-01 5.638368715652e-01 5.635865557862e-01 5.633181910882e-01 5.630333947112e-01 5.627302698464e-01 5.624087233564e-01 5.620709011135e-01 5.617143488221e-01 5.613408563860e-01 5.609506695372e-01 5.605410893827e-01 5.601144549534e-01 5.596696741440e-01 5.592087189072e-01 5.587298585591e-01 5.582335091989e-01 5.577196420457e-01 5.571875587798e-01 5.566384217845e-01 5.560722456097e-01 5.554890851966e-01 5.548887107484e-01 5.542710055683e-01 5.536354484400e-01 5.529818371922e-01 5.523121292635e-01 5.516257767179e-01 5.509228643749e-01 5.502028947520e-01 5.494647585964e-01 5.487092894119e-01 5.479376511224e-01 5.471499834382e-01 5.463455786425e-01 5.455245231322e-01 5.446857070222e-01 5.438294847558e-01 5.429573639156e-01 5.420691570385e-01 5.411649267250e-01 5.402439900061e-01 5.393055930089e-01 5.383512903011e-01 5.373810085183e-01 5.363956659403e-01 5.353941703001e-01 5.343773351807e-01 5.333432096067e-01 5.322951285236e-01 5.312314176876e-01 5.301526147937e-01 5.290585651259e-01 5.279489617599e-01 5.268244134642e-01 5.256861102540e-01 5.245314009300e-01 5.233631039149e-01 5.221800442184e-01 5.209830025744e-01 5.197724543644e-01 5.185481791204e-01 5.173089390134e-01 5.160565917086e-01 5.147904569057e-01 5.135111026738e-01 5.122195846644e-01 5.109152149110e-01 5.095974468565e-01 5.082672027033e-01 5.069241523260e-01 5.055691208247e-01 5.042028772578e-01 5.028252675214e-01 5.014347258393e-01 5.000335260619e-01 4.986204134090e-01 4.971969258951e-01 4.957638688502e-01 4.943190095281e-01 4.928648202006e-01 4.914005524031e-01 4.899253872273e-01 4.884421720459e-01 4.869500775931e-01 4.854490746586e-01 4.839401022274e-01 4.824217687387e-01 4.808955564985e-01 4.793623435932e-01 4.778211015965e-01 4.762745340746e-01 4.747197688927e-01 4.731595883159e-01 4.715928834288e-01 4.700207034537e-01 4.684435077894e-01 4.668609519773e-01 4.652743884848e-01 4.636835233005e-01 4.620881720385e-01 4.604901087940e-01 4.588878089301e-01 4.572836840886e-01 4.556762301613e-01 4.540683589165e-01 4.524587588755e-01 4.508475276898e-01 4.492364022817e-01 4.476240836617e-01 4.460122515273e-01 4.444022234487e-01 4.427927162841e-01 4.411850010784e-01 4.395790377001e-01 4.379759385369e-01 4.363754059934e-01 4.347784995213e-01 4.331857887406e-01 4.315978989603e-01 4.300152852479e-01 4.284378673585e-01 4.268659146035e-01 4.253011952804e-01 4.237434808751e-01 4.221936803837e-01 4.206526176495e-01 4.191195877395e-01 4.175965638840e-01 4.160822702298e-01 4.145805846979e-01 4.130885402036e-01 4.116084804813e-01 4.101413500232e-01 4.086864384702e-01 4.072447418788e-01 4.058178948725e-01 4.044058573671e-01 4.030087907047e-01 4.016281507944e-01 4.002629074206e-01 3.989157058564e-01 3.975863274148e-01 3.962754968151e-01 3.949828158628e-01 3.937107066533e-01 3.924581753523e-01 3.912263853229e-01 3.900159016783e-01 3.888281917414e-01 3.876627375308e-01 3.865202473717e-01 3.854019211695e-01 3.843082708945e-01 3.832395082975e-01 3.821969909694e-01 3.811799351900e-01 3.801899980035e-01 3.792268539260e-01 3.782924048344e-01 3.773872156965e-01 3.765099994857e-01 3.756629467553e-01 3.748455787182e-01 3.740588005756e-01 3.733028466228e-01 3.725782217313e-01 3.718864913581e-01 3.712267417154e-01 3.706004785495e-01 3.700070245216e-01 3.694462123852e-01 3.689205565333e-01 3.684294017364e-01 3.679727704765e-01 3.675510320374e-01 3.671646885419e-01 3.668144720101e-01 3.664997321177e-01 3.662206955666e-01 3.659785520664e-01 3.657721292926e-01 3.656030339408e-01 3.654707359871e-01 3.653750488833e-01 3.653157205595e-01 3.652940178657e-01 3.653091954293e-01 3.653623132156e-01 3.654514046374e-01 3.655780922426e-01 3.657406209823e-01 3.659402693084e-01 3.661765595232e-01 3.664494924731e-01 3.667587222840e-01 3.671041915909e-01 3.674852058189e-01 3.679023626431e-01 3.683536658854e-01 3.688405204764e-01 3.693619229443e-01 3.699175351435e-01 3.705072370544e-01 3.711303728641e-01 3.717861627210e-01 3.724747868299e-01 3.731958026298e-01 3.739477886206e-01 3.747309179128e-01 3.755449340009e-01 3.763883444570e-01 3.772610164909e-01 3.781631801549e-01 3.790921520458e-01 3.800490457081e-01 3.810333558137e-01 3.820427135899e-01 3.830785735382e-01 3.841384061633e-01 3.852233131159e-01 3.863306055007e-01 3.874597675672e-01 3.886115731482e-01 3.897848934854e-01 3.909779205592e-01 3.921901211224e-01 3.934206837248e-01 3.946697609637e-01 3.959355816172e-01 3.972175883467e-01 3.985151204686e-01 3.998269768585e-01 4.011528325471e-01 4.024913997249e-01 4.038414948685e-01 4.052036628566e-01 4.065751064700e-01 4.079560102215e-01 4.093454890610e-01 4.107436880707e-01 4.121477441653e-01 4.135582191226e-01 4.149726352683e-01 4.163927945467e-01 4.178157350319e-01 4.192412516977e-01 4.206673198116e-01 4.220949671488e-01 4.235231667415e-01 4.249482393820e-01 4.263729804203e-01 4.277947603370e-01 4.292118533104e-01 4.306259877961e-01 4.320336013651e-01 4.334365453616e-01 4.348314944423e-01 4.362177818419e-01 4.375960242196e-01 4.389640718947e-01 4.403226991836e-01 4.416697795459e-01 4.430044266880e-01 4.443264129140e-01 4.456348397407e-01 4.469279513287e-01 4.482060148145e-01 4.494682990069e-01 4.507134674688e-01 4.519403958895e-01 4.531487709247e-01 4.543385659251e-01 4.555075690165e-01 4.566555829194e-01 4.577815790517e-01 4.588853135244e-01 4.599661220441e-01 4.610232318670e-01 4.620550194768e-01 4.630612893832e-01 4.640420133562e-01 4.649953382273e-01 4.659209320245e-01 4.668182839368e-01 4.676872331050e-01 4.685255444682e-01 4.693332108141e-01 4.701098464243e-01 4.708551250378e-01 4.715681845368e-01 4.722469978018e-01 4.728930093185e-01 4.735038934601e-01 4.740794946449e-01 4.746195335058e-01 4.751232863458e-01 4.755897704804e-01 4.760190737956e-01 4.764095724400e-01 4.767613519613e-01 4.770734851157e-01 4.773466181472e-01 4.775779728115e-01 4.777690417325e-01 4.779182418118e-01 4.780251180744e-01 4.780892563776e-01 4.781092057759e-01 4.780864451416e-01 4.780191596727e-01 4.779065931802e-01 4.777499650479e-01 4.775460646533e-01 4.772969176949e-01 4.770011234538e-01 4.766568194790e-01 4.762671944622e-01 4.758281923209e-01 4.753415333747e-01 4.748057880023e-01 4.742198672237e-01 4.735858201028e-01 4.729014386991e-01 4.721671875443e-01 4.713822950074e-01 4.705459768020e-01 4.696591149534e-01 4.687203720614e-01 4.677301212863e-01 4.666869392994e-01 4.655919437857e-01 4.644458988162e-01 4.632451649117e-01 4.619928899525e-01 4.606854626594e-01 4.593261176951e-01 4.579136107352e-01 4.564457582878e-01 4.549259627620e-01 4.533509478029e-01 4.517222582576e-01 4.500397906919e-01 4.483018113919e-01 4.465112603675e-01 4.446658375460e-01 4.427660690606e-01 4.408128667162e-01 4.388037229963e-01 4.367418677836e-01 4.346248933336e-01 4.324548744582e-01 4.302303499788e-01 4.279516397259e-01 4.256211565460e-01 4.232337398500e-01 4.207960139461e-01 4.183048531398e-01 4.157603116339e-01 4.131638194949e-01 4.105139247916e-01 4.078138578265e-01 4.050604717003e-01 4.022559810543e-01 3.994027032882e-01 3.964966492478e-01 3.935424304137e-01 3.905370836730e-01 3.874840286984e-01 3.843826109125e-01 3.812316340335e-01 3.780362835587e-01 3.747907648781e-01 3.715025779544e-01 3.681677033375e-01 3.647882103809e-01 3.613665330918e-01 3.578994649850e-01 3.543935612813e-01 3.508439597852e-01 3.472553190857e-01 3.436284200918e-01 3.399617004203e-01 3.362603038606e-01 3.325203116065e-01 3.287479296382e-01 3.249410262599e-01 3.211018428826e-01 3.172334048652e-01 3.133341873658e-01 3.094089309093e-01 3.054554003123e-01 3.014795983192e-01 2.974797089630e-01 2.934585143613e-01 2.894203445793e-01 2.853618196524e-01 2.812914898878e-01 2.772060361474e-01 2.731095879133e-01 2.690068748443e-01 2.648952598602e-01 2.607838810924e-01 2.566698397777e-01 2.525591095212e-01 2.484531079817e-01 2.443559858905e-01 2.402715338733e-01 2.362001946214e-01 2.321505064826e-01 2.281219115705e-01 2.241206274769e-01 2.201506757542e-01 2.162148035419e-01 2.123215545107e-01 2.084698345764e-01 2.046713024438e-01 2.009266539621e-01 1.972436083622e-01 1.936270384650e-01 1.900828288683e-01 1.866191336732e-01 1.832400404357e-01 1.799533950116e-01 1.767673619888e-01 1.736863500613e-01 1.707201826007e-01 1.678741027980e-01 1.651574409356e-01 1.625772354342e-01 1.601392877630e-01 1.578536801491e-01 1.557240451967e-01 1.537602362144e-01 1.519667005639e-01 1.503510118226e-01 1.489163970709e-01 1.476674790277e-01 1.466112405555e-01 1.457456049316e-01 1.450775891353e-01 1.446044904099e-01 1.443263234259e-01 1.442448835768e-01 1.443529845402e-01 1.446542656476e-01 1.451372755843e-01 1.458024396287e-01 1.466407148856e-01 1.476458674261e-01 1.488133813597e-01 1.501286137576e-01 1.515933893529e-01 1.531886178584e-01 1.549134245933e-01 1.567544086024e-01 1.587018440017e-01 1.607529697151e-01 1.628886810655e-01 1.651121357810e-01 1.674021481310e-01 1.697608230167e-01 1.721745663543e-01 1.746330692262e-01 1.771391337807e-01 1.796689641370e-01 1.822332590368e-01 1.848087574905e-01 1.874016522317e-01 1.899993711292e-01 1.925921460437e-01 1.951879644776e-01 1.977599365827e-01 2.003264929239e-01 2.028610363825e-01 2.053727168577e-01 2.078539875106e-01 2.102910681542e-01 2.126989030206e-01 2.150476848408e-01 2.173594013860e-01 2.196097056212e-01 2.218060301901e-01 2.239450831426e-01 2.260107815648e-01 2.280228431588e-01 2.299501045986e-01 2.318163456987e-01 2.335982044846e-01 2.353018079529e-01 2.369285238524e-01 2.384608395901e-01 2.399182829834e-01 2.412735348648e-01 2.425472700152e-01 2.437204726031e-01 2.447983767616e-01 2.457826912626e-01 2.466573778372e-01 2.474407811719e-01 2.481094493589e-01 2.486806271158e-01 2.491413862657e-01 2.494911590317e-01 2.497367972450e-01 2.498620701951e-01 2.498840407147e-01 2.497838125587e-01 2.495733397962e-01 2.492459024440e-01 2.487991115905e-01 2.482399723156e-01 2.475551185346e-01 2.467588012754e-01 2.458376914867e-01 2.447997677752e-01 2.436408999836e-01 2.423610542172e-01 2.409634685638e-01 2.394431471398e-01 2.378054241677e-01 2.360472334286e-01 2.341705495808e-01 2.321761201126e-01 2.300639711917e-01 2.278352261601e-01 2.254925541625e-01 2.230354918057e-01 2.204672534724e-01 2.177880390494e-01 2.150006270022e-01 2.121092455553e-01 2.091111967347e-01 2.060170106245e-01 2.028210648829e-01 1.995341762055e-01 1.961564113794e-01 1.926906433666e-01 1.891486767394e-01 1.855239860776e-01 1.818361069923e-01 1.780785258085e-01 1.742689829077e-01 1.704074650467e-01 1.665040999258e-01 1.625750538195e-01 1.586180439569e-01 1.546599063308e-01 1.506992034075e-01 1.467615082816e-01 1.428562898668e-01 1.390028576063e-01 1.352258175393e-01 1.315348321949e-01 1.279694686234e-01 1.245393476655e-01 1.212876463215e-01 1.182346876023e-01 1.154167118911e-01 1.128689384426e-01 1.106199264112e-01 1.087141835781e-01 1.071733368424e-01 1.060412760055e-01 1.053340062347e-01 1.050811290620e-01 1.052949895160e-01 1.059853771439e-01 1.071576398218e-01 1.087984952649e-01 1.109047185049e-01 1.134476272301e-01 1.164164606265e-01 1.197732256966e-01 1.234993407783e-01 1.275600791773e-01 1.319268880934e-01 1.365750389437e-01 1.414688371041e-01 1.465925173350e-01 1.519097981341e-01 1.574072846021e-01 1.630567115632e-01 1.688415208731e-01 1.747427351398e-01 1.807398846506e-01 1.868228693374e-01 1.929693063245e-01 1.991739294239e-01 2.054142639193e-01 2.116866496840e-01 2.179739872555e-01 2.242663890886e-01 2.305576029564e-01 2.368290269457e-01 2.430829241064e-01 2.492990780157e-01 2.554779545625e-01 2.616055039402e-01 2.676743444915e-01 2.736818366474e-01 2.796119764368e-01 2.854680362997e-01 2.912326927957e-01 2.969068051330e-01 3.024799320221e-01 3.079455232747e-01 3.133015200743e-01 3.185352995842e-01 3.236488731684e-01 3.286271016752e-01 3.334745267441e-01 3.381776669345e-01 3.427353523694e-01 3.471433315507e-01 3.513917684662e-01 3.554831144115e-01 3.594048010818e-01 3.631616840628e-01 3.667402081163e-01 3.701439160202e-01 3.733659338899e-01 3.763998229352e-01 3.792505690028e-01 3.819034274632e-01 3.843689826466e-01 3.866313115170e-01 3.886979054197e-01 3.905631599240e-01 3.922213216288e-01 3.936804688383e-01 3.949273245250e-01 3.959724553385e-01 3.968071054329e-01 3.974344407947e-01 3.978550498942e-01 3.980654642315e-01 3.980736170387e-01 3.978726331434e-01 3.974722147259e-01 3.968661896157e-01 3.960651103444e-01 3.950667844187e-01 3.938755891087e-01 3.924984658485e-01 3.909343662825e-01 3.891980000362e-01 3.872842364862e-01 3.852087894164e-01 3.829738420161e-01 3.805882956951e-01 3.780637137301e-01 3.754017529490e-01 3.726245018303e-01 3.697318130879e-01 3.667434611659e-01 3.636672455615e-01 3.605188504842e-01 3.573144387460e-01 3.540651566920e-01 3.507922433271e-01 3.475076473565e-01 3.442367871411e-01 3.409921017377e-01 3.377971758347e-01 3.346717538028e-01 3.316362214819e-01 3.287159592705e-01 3.259275872531e-01 3.233016176294e-01 3.208528574726e-01 3.186100235211e-01 3.165916637244e-01 3.148203396226e-01 3.133194445625e-01 3.121031840477e-01 3.111960111282e-01 3.106075168314e-01 3.103590235054e-01 3.104553564542e-01 3.109112793977e-01 3.117308098767e-01 3.129158306396e-01 3.144731003823e-01 3.163906071454e-01 3.186742612511e-01 3.213058906830e-01 3.242813122411e-01 3.275836766087e-01 3.311967055751e-01 3.351075478628e-01 3.392898027001e-01 3.437274825950e-01 3.483941345400e-01 3.532686085975e-01 3.583266995091e-01 3.635421119869e-01 3.688917858936e-01 3.743459055359e-01 3.798826880295e-01 3.854748116169e-01 3.910983792518e-01 3.967267663714e-01 4.023354899699e-01 4.078999622202e-01 4.133975309236e-01 4.188048758585e-01 4.240966701787e-01 4.292576476790e-01 4.342563537552e-01 4.390819005117e-01 4.437083618548e-01 4.481187766106e-01 4.522966374829e-01 4.562185284872e-01 4.598764766589e-01 4.632454117958e-01 4.663173706601e-01 4.690744589679e-01 4.715039564357e-01 4.735959847649e-01 4.753357152711e-01 4.767170140253e-01 4.777264344735e-01 4.783602960719e-01 4.786074268462e-01 4.784664548220e-01 4.779304893746e-01 4.769966804972e-01 4.756666271516e-01 4.739320453959e-01 4.718060212616e-01 4.692805141253e-01 4.663660960331e-01 4.630695945131e-01 4.593929445113e-01 4.553557609479e-01 4.509592906775e-01 4.462275170552e-01 4.411705049796e-01 4.358097928945e-01 4.301657221563e-01 4.242616371882e-01 4.181270983945e-01 4.117862782127e-01 4.052789695614e-01 3.986301485901e-01 3.918906252249e-01 3.850927998277e-01 3.782862891373e-01 3.715206797800e-01 3.648392120156e-01 3.583096501060e-01 3.519748390759e-01 3.459052938280e-01 3.401538510795e-01 3.347837068829e-01 3.298591063703e-01 3.254307217252e-01 3.215645799739e-01 3.183018718497e-01 3.156978408146e-01 3.137788214579e-01 3.125820884627e-01 3.121202611245e-01 3.123971568107e-01 3.134163038094e-01 3.151467172592e-01 3.175739188457e-01 3.206497392007e-01 3.243287629157e-01 3.285601917097e-01 3.332741577558e-01 3.384143406441e-01 3.439023873474e-01 3.496763937567e-01 3.556577976554e-01 3.617798958689e-01 3.679720024406e-01 3.741638012410e-01 3.802940172349e-01 3.862938785946e-01 3.921086660217e-01 3.976762027552e-01 4.029461581058e-01 4.078660882886e-01 4.123885479227e-01 4.164708665194e-01 4.200694845756e-01 4.231521321478e-01 4.256809950824e-01 4.276294522384e-01 4.289675796783e-01 4.296768339956e-01 4.297364368106e-01 4.291300428526e-01 4.278512082007e-01 4.258864218291e-01 4.232416305919e-01 4.199121219210e-01 4.159083268638e-01 4.112430534303e-01 4.059287341438e-01 3.999957554677e-01 3.934653729187e-01 3.863791332608e-01 3.787760578835e-01 3.707067462145e-01 3.622313792926e-01 3.534122901084e-01 3.443307500287e-01 3.350686845067e-01 3.257290645971e-01 3.164153910698e-01 3.072513792543e-01 2.983704912826e-01 2.899117243187e-01 2.820360907417e-01 2.748933262126e-01 2.686490308940e-01 2.634576833713e-01 2.594618845653e-01 2.567797740731e-01 2.555050682893e-01 2.556876990406e-01 2.573348471853e-01 2.604183453291e-01 2.648563803135e-01 2.705455188753e-01 2.773457718804e-01 2.851037456736e-01 2.936580295711e-01 3.028383849552e-01 3.124824869181e-01 3.224319620896e-01 3.325375317594e-01 3.426558755258e-01 3.526633952464e-01 3.624350107211e-01 3.718652319451e-01 3.808557029950e-01 3.893137895702e-01 3.971662601429e-01 4.043358952255e-01 4.107671003336e-01 4.164016753013e-01 4.211971714484e-01 4.251194544516e-01 4.281333431795e-01 4.302302810691e-01 4.313893315637e-01 4.316133156161e-01 4.309111547716e-01 4.292933306023e-01 4.267906668793e-01 4.234351924776e-01 4.192748160444e-01 4.143651906113e-01 4.087741230576e-01 4.025808225053e-01 3.958745876124e-01 3.887612650254e-01 3.813545373142e-01 3.737855376686e-01 3.661897808075e-01 3.587236085748e-01 3.515442476041e-01 3.448209648485e-01 3.387226434697e-01 3.334176606548e-01 3.290684191049e-01 3.258145289765e-01 3.237819483338e-01 3.230588206081e-01 3.237038983690e-01 3.257304547324e-01 3.291161529623e-01 3.338013709364e-01 3.396847825867e-01 3.466498756421e-01 3.545510733031e-01 3.632313388369e-01 3.725307109563e-01 3.822813687648e-01 3.923275460788e-01 4.025106249651e-01 4.126849920147e-01 4.227143276578e-01 4.324707938460e-01 4.418413914023e-01 4.507186592945e-01 4.590094788609e-01 4.666326073377e-01 4.735148641283e-01 4.795930039760e-01 4.848190776576e-01 4.891474100595e-01 4.925502491973e-01 4.950069244474e-01 4.965065873980e-01 4.970533508803e-01 4.966536906570e-01 4.953389605104e-01 4.931416294139e-01 4.901106711871e-01 4.863126335716e-01 4.818226533905e-01 4.767339617283e-01 4.711538632554e-01 4.652073961897e-01 4.590347732213e-01 4.527902598440e-01 4.466399875014e-01 4.407692321947e-01 4.353605531328e-01 4.306058396590e-01 4.266931814420e-01 4.237929073657e-01 4.220650380522e-01 4.216313332434e-01 4.225816568521e-01 4.249625876798e-01 4.287690986694e-01 4.339589986840e-01 4.404267666587e-01 4.480458051972e-01 4.566425900295e-01 4.660220582223e-01 4.759741387772e-01 4.862738797001e-01 4.967035131459e-01 5.070381451802e-01 5.170731228746e-01 5.266115996802e-01 5.354752432478e-01 5.435098446671e-01 5.505787964018e-01 5.565773316873e-01 5.614220717206e-01 5.650613880420e-01 5.674707237270e-01 5.686578702789e-01 5.686614281263e-01 5.675452710055e-01 5.654090707184e-01 5.623758341515e-01 5.585947797595e-01 5.542371863917e-01 5.494943271500e-01 5.445643546319e-01 5.396519280928e-01 5.349630205939e-01 5.306827771902e-01 5.269895797938e-01 5.240212952830e-01 5.218837913451e-01 5.206500603139e-01 5.203379092800e-01 5.209314570917e-01 5.223738559703e-01 5.245721191877e-01 5.274116196309e-01 5.307580732931e-01 5.344705385850e-01 5.384060158616e-01 5.424356462760e-01 5.464339095794e-01 5.503028136912e-01 5.539553215283e-01 5.573257947390e-01 5.603718449008e-01 5.630541804505e-01 5.653611340349e-01 5.672747906788e-01 5.687916602190e-01 5.699088188890e-01 5.706117069555e-01 5.708969136705e-01 5.707468442513e-01 5.701467583434e-01 5.690815370172e-01 5.675353457355e-01 5.655042345573e-01 5.629907156677e-01 5.600184705950e-01 5.566203980824e-01 5.528587783991e-01 5.488083531366e-01 5.445603997343e-01 5.402312600664e-01 5.359291317996e-01 5.317760502683e-01 5.278821563008e-01 5.243396594406e-01 5.212332525891e-01 5.186115502704e-01 5.165133521384e-01 5.149546287558e-01 5.139410765600e-01 5.134862679668e-01 5.135989831162e-01 5.143219435533e-01 5.157085965227e-01 5.178394961817e-01 5.208147312743e-01 5.247267484776e-01 5.296620675219e-01 5.356613651537e-01 5.427130197762e-01 5.507294872885e-01 5.595403801104e-01 5.688967042026e-01 5.784841573367e-01 5.879468709401e-01 5.969141360643e-01 6.050387860229e-01 6.120238367908e-01 6.176612483521e-01 6.218472855223e-01 6.245921856107e-01 6.260364813801e-01 6.264117209507e-01 6.260335496451e-01 6.252495062379e-01 6.243733370190e-01 6.236592223714e-01 6.232228750815e-01 6.230336980973e-01 6.229134981971e-01 6.225501226041e-01 6.215751427190e-01 6.196187129722e-01 6.167569524405e-01 6.123027832718e-01 6.067197574294e-01 6.006898395777e-01 5.948966827828e-01 5.898223399801e-01 5.856580836780e-01 5.823445328025e-01 5.797177121254e-01 5.777015299144e-01 5.764381611037e-01 5.762885614621e-01 5.777011444468e-01 5.809969512388e-01 5.861450881491e-01 5.926671047106e-01 5.997161991071e-01 6.062981765244e-01 6.115494210013e-01 6.150141160716e-01 6.167991824431e-01 6.175823394995e-01 6.184951509321e-01 6.208940041122e-01 6.260652907882e-01 6.349700294564e-01 6.481065053202e-01 6.654487845454e-01 6.864532107329e-01 7.100829761946e-01 7.347756186224e-01 7.584002367526e-01 7.783473046592e-01 7.919043812387e-01 7.948914113352e-01 7.731686458009e-01 7.511223521501e-01 6.995736621172e-01 6.342085829997e-01 5.790866874376e-01 5.569013329683e-01 5.734187870502e-01 6.123368035741e-01 6.498261082721e-01 6.684434498615e-01 6.611761269293e-01 6.308624207706e-01 5.883548301868e-01 5.494342512225e-01 5.286962595312e-01 5.315512967048e-01 5.514350058795e-01 5.762478511190e-01 5.964377686098e-01 6.083167848674e-01 6.134322238459e-01 6.159269185005e-01 6.195204309084e-01 6.253531221867e-01 6.318994971240e-01 6.366659243563e-01 6.382509953444e-01 6.375309557506e-01 6.372656481193e-01 6.405744718235e-01 6.490332516150e-01 6.617640989911e-01 6.761068340103e-01 6.892211913724e-01 6.996352263008e-01 7.076719167757e-01 7.148483619633e-01 7.224280001191e-01 7.300761009488e-01 7.354039360227e-01 7.346681552119e-01 7.243722210327e-01 7.029058410210e-01 6.719139952173e-01 6.368927228402e-01 6.066053708990e-01 5.904756506576e-01 5.938532227725e-01 6.143125708738e-01 6.425288379183e-01 6.669561126210e-01 6.780908861349e-01 6.708935082472e-01 6.459422818595e-01 6.099052337523e-01 5.750996759947e-01 5.562620140715e-01 5.632412436803e-01 5.938776035133e-01 6.355357535217e-01 6.732188783753e-01 6.958934798275e-01 6.990035860139e-01 6.847194111033e-01 6.610225432665e-01 6.390555965315e-01 6.284000480218e-01 6.319115957466e-01 6.442732939528e-01 6.560600499464e-01 6.595088938102e-01 6.524383712485e-01 6.391850983548e-01 6.287387880433e-01 6.299135197728e-01 6.453928970485e-01 6.694213605903e-01 6.912450956380e-01 7.013086284909e-01
 2.478817280548e-01 2.471525144146e-01 2.464003949398e-01 2.455699373851e-01 2.446541694311e-01 2.437022313594e-01 2.428087320141e-01 2.420543317436e-01 2.414335243663e-01 2.408536206094e-01 2.402157150415e-01 2.394829813306e-01 2.386893430818e-01 2.379054708987e-01 2.372124234971e-01 2.366582659692e-01 2.362168598504e-01 2.357930478918e-01 2.352928857369e-01 2.346946072355e-01 2.340524762103e-01 2.334529067957e-01 2.329698114826e-01 2.326257224387e-01 2.323665449733e-01 2.320831979410e-01 2.316872612210e-01 2.311900305702e-01 2.306959164319e-01 2.303132993748e-01 2.300748578920e-01 2.299261037152e-01 2.297733127241e-01 2.295510885468e-01 2.292658664717e-01 2.289844551170e-01 2.287741799143e-01 2.286550531540e-01 2.285998206435e-01 2.285791724173e-01 2.285820184657e-01 2.286032856152e-01 2.286310969066e-01 2.286567364893e-01 2.286917467672e-01 2.287688963424e-01 2.289234219850e-01 2.291729883851e-01 2.294957841944e-01 2.298296048657e-01 2.301127292205e-01 2.303337753057e-01 2.305470733620e-01 2.308390725243e-01 2.312631553937e-01 2.318021566758e-01 2.323698720206e-01 2.328667496576e-01 2.332535689507e-01 2.335835314071e-01 2.339705839246e-01 2.344995608175e-01 2.351663709304e-01 2.358828297701e-01 2.365448336114e-01 2.371074075756e-01 2.376068186814e-01 2.381337011345e-01 2.387634489829e-01 2.395094920685e-01 2.403302784924e-01 2.411661199865e-01 2.419736232128e-01 2.427381713585e-01 2.434755215300e-01 2.442275780961e-01 2.450478872102e-01 2.459719592141e-01 2.469939076434e-01 2.480573777919e-01 2.490830716029e-01 2.500233650657e-01 2.508995379047e-01 2.517949874052e-01 2.527957224522e-01 2.539254147866e-01 2.551304309562e-01 2.563185341864e-01 2.574223574467e-01 2.584427033172e-01 2.594390504252e-01 2.604917077160e-01 2.616491230098e-01 2.629111459959e-01 2.642299298414e-01 2.655352902562e-01 2.667704547482e-01 2.679256020829e-01 2.690521642351e-01 2.702398779191e-01 2.715601057357e-01 2.730109734669e-01 2.745074505796e-01 2.759381516672e-01 2.772441124821e-01 2.784621654366e-01 2.796978820684e-01 2.810506726406e-01 2.825441407472e-01 2.841159370780e-01 2.856637433729e-01 2.871160816207e-01 2.884714358517e-01 2.897926121886e-01 2.911670175465e-01 2.926518803005e-01 2.942445249316e-01 2.958843554966e-01 2.974874135655e-01 2.990036950619e-01 3.004395319956e-01 3.018591844792e-01 3.033389373803e-01 3.049204843775e-01 3.065881328210e-01 3.082781406827e-01 3.099226301440e-01 3.114881231538e-01 3.129914719478e-01 3.144908130833e-01 3.160497308929e-01 3.177003119127e-01 3.194234587933e-01 3.211606678977e-01 3.228500943980e-01 3.244608996168e-01 3.260186608422e-01 3.275820700294e-01 3.292085542151e-01 3.309175223361e-01 3.326815469520e-01 3.344454677800e-01 3.361598054170e-01 3.378083342848e-01 3.394182981357e-01 3.410409098820e-01 3.427206420074e-01 3.444712039098e-01 3.462653695546e-01 3.480508480331e-01 3.497835766771e-01 3.514591364327e-01 3.531079877221e-01 3.547774176778e-01 3.564977820298e-01 3.582698683152e-01 3.600617756065e-01 3.618325945743e-01 3.635625295979e-01 3.652573616272e-01 3.669415134267e-01 3.686438499595e-01 3.703795923484e-01 3.721406140826e-01 3.739088554322e-01 3.756650261451e-01 3.774007737090e-01 3.791166369750e-01 3.808258461339e-01 3.825425139222e-01 3.842737211871e-01 3.860204230559e-01 3.877738768569e-01 3.895210818630e-01 3.912539918453e-01 3.929731523578e-01 3.946883672354e-01 3.964046984828e-01 3.981265161143e-01 3.998513168979e-01 4.015770250602e-01 4.032990688239e-01 4.050181966049e-01 4.067320150748e-01 4.084397454537e-01 4.101417907587e-01 4.118407875697e-01 4.135407793635e-01 4.152432391445e-01 4.169466608802e-01 4.186465648557e-01 4.203387658432e-01 4.220230611873e-01 4.237021101185e-01 4.253793919713e-01 4.270550482097e-01 4.287283809485e-01 4.303961295137e-01 4.320579731909e-01 4.337138696266e-01 4.353651138952e-01 4.370121589085e-01 4.386540766065e-01 4.402902709861e-01 4.419218625893e-01 4.435460036034e-01 4.451653422024e-01 4.467789938747e-01 4.483873301711e-01 4.499915734334e-01 4.515909056337e-01 4.531842752928e-01 4.547693166801e-01 4.563469546829e-01 4.579156119161e-01 4.594782162377e-01 4.610359445082e-01 4.625900028311e-01 4.641376621856e-01 4.656743034362e-01 4.672014092876e-01 4.687185271586e-01 4.702280466602e-01 4.717337811268e-01 4.732333663874e-01 4.747247011366e-01 4.762047874562e-01 4.776742036761e-01 4.791341698276e-01 4.805885419199e-01 4.820373596750e-01 4.834789645172e-01 4.849095552080e-01 4.863283328059e-01 4.877373207489e-01 4.891391900029e-01 4.905357510320e-01 4.919269436731e-01 4.933065268723e-01 4.946736087233e-01 4.960300290036e-01 4.973764397494e-01 4.987173582035e-01 5.000525065088e-01 5.013779779476e-01 5.026891421578e-01 5.039875845117e-01 5.052748215370e-01 5.065526901161e-01 5.078249963716e-01 5.090879243279e-01 5.103364395798e-01 5.115705752626e-01 5.127917904331e-01 5.140021645529e-01 5.152039447936e-01 5.163968749398e-01 5.175760292594e-01 5.187399378406e-01 5.198913091890e-01 5.210317395055e-01 5.221620610130e-01 5.232823639848e-01 5.243904473151e-01 5.254841221762e-01 5.265660715316e-01 5.276369545788e-01 5.286967550008e-01 5.297453841894e-01 5.307807552558e-01 5.318010507710e-01 5.328099926573e-01 5.338076385386e-01 5.347922283930e-01 5.357635790786e-01 5.367198535917e-01 5.376613527982e-01 5.385889916574e-01 5.395066078708e-01 5.404098292991e-01 5.412983021607e-01 5.421711753783e-01 5.430295445042e-01 5.438743207188e-01 5.447087871609e-01 5.455309892623e-01 5.463371471037e-01 5.471273861672e-01 5.479028914224e-01 5.486635470013e-01 5.494123763710e-01 5.501504466233e-01 5.508729978320e-01 5.515799823778e-01 5.522698682926e-01 5.529437598659e-01 5.536044684547e-01 5.542524585203e-01 5.548867524507e-01 5.555060392391e-01 5.561083603411e-01 5.566937330327e-01 5.572622331744e-01 5.578178218078e-01 5.583591537426e-01 5.588856333019e-01 5.593948897117e-01 5.598861189991e-01 5.603613088991e-01 5.608209168484e-01 5.612651984752e-01 5.616945687507e-01 5.621075324700e-01 5.625029665883e-01 5.628816840310e-01 5.632433440824e-01 5.635901645696e-01 5.639208902240e-01 5.642355067373e-01 5.645334788990e-01 5.648143874736e-01 5.650777281219e-01 5.653243892486e-01 5.655553694506e-01 5.657692711210e-01 5.659679420593e-01 5.661488795638e-01 5.663128392168e-01 5.664592030730e-01 5.665869545487e-01 5.666997754420e-01 5.667955078749e-01 5.668741930665e-01 5.669368850483e-01 5.669805041136e-01 5.670074827382e-01 5.670158229961e-01 5.670082919638e-01 5.669842401365e-01 5.669424969219e-01 5.668838793822e-01 5.668063263212e-01 5.667116704102e-01 5.665998234857e-01 5.664704837441e-01 5.663245856271e-01 5.661607935278e-01 5.659793680108e-01 5.657785988635e-01 5.655612469116e-01 5.653267938750e-01 5.650750142561e-01 5.648052855614e-01 5.645163960859e-01 5.642098566341e-01 5.638860474818e-01 5.635448149729e-01 5.631864010056e-01 5.628089893897e-01 5.624142433424e-01 5.620014183892e-01 5.615715249955e-01 5.611242766950e-01 5.606595012207e-01 5.601771407001e-01 5.596762653603e-01 5.591577672368e-01 5.586217847902e-01 5.580685362627e-01 5.574980676244e-01 5.569103407151e-01 5.563056571687e-01 5.556822467314e-01 5.550416374641e-01 5.543833398768e-01 5.537082657496e-01 5.530170794577e-01 5.523082425328e-01 5.515812046358e-01 5.508358598005e-01 5.500738488574e-01 5.492954596186e-01 5.484999025408e-01 5.476868461665e-01 5.468566176557e-01 5.460095729741e-01 5.451455072556e-01 5.442650795225e-01 5.433688106004e-01 5.424552086292e-01 5.415247738742e-01 5.405786658203e-01 5.396166604825e-01 5.386382104113e-01 5.376438188668e-01 5.366328478808e-01 5.356059907037e-01 5.345640123850e-01 5.335059130627e-01 5.324320350246e-01 5.313430011049e-01 5.302388225886e-01 5.291190019149e-01 5.279838007433e-01 5.268337031587e-01 5.256691681480e-01 5.244905066474e-01 5.232969280176e-01 5.220901497419e-01 5.208684369553e-01 5.196320486212e-01 5.183814407562e-01 5.171181801209e-01 5.158398977078e-01 5.145505915990e-01 5.132473234893e-01 5.119295189092e-01 5.106000641709e-01 5.092563150333e-01 5.079010411938e-01 5.065341605861e-01 5.051550730948e-01 5.037642497162e-01 5.023613264244e-01 5.009463948979e-01 4.995211816454e-01 4.980853682255e-01 4.966380210714e-01 4.951816865908e-01 4.937137219147e-01 4.922363728167e-01 4.907494673927e-01 4.892540456444e-01 4.877487389528e-01 4.862350438255e-01 4.847133981515e-01 4.831826711220e-01 4.816442301997e-01 4.800982594205e-01 4.785449189173e-01 4.769850445310e-01 4.754179708481e-01 4.738456199211e-01 4.722670044872e-01 4.706815949033e-01 4.690921558748e-01 4.674973829276e-01 4.658983972160e-01 4.642959031462e-01 4.626892397326e-01 4.610788983828e-01 4.594658355123e-01 4.578494788211e-01 4.562321490083e-01 4.546125941702e-01 4.529916345958e-01 4.513702379031e-01 4.497482174165e-01 4.481253686788e-01 4.465044279011e-01 4.448828311616e-01 4.432640204616e-01 4.416465374973e-01 4.400307375880e-01 4.384186116273e-01 4.368094933875e-01 4.352038508286e-01 4.336034317509e-01 4.320074842405e-01 4.304160937426e-01 4.288310245136e-01 4.272528767539e-01 4.256816710654e-01 4.241187102590e-01 4.225633571213e-01 4.210161374181e-01 4.194783483538e-01 4.179500077281e-01 4.164333037752e-01 4.149272091058e-01 4.134326960736e-01 4.119501190661e-01 4.104804422612e-01 4.090243010151e-01 4.075820674062e-01 4.061545217634e-01 4.047423233346e-01 4.033461158640e-01 4.019661825129e-01 4.006026857350e-01 3.992576112570e-01 3.979304160700e-01 3.966223401280e-01 3.953334566470e-01 3.940651371203e-01 3.928176232395e-01 3.915923432782e-01 3.903882538074e-01 3.892077395356e-01 3.880492987374e-01 3.869161961222e-01 3.858066864859e-01 3.847230955545e-01 3.836654461948e-01 3.826330830509e-01 3.816285117962e-01 3.806508609319e-01 3.797014477647e-01 3.787813501800e-01 3.778899982134e-01 3.770281858585e-01 3.761967814449e-01 3.753959866693e-01 3.746263860814e-01 3.738890610064e-01 3.731833454010e-01 3.725109393379e-01 3.718718034983e-01 3.712657748641e-01 3.706933890179e-01 3.701552997789e-01 3.696526617178e-01 3.691846158883e-01 3.687520052213e-01 3.683546301832e-01 3.679939169002e-01 3.676692808360e-01 3.673810182598e-01 3.671285316131e-01 3.669136256997e-01 3.667359822750e-01 3.665947356040e-01 3.664908377969e-01 3.664249020641e-01 3.663958447880e-01 3.664043968843e-01 3.664498462397e-01 3.665329465450e-01 3.666542207366e-01 3.668112406147e-01 3.670063592350e-01 3.672388735624e-01 3.675071373054e-01 3.678131019494e-01 3.681550252229e-01 3.685328265939e-01 3.689472767284e-01 3.693973260265e-01 3.698824276064e-01 3.704022006318e-01 3.709565347721e-01 3.715453574000e-01 3.721681691536e-01 3.728239062713e-01 3.735126791808e-01 3.742342352149e-01 3.749870698384e-01 3.757710525291e-01 3.765866410905e-01 3.774322572559e-01 3.783069784399e-01 3.792107071501e-01 3.801427257751e-01 3.811026409206e-01 3.820893851218e-01 3.831033538445e-01 3.841420555431e-01 3.852053766743e-01 3.862933401010e-01 3.874051036588e-01 3.885394323604e-01 3.896948497360e-01 3.908721841712e-01 3.920695376910e-01 3.932861534814e-01 3.945219631208e-01 3.957752087494e-01 3.970456787879e-01 3.983322452090e-01 3.996343933456e-01 4.009516082390e-01 4.022815194251e-01 4.036243339100e-01 4.049797672770e-01 4.063457492664e-01 4.077220469436e-01 4.091075793404e-01 4.105007457536e-01 4.119022958702e-01 4.133099384679e-01 4.147242655969e-01 4.161430980252e-01 4.175650768697e-01 4.189911660587e-01 4.204191247697e-01 4.218481805696e-01 4.232782297097e-01 4.247067128510e-01 4.261347524953e-01 4.275601531642e-01 4.289825785550e-01 4.304006880694e-01 4.318142921028e-01 4.332222750825e-01 4.346233876894e-01 4.360171899022e-01 4.374030502162e-01 4.387781856501e-01 4.401440284863e-01 4.414991340999e-01 4.428427212407e-01 4.441729750690e-01 4.454900962541e-01 4.467929302319e-01 4.480803471555e-01 4.493517331539e-01 4.506065577353e-01 4.518430955692e-01 4.530624478828e-01 4.542618834105e-01 4.554405879364e-01 4.565994763226e-01 4.577362736485e-01 4.588506375676e-01 4.599421546893e-01 4.610087926367e-01 4.620511477035e-01 4.630689434371e-01 4.640590174344e-01 4.650230986497e-01 4.659587265824e-01 4.668658626231e-01 4.677445377834e-01 4.685922904263e-01 4.694103081266e-01 4.701965410146e-01 4.709500253739e-01 4.716720847385e-01 4.723593934717e-01 4.730132343523e-01 4.736322239850e-01 4.742157960146e-01 4.747639758294e-01 4.752742305890e-01 4.757473366343e-01 4.761820995595e-01 4.765792476938e-01 4.769363631862e-01 4.772534132492e-01 4.775307675163e-01 4.777658092991e-01 4.779604878854e-01 4.781124149560e-01 4.782220942079e-01 4.782884144493e-01 4.783100835639e-01 4.782880744581e-01 4.782213029012e-01 4.781084246997e-01 4.779504115399e-01 4.777454029117e-01 4.774945457294e-01 4.771953724247e-01 4.768481846306e-01 4.764541006593e-01 4.760103624162e-01 4.755179499777e-01 4.749757407633e-01 4.743841161540e-01 4.737426268997e-01 4.730491065951e-01 4.723053953141e-01 4.715110947388e-01 4.706648690788e-01 4.697655882596e-01 4.688143596961e-01 4.678117926901e-01 4.667552973998e-01 4.656448795766e-01 4.644827972341e-01 4.632657565563e-01 4.619962168863e-01 4.606712841457e-01 4.592925408883e-01 4.578601914131e-01 4.563722829798e-01 4.548312268515e-01 4.532335037754e-01 4.515822989796e-01 4.498759313268e-01 4.481129512186e-01 4.462975173017e-01 4.444246490910e-01 4.424983940548e-01 4.405157879565e-01 4.384780561598e-01 4.363866050003e-01 4.342387871382e-01 4.320370310177e-01 4.297800907946e-01 4.274687227497e-01 4.251034028204e-01 4.226822882924e-01 4.202095007871e-01 4.176803238007e-01 4.150990256733e-01 4.124649323116e-01 4.097760424619e-01 4.070365563468e-01 4.042425665741e-01 4.013984149515e-01 3.985021904837e-01 3.955542718110e-01 3.925574440435e-01 3.895081652866e-01 3.864117496377e-01 3.832644215297e-01 3.800688775414e-01 3.768271431700e-01 3.735361531614e-01 3.702021180572e-01 3.668186631887e-01 3.633925723483e-01 3.599221084834e-01 3.564075425272e-01 3.528526183440e-01 3.492533982550e-01 3.456173774439e-01 3.419398502871e-01 3.382245720080e-01 3.344739641564e-01 3.306845893147e-01 3.268636251135e-01 3.230069079187e-01 3.191202055812e-01 3.152024119474e-01 3.112555365042e-01 3.072830644262e-01 3.032815038829e-01 2.992601183992e-01 2.952139656214e-01 2.911483718373e-01 2.870654414390e-01 2.829645445032e-01 2.788525366738e-01 2.747254114378e-01 2.705922083793e-01 2.664497376433e-01 2.623045500449e-01 2.581593792323e-01 2.540132434006e-01 2.498751357670e-01 2.457411592070e-01 2.416211738782e-01 2.375148693632e-01 2.334265276246e-01 2.293629297758e-01 2.253234113578e-01 2.213166058372e-01 2.173438581901e-01 2.134117649685e-01 2.095243893640e-01 2.056868132216e-01 2.019072143886e-01 1.981869546978e-01 1.945354202070e-01 1.909570181857e-01 1.874586850909e-01 1.840481598641e-01 1.807297629123e-01 1.775142491225e-01 1.744053115561e-01 1.714130312210e-01 1.685445350267e-01 1.658056629207e-01 1.632074462852e-01 1.607539483492e-01 1.584557752310e-01 1.563176198133e-01 1.543474684635e-01 1.525533855807e-01 1.509384151042e-01 1.495108577864e-01 1.482727030141e-01 1.472293917109e-01 1.463845327795e-01 1.457371883845e-01 1.452918914302e-01 1.450447495329e-01 1.449976539700e-01 1.451471758869e-01 1.454881047130e-01 1.460200212879e-01 1.467310949664e-01 1.476242693643e-01 1.486833251398e-01 1.499076295344e-01 1.512844311574e-01 1.528070244615e-01 1.544691065236e-01 1.562528264850e-01 1.581620202425e-01 1.601748104549e-01 1.622914382050e-01 1.644972642335e-01 1.667825046552e-01 1.691457924748e-01 1.715657580332e-01 1.740509017816e-01 1.765752321600e-01 1.791444779994e-01 1.817451241305e-01 1.843677711469e-01 1.870147809366e-01 1.896630500215e-01 1.923275284609e-01 1.949811406559e-01 1.976324045976e-01 2.002701525220e-01 2.028846973774e-01 2.054844552590e-01 2.080436332414e-01 2.105823333074e-01 2.130712696141e-01 2.155247242574e-01 2.179311672888e-01 2.202801957353e-01 2.225856879757e-01 2.248184964725e-01 2.270021498492e-01 2.291101444633e-01 2.311540371954e-01 2.331274009839e-01 2.350170369280e-01 2.368409475557e-01 2.385696180793e-01 2.402265862915e-01 2.417883670239e-01 2.432634991275e-01 2.446507221838e-01 2.459352508409e-01 2.471358435381e-01 2.482247984969e-01 2.492243042419e-01 2.501149298189e-01 2.509016085058e-01 2.515869535293e-01 2.521557487991e-01 2.526258306646e-01 2.529743122575e-01 2.532180982385e-01 2.533446282517e-01 2.533553007237e-01 2.532544509733e-01 2.530294303166e-01 2.526946331479e-01 2.522329722813e-01 2.516572964278e-01 2.509594863058e-01 2.501400910544e-01 2.492027376078e-01 2.481387179387e-01 2.469586173700e-01 2.456523327260e-01 2.442267246007e-01 2.426790833912e-01 2.410101976090e-01 2.392219606979e-01 2.373129941761e-01 2.352856622771e-01 2.331403423417e-01 2.308784234950e-01 2.285003967602e-01 2.260103625100e-01 2.234057006248e-01 2.206939195944e-01 2.178720235303e-01 2.149475844526e-01 2.119201181639e-01 2.087921033042e-01 2.055724196167e-01 2.022556450075e-01 1.988580432599e-01 1.953714485235e-01 1.918125742792e-01 1.881793953250e-01 1.844810067153e-01 1.807285275650e-01 1.769182704216e-01 1.730743690433e-01 1.691913781376e-01 1.652920494208e-01 1.613792400712e-01 1.574681556106e-01 1.535781845598e-01 1.497138866418e-01 1.459070476421e-01 1.421614164328e-01 1.385115891702e-01 1.349705312509e-01 1.315674062134e-01 1.283318524826e-01 1.252841431844e-01 1.224676275334e-01 1.199008882939e-01 1.176282182537e-01 1.156729753395e-01 1.140741991773e-01 1.128586716432e-01 1.120516084410e-01 1.116821178106e-01 1.117579183530e-01 1.123018816846e-01 1.133070301192e-01 1.147815013689e-01 1.167075975517e-01 1.190779571279e-01 1.218708318401e-01 1.250624744862e-01 1.286318026224e-01 1.325438304143e-01 1.367816951995e-01 1.413075659424e-01 1.461023057085e-01 1.511352367336e-01 1.563819719399e-01 1.618218668804e-01 1.674273559706e-01 1.731861096455e-01 1.790695458665e-01 1.850673432779e-01 1.911571049816e-01 1.973272103192e-01 2.035615597756e-01 2.098444088963e-01 2.161674967695e-01 2.225123518290e-01 2.288746606886e-01 2.352351452430e-01 2.415919716732e-01 2.479300516955e-01 2.542394498960e-01 2.605160602960e-01 2.667432743172e-01 2.729234199516e-01 2.790361813954e-01 2.850845814279e-01 2.910546392036e-01 2.969396008088e-01 3.027368831133e-01 3.084313517156e-01 3.140266971092e-01 3.195056212034e-01 3.248711451092e-01 3.301099840754e-01 3.352196179767e-01 3.401964365333e-01 3.450278788409e-01 3.497171267239e-01 3.542496827639e-01 3.586300087736e-01 3.628447498349e-01 3.668957735962e-01 3.707746867369e-01 3.744757696218e-01 3.780022027701e-01 3.813391401712e-01 3.844949322890e-01 3.874544904754e-01 3.902228215810e-01 3.927938289735e-01 3.951622817682e-01 3.973332592326e-01 3.992933757355e-01 4.010532591369e-01 4.025997021332e-01 4.039380142784e-01 4.050674273550e-01 4.059811821424e-01 4.066883752604e-01 4.071785094251e-01 4.074611006022e-01 4.075301200904e-01 4.073920857335e-01 4.070450028703e-01 4.064915235133e-01 4.057372561386e-01 4.047781029569e-01 4.036294376902e-01 4.022812872169e-01 4.007508603465e-01 3.990361456706e-01 3.971444209186e-01 3.950864407283e-01 3.928612951853e-01 3.904884696095e-01 3.879640801291e-01 3.853078458239e-01 3.825254923422e-01 3.796274927995e-01 3.766305421914e-01 3.735407785864e-01 3.703795269459e-01 3.671554194444e-01 3.638891119779e-01 3.605924793171e-01 3.572874369598e-01 3.539900353445e-01 3.507200690957e-01 3.474997761299e-01 3.443450983950e-01 3.412855684294e-01 3.383343501918e-01 3.355216017429e-01 3.328661705986e-01 3.303927437084e-01 3.281254916575e-01 3.260816356997e-01 3.242904606881e-01 3.227664665401e-01 3.215346442093e-01 3.206085281870e-01 3.200080886263e-01 3.197469015521e-01 3.198343921967e-01 3.202862928698e-01 3.211000755508e-01 3.222888490562e-01 3.238445089250e-01 3.257722767909e-01 3.280630002614e-01 3.307064260268e-01 3.336979979807e-01 3.370159664576e-01 3.406525856902e-01 3.445828602662e-01 3.487925067345e-01 3.532566911293e-01 3.579521357931e-01 3.628585359783e-01 3.679460319795e-01 3.731949209549e-01 3.785748666292e-01 3.840614518981e-01 3.896277489300e-01 3.952485575804e-01 4.008973932074e-01 4.065484201502e-01 4.121779490124e-01 4.177573229488e-01 4.232672827415e-01 4.286782699571e-01 4.339743765327e-01 4.391264329575e-01 4.441151034460e-01 4.489210853703e-01 4.535195117527e-01 4.578980196978e-01 4.620286216152e-01 4.659026128204e-01 4.694967075489e-01 4.727967912609e-01 4.757889249266e-01 4.784550063814e-01 4.807863058733e-01 4.827668034217e-01 4.843881976087e-01 4.856388696458e-01 4.865099409546e-01 4.869927851173e-01 4.870825654310e-01 4.867750544090e-01 4.860601998796e-01 4.849447773590e-01 4.834177789651e-01 4.814878226272e-01 4.791530905458e-01 4.764151309349e-01 4.732874058026e-01 4.697664250306e-01 4.658709623698e-01 4.616053952823e-01 4.569872370224e-01 4.520322781380e-01 4.467555026008e-01 4.411805460368e-01 4.353271574567e-01 4.292268911493e-01 4.229009172201e-01 4.163891966691e-01 4.097198379187e-01 4.029331371271e-01 3.960730408530e-01 3.891777601690e-01 3.823055701730e-01 3.754934492007e-01 3.688087924133e-01 3.623007349686e-01 3.560285549148e-01 3.500594082430e-01 3.444459883238e-01 3.392595074985e-01 3.345518061841e-01 3.303884161546e-01 3.268167764287e-01 3.238910354595e-01 3.216479667539e-01 3.201187097903e-01 3.193333992449e-01 3.192892304160e-01 3.200003329650e-01 3.214413745546e-01 3.235938635275e-01 3.264253821396e-01 3.298810635945e-01 3.339213000167e-01 3.384729358218e-01 3.434810119292e-01 3.488688521759e-01 3.545699422716e-01 3.605111455704e-01 3.666170811863e-01 3.728211039362e-01 3.790462877296e-01 3.852321390996e-01 3.913069888105e-01 3.972129020815e-01 4.028878102929e-01 4.082751006948e-01 4.133257175667e-01 4.179848069700e-01 4.222116397065e-01 4.259589019701e-01 4.291924439408e-01 4.318733845415e-01 4.339736194613e-01 4.354629892173e-01 4.363173308904e-01 4.365201554363e-01 4.360504362959e-01 4.349039622479e-01 4.330646608159e-01 4.305358136687e-01 4.273183231888e-01 4.234142613120e-01 4.188440902322e-01 4.136163874878e-01 4.077623013237e-01 4.013045919667e-01 3.942821131463e-01 3.867401234479e-01 3.787247934347e-01 3.703016108971e-01 3.615316363421e-01 3.524981525691e-01 3.432847315211e-01 3.339942271922e-01 3.247361408522e-01 3.156293835141e-01 3.068139322981e-01 2.984262964507e-01 2.906267515232e-01 2.835686704127e-01 2.774136927802e-01 2.723140973458e-01 2.684104514288e-01 2.658217735410e-01 2.646334404330e-01 2.648996937833e-01 2.666248391839e-01 2.697785190616e-01 2.742854578983e-01 2.800376976149e-01 2.869034615714e-01 2.947276544786e-01 3.033506708901e-01 3.126057343245e-01 3.223299906341e-01 3.323629669204e-01 3.425579434103e-01 3.527700539724e-01 3.628719492673e-01 3.727413513899e-01 3.822675833353e-01 3.913562310004e-01 3.999080242268e-01 4.078512789238e-01 4.151081888237e-01 4.216198762444e-01 4.273321782879e-01 4.321947825122e-01 4.361829444114e-01 4.392559034956e-01 4.414025470369e-01 4.426117210835e-01 4.428774512077e-01 4.422141939745e-01 4.406340436949e-01 4.381665670292e-01 4.348470405535e-01 4.307237841355e-01 4.258557042496e-01 4.203102663881e-01 4.141713445120e-01 4.075285850132e-01 4.004894064954e-01 3.931687918922e-01 3.856992712434e-01 3.782179889273e-01 3.708780214635e-01 3.638400386915e-01 3.572661139824e-01 3.513278712545e-01 3.461837008427e-01 3.419935680826e-01 3.388925743773e-01 3.369996624110e-01 3.363983127686e-01 3.371404905185e-01 3.392440869213e-01 3.426769539434e-01 3.473843859110e-01 3.532692572732e-01 3.602130051547e-01 3.680790458217e-01 3.767090817870e-01 3.859487495912e-01 3.956343290400e-01 4.056081387590e-01 4.157166678626e-01 4.258139965711e-01 4.357647058723e-01 4.454404071203e-01 4.547260735661e-01 4.635174730339e-01 4.717188562539e-01 4.792468904097e-01 4.860287129130e-01 4.919998927286e-01 4.971113529415e-01 5.013190068525e-01 5.045920751864e-01 5.069107275111e-01 5.082633848543e-01 5.086557965739e-01 5.080985468650e-01 5.066173314271e-01 5.042538983182e-01 5.010579610100e-01 4.970981210333e-01 4.924578897223e-01 4.872328694602e-01 4.815399684982e-01 4.755085011779e-01 4.692858877703e-01 4.630374637040e-01 4.569347848267e-01 4.511665267861e-01 4.459282727039e-01 4.414080399431e-01 4.377992903785e-01 4.352696062410e-01 4.339703245031e-01 4.340198942057e-01 4.354904082565e-01 4.384174427085e-01 4.427779455101e-01 4.485109162410e-01 4.555006872759e-01 4.635966263697e-01 4.726189042363e-01 4.823587847651e-01 4.926004155897e-01 5.031117013329e-01 5.136708925248e-01 5.240556653584e-01 5.340595771916e-01 5.434939430526e-01 5.521833461081e-01 5.599825592751e-01 5.667667126033e-01 5.724387284163e-01 5.769314732347e-01 5.802036783423e-01 5.822499522306e-01 5.830901593950e-01 5.827791007192e-01 5.813967847266e-01 5.790551555531e-01 5.758881259666e-01 5.720573438130e-01 5.677374285035e-01 5.631182023784e-01 5.584012331825e-01 5.537754275596e-01 5.494367728143e-01 5.455508926778e-01 5.422661170516e-01 5.397035461586e-01 5.379358358052e-01 5.370093308740e-01 5.369207435730e-01 5.376349797816e-01 5.390822243037e-01 5.411672507885e-01 5.437757983302e-01 5.467842373281e-01 5.500691088857e-01 5.535059076965e-01 5.569910303655e-01 5.604260281234e-01 5.637313424482e-01 5.668504504555e-01 5.697322156459e-01 5.723534885826e-01 5.746857349909e-01 5.767166144910e-01 5.784373837707e-01 5.798300036896e-01 5.808869435440e-01 5.815837474643e-01 5.818976070349e-01 5.818040440013e-01 5.812724190071e-01 5.802825551342e-01 5.788184511256e-01 5.768742440595e-01 5.744613192168e-01 5.716146652287e-01 5.683835482068e-01 5.648373148439e-01 5.610753096166e-01 5.571945427131e-01 5.533141906450e-01 5.495449879608e-01 5.459922965507e-01 5.427559547320e-01 5.399023216971e-01 5.374891530218e-01 5.355477783449e-01 5.340915826772e-01 5.331350575050e-01 5.326834933363e-01 5.327651310042e-01 5.334214522765e-01 5.347218490681e-01 5.367620987250e-01 5.396478370317e-01 5.434921932463e-01 5.483850930053e-01 5.543777785939e-01 5.614597656376e-01 5.695349344918e-01 5.784279565421e-01 5.878750192455e-01 5.975467302626e-01 6.070726892829e-01 6.160710246360e-01 6.241858363599e-01 6.311203145685e-01 6.366720401391e-01 6.407478644315e-01 6.433859705640e-01 6.447412677475e-01 6.450759736239e-01 6.447298635558e-01 6.440522909651e-01 6.433739155639e-01 6.429286404059e-01 6.428093168400e-01 6.429582694231e-01 6.431498044533e-01 6.430504315196e-01 6.422613629231e-01 6.404517366957e-01 6.370863923554e-01 6.325508088717e-01 6.274369967567e-01 6.223325032494e-01 6.176283319926e-01 6.134424184628e-01 6.096754151092e-01 6.061670659354e-01 6.028890876681e-01 6.000835586721e-01 5.982539654233e-01 5.980231737750e-01 5.998884726174e-01 6.039745911110e-01 6.098889783654e-01 6.167926851767e-01 6.236173394517e-01 6.293561503364e-01 6.333595221911e-01 6.355121340245e-01 6.362632253036e-01 6.365283787813e-01 6.375113038241e-01 6.404594586051e-01 6.464508031832e-01 6.563008685676e-01 6.704936602216e-01 6.891286971956e-01 7.118335762717e-01 7.375822038327e-01 7.644716775342e-01 7.896001742715e-01 8.088833025723e-01 8.084729288423e-01 8.000205252868e-01 7.682233795956e-01 7.070345173240e-01 6.350964749301e-01 5.791549825487e-01 5.636894848273e-01 5.919550872718e-01 6.426076876686e-01 6.886005809952e-01 7.113796920297e-01 7.037728716831e-01 6.690066480507e-01 6.190114518543e-01 5.717098259320e-01 5.447929866136e-01 5.459554488962e-01 5.679831139197e-01 5.958913779756e-01 6.172438274155e-01 6.267101489675e-01 6.258540835383e-01 6.205743454503e-01 6.175645902602e-01 6.207515151961e-01 6.296278825033e-01 6.404473130229e-01 6.490351403374e-01 6.532262216576e-01 6.536512474129e-01 6.530853459822e-01 6.547741270781e-01 6.607442485375e-01 6.709841107453e-01 6.838803146264e-01 6.974998480487e-01 7.106128266930e-01 7.230237832706e-01 7.349699932639e-01 7.461896220415e-01 7.552026090727e-01 7.592804289118e-01 7.552758937442e-01 7.408236942537e-01 7.157266638236e-01 6.829589269197e-01 6.490299738966e-01 6.229727893702e-01 6.130695136968e-01 6.222322232541e-01 6.454223191194e-01 6.720387789164e-01 6.907047464373e-01 6.931556969831e-01 6.764047474213e-01 6.437609554448e-01 6.050892169043e-01 5.750718583263e-01 5.675800619759e-01 5.868876626308e-01 6.242791286280e-01 6.644883263431e-01 6.941012920059e-01 7.059396012623e-01 6.999792993104e-01 6.825778251592e-01 6.639215876738e-01 6.535497713860e-01 6.552321711220e-01 6.649446223181e-01 6.740899494612e-01 6.750521296999e-01 6.655045778843e-01 6.498611372760e-01 6.377182009661e-01 6.388500236344e-01 6.565311105822e-01 6.846114849560e-01 7.111516801870e-01 7.252631196300e-01
 2.609428161076e-01 2.600780313949e-01 2.591908681242e-01 2.582206358260e-01 2.571567171434e-01 2.560487441847e-01 2.549938641247e-01 2.540769627832e-01 2.532961623334e-01 2.525599468167e-01 2.517659302717e-01 2.508737784285e-01 2.499114060980e-01 2.489506068946e-01 2.480752007826e-01 2.473397363884e-01 2.467207230263e-01 2.461223129329e-01 2.454462907258e-01 2.446662770324e-01 2.438338246157e-01 2.430369575150e-01 2.423524672934e-01 2.418072902009e-01 2.413527844349e-01 2.408783808419e-01 2.402902434318e-01 2.395945149663e-01 2.388913523616e-01 2.382921339574e-01 2.378374052125e-01 2.374781234042e-01 2.371224092190e-01 2.367000964441e-01 2.362103352754e-01 2.357169137403e-01 2.352876721361e-01 2.349474503736e-01 2.346730758356e-01 2.344372503000e-01 2.342296758858e-01 2.340439921620e-01 2.338631812913e-01 2.336738691723e-01 2.334854328914e-01 2.333337318543e-01 2.332614131940e-01 2.332905576828e-01 2.333994789803e-01 2.335214604299e-01 2.335882661596e-01 2.335830074588e-01 2.335625665231e-01 2.336181834833e-01 2.338094920450e-01 2.341220196230e-01 2.344692425443e-01 2.347485715463e-01 2.349133193371e-01 2.350127540377e-01 2.351630940631e-01 2.354555252493e-01 2.358908064657e-01 2.363850300961e-01 2.368350615521e-01 2.371880652246e-01 2.374729389068e-01 2.377767615095e-01 2.381784721045e-01 2.387005081824e-01 2.393076469227e-01 2.399415579410e-01 2.405542816962e-01 2.411222250355e-01 2.416554778487e-01 2.421966927749e-01 2.428057734948e-01 2.435245929944e-01 2.443504268416e-01 2.452249908679e-01 2.460654843909e-01 2.468174272058e-01 2.475003297015e-01 2.481995062277e-01 2.490036170346e-01 2.499411559572e-01 2.509621200246e-01 2.519753387521e-01 2.529102851656e-01 2.537608530987e-01 2.545834070725e-01 2.554570885747e-01 2.564357902112e-01 2.575250841451e-01 2.586837494545e-01 2.598399240696e-01 2.609312044591e-01 2.619376679043e-01 2.629071603798e-01 2.639323836550e-01 2.650933195912e-01 2.663948058451e-01 2.677557068951e-01 2.690589568697e-01 2.702364866046e-01 2.713173810542e-01 2.724089752359e-01 2.736167272050e-01 2.749731321465e-01 2.764203655026e-01 2.778551763427e-01 2.791981486097e-01 2.804393631374e-01 2.816389545739e-01 2.828883112559e-01 2.842519396856e-01 2.857340001698e-01 2.872729884710e-01 2.887818974711e-01 2.902019565234e-01 2.915381602859e-01 2.928536351313e-01 2.942297104230e-01 2.957134453990e-01 2.972911678725e-01 2.988978291129e-01 3.004624244771e-01 3.019470251316e-01 3.033675528373e-01 3.047828241778e-01 3.062593930951e-01 3.078323645936e-01 3.094830210510e-01 3.111537974483e-01 3.127781186253e-01 3.143249857445e-01 3.158170266447e-01 3.173147517332e-01 3.188776091482e-01 3.205262336932e-01 3.222346127041e-01 3.239467862459e-01 3.256117038879e-01 3.272114788300e-01 3.287726595337e-01 3.303454883309e-01 3.319778607359e-01 3.336844786884e-01 3.354382667738e-01 3.371853047947e-01 3.388822777321e-01 3.405223655178e-01 3.421365590299e-01 3.437715942381e-01 3.454599472892e-01 3.472017219480e-01 3.489654956217e-01 3.507113165405e-01 3.524184134595e-01 3.540916097573e-01 3.557543752760e-01 3.574368146875e-01 3.591537038101e-01 3.608985499363e-01 3.626523524815e-01 3.643969460924e-01 3.661213420342e-01 3.678278808963e-01 3.695288266253e-01 3.712376062309e-01 3.729636697524e-01 3.747068374275e-01 3.764568521842e-01 3.782034294717e-01 3.799362894796e-01 3.816581459339e-01 3.833765626007e-01 3.850975634657e-01 3.868248102014e-01 3.885572998768e-01 3.902906030421e-01 3.920226952418e-01 3.937529335267e-01 3.954797998033e-01 3.972021175926e-01 3.989182302725e-01 4.006339753377e-01 4.023517805882e-01 4.040728934716e-01 4.057971772636e-01 4.075188436894e-01 4.092343089872e-01 4.109423379757e-01 4.126464844275e-01 4.143499159309e-01 4.160529857408e-01 4.177553865664e-01 4.194534800343e-01 4.211460665564e-01 4.228341083867e-01 4.245191126904e-01 4.262003891665e-01 4.278775309458e-01 4.295508274301e-01 4.312202515831e-01 4.328832574678e-01 4.345426634835e-01 4.361972857946e-01 4.378479905813e-01 4.394953694493e-01 4.411389579509e-01 4.427777045209e-01 4.444087516493e-01 4.460330727248e-01 4.476503396889e-01 4.492613308805e-01 4.508704248915e-01 4.524752747760e-01 4.540746585442e-01 4.556645038886e-01 4.572452417818e-01 4.588181201476e-01 4.603838624768e-01 4.619465854896e-01 4.635044451432e-01 4.650540413480e-01 4.665944163533e-01 4.681245829288e-01 4.696468758300e-01 4.711635029025e-01 4.726764869800e-01 4.741820861400e-01 4.756780934869e-01 4.771626990339e-01 4.786394168012e-01 4.801096614335e-01 4.815761418739e-01 4.830370287916e-01 4.844871497415e-01 4.859258761763e-01 4.873544598998e-01 4.887741797988e-01 4.901895374977e-01 4.915995569832e-01 4.930006495776e-01 4.943886556804e-01 4.957644395131e-01 4.971289418475e-01 4.984858970318e-01 4.998379643393e-01 5.011812651170e-01 5.025107003788e-01 5.038268748141e-01 5.051305617438e-01 5.064238807638e-01 5.077100423384e-01 5.089882773510e-01 5.102531318445e-01 5.115030715523e-01 5.127419991620e-01 5.139695822043e-01 5.151880446382e-01 5.163982002666e-01 5.175963373638e-01 5.187800515856e-01 5.199539843012e-01 5.211167176901e-01 5.222688234652e-01 5.234110317972e-01 5.245395517520e-01 5.256551381562e-01 5.267589309575e-01 5.278523879397e-01 5.289338376061e-01 5.300018781272e-01 5.310563965855e-01 5.320960643892e-01 5.331233307825e-01 5.341401703052e-01 5.351438845197e-01 5.361331474934e-01 5.371073902420e-01 5.380673674478e-01 5.390151731342e-01 5.399533546214e-01 5.408796470616e-01 5.417894903010e-01 5.426851852839e-01 5.435650997153e-01 5.444322299543e-01 5.452879655210e-01 5.461326459729e-01 5.469624823068e-01 5.477773062610e-01 5.485758057810e-01 5.493592351222e-01 5.501291280985e-01 5.508870133263e-01 5.516317688140e-01 5.523612098879e-01 5.530746824531e-01 5.537707955617e-01 5.544523525642e-01 5.551204170026e-01 5.557744573370e-01 5.564141993130e-01 5.570376148039e-01 5.576432332691e-01 5.582325570891e-01 5.588066197416e-01 5.593671387052e-01 5.599120311641e-01 5.604408934508e-01 5.609531353956e-01 5.614476658117e-01 5.619264510384e-01 5.623905129325e-01 5.628386581590e-01 5.632718849183e-01 5.636883853621e-01 5.640868561427e-01 5.644701288306e-01 5.648360727347e-01 5.651862880143e-01 5.655202829183e-01 5.658388027533e-01 5.661392380504e-01 5.664235910898e-01 5.666901286809e-01 5.669396504402e-01 5.671731211211e-01 5.673901828763e-01 5.675910124797e-01 5.677745258558e-01 5.679401536989e-01 5.680881089036e-01 5.682194487684e-01 5.683341024890e-01 5.684315386694e-01 5.685121421745e-01 5.685753033953e-01 5.686205976534e-01 5.686488345787e-01 5.686590995753e-01 5.686521350017e-01 5.686292789555e-01 5.685880072559e-01 5.685285544496e-01 5.684514019523e-01 5.683569117759e-01 5.682447755984e-01 5.681153319999e-01 5.679667925903e-01 5.678010110270e-01 5.676180133100e-01 5.674156731623e-01 5.671962697214e-01 5.669595240967e-01 5.667044919688e-01 5.664318124866e-01 5.661404436927e-01 5.658319247967e-01 5.655049509306e-01 5.651612031836e-01 5.647996802743e-01 5.644195142545e-01 5.640215841369e-01 5.636050648218e-01 5.631718309815e-01 5.627209457627e-01 5.622524292300e-01 5.617657793569e-01 5.612610216187e-01 5.607383497985e-01 5.601976726680e-01 5.596401450808e-01 5.590658683272e-01 5.584734658073e-01 5.578616519837e-01 5.572316041086e-01 5.565851243622e-01 5.559210524524e-01 5.552397885259e-01 5.545405945831e-01 5.538227867418e-01 5.530874182896e-01 5.523355737858e-01 5.515657105813e-01 5.507798439688e-01 5.499760548246e-01 5.491549310236e-01 5.483173551046e-01 5.474623271119e-01 5.465903893092e-01 5.457023031092e-01 5.447967019471e-01 5.438746695425e-01 5.429358931036e-01 5.419806337697e-01 5.410084252344e-01 5.400205535205e-01 5.390157240171e-01 5.379948533939e-01 5.369583060574e-01 5.359065653312e-01 5.348380689322e-01 5.337538233012e-01 5.326538626069e-01 5.315396879101e-01 5.304094083500e-01 5.292635489694e-01 5.281029511310e-01 5.269276608243e-01 5.257367646538e-01 5.245326745706e-01 5.233129749853e-01 5.220791655998e-01 5.208309289152e-01 5.195672489310e-01 5.182916509110e-01 5.170022968153e-01 5.156992379985e-01 5.143827186008e-01 5.130524112535e-01 5.117089968622e-01 5.103533485657e-01 5.089852031747e-01 5.076052535424e-01 5.062134565104e-01 5.048089335883e-01 5.033928709038e-01 5.019658169417e-01 5.005274288981e-01 4.990777616441e-01 4.976184751006e-01 4.961479390878e-01 4.946676822958e-01 4.931771471258e-01 4.916768528143e-01 4.901675426787e-01 4.886498631143e-01 4.871223460038e-01 4.855874245052e-01 4.840437631600e-01 4.824919251393e-01 4.809328371837e-01 4.793664746837e-01 4.777933991378e-01 4.762138193044e-01 4.746279363045e-01 4.730360280718e-01 4.714385226738e-01 4.698365232354e-01 4.682290281107e-01 4.666181971235e-01 4.650029757971e-01 4.633841338591e-01 4.617615947643e-01 4.601356262418e-01 4.585082499647e-01 4.568785632031e-01 4.552474995424e-01 4.536153084969e-01 4.519818104509e-01 4.503485452334e-01 4.487151572992e-01 4.470828210624e-01 4.454515248843e-01 4.438222286917e-01 4.421944989293e-01 4.405694171985e-01 4.389483577007e-01 4.373294620551e-01 4.357158341525e-01 4.341065011362e-01 4.325024946438e-01 4.309043673917e-01 4.293121742651e-01 4.277270436111e-01 4.261494696220e-01 4.245804070745e-01 4.230189325221e-01 4.214670850392e-01 4.199244344023e-01 4.183928034175e-01 4.168718103722e-01 4.153620160748e-01 4.138644118235e-01 4.123794161561e-01 4.109073096883e-01 4.094501141153e-01 4.080064166417e-01 4.065783007196e-01 4.051661861369e-01 4.037695998773e-01 4.023913444885e-01 4.010300281780e-01 3.996869148585e-01 3.983633768266e-01 3.970588710057e-01 3.957749881212e-01 3.945119811289e-01 3.932697591540e-01 3.920511534928e-01 3.908543732869e-01 3.896813252000e-01 3.885318253713e-01 3.874067665408e-01 3.863079164984e-01 3.852338103456e-01 3.841871096131e-01 3.831675542983e-01 3.821748282797e-01 3.812108699178e-01 3.802759837834e-01 3.793701759294e-01 3.784942511023e-01 3.776489083008e-01 3.768340569111e-01 3.760516197378e-01 3.753001784314e-01 3.745823178162e-01 3.738963488435e-01 3.732441102847e-01 3.726261889962e-01 3.720420278917e-01 3.714923859593e-01 3.709773609132e-01 3.704979746353e-01 3.700548329848e-01 3.696468361134e-01 3.692759942134e-01 3.689411095960e-01 3.686436027282e-01 3.683820427749e-01 3.681584294531e-01 3.679722424134e-01 3.678228770221e-01 3.677117140438e-01 3.676378838553e-01 3.676020437698e-01 3.676043542571e-01 3.676442531565e-01 3.677216747574e-01 3.678363158538e-01 3.679896626698e-01 3.681796660758e-01 3.684076203227e-01 3.686736796005e-01 3.689751859715e-01 3.693141579757e-01 3.696897486898e-01 3.701015742995e-01 3.705495804303e-01 3.710335532265e-01 3.715523763809e-01 3.721056864457e-01 3.726949210230e-01 3.733166532707e-01 3.739736452117e-01 3.746624659867e-01 3.753844242396e-01 3.761394904902e-01 3.769252967364e-01 3.777419144779e-01 3.785895033448e-01 3.794663996740e-01 3.803733614968e-01 3.813085329613e-01 3.822717106406e-01 3.832622717089e-01 3.842786932460e-01 3.853214408274e-01 3.863893427842e-01 3.874811047308e-01 3.885967136389e-01 3.897351807408e-01 3.908960764509e-01 3.920775955022e-01 3.932794512836e-01 3.945010765429e-01 3.957412678905e-01 3.969992771325e-01 3.982748571735e-01 3.995664793577e-01 4.008737219779e-01 4.021946549697e-01 4.035297746866e-01 4.048771986316e-01 4.062373736328e-01 4.076077822399e-01 4.089881152762e-01 4.103779283214e-01 4.117758231892e-01 4.131803644991e-01 4.145922899791e-01 4.160093638377e-01 4.174309952407e-01 4.188576499151e-01 4.202856610151e-01 4.217159359330e-01 4.231476291313e-01 4.245789201761e-01 4.260095212163e-01 4.274385330842e-01 4.288651823113e-01 4.302876949054e-01 4.317060640735e-01 4.331191129048e-01 4.345264120242e-01 4.359261395797e-01 4.373178997146e-01 4.387007053466e-01 4.400741366209e-01 4.414364857308e-01 4.427873516958e-01 4.441258322178e-01 4.454518393669e-01 4.467627807638e-01 4.480595917030e-01 4.493398734949e-01 4.506041694107e-01 4.518503499281e-01 4.530777469502e-01 4.542873580556e-01 4.554761868283e-01 4.566449036099e-01 4.577914265185e-01 4.589155493790e-01 4.600168100645e-01 4.610930684023e-01 4.621458302819e-01 4.631723381178e-01 4.641729890174e-01 4.651459385506e-01 4.660913231673e-01 4.670078234186e-01 4.678955201266e-01 4.687516820484e-01 4.695787989971e-01 4.703730349780e-01 4.711357674144e-01 4.718648693378e-01 4.725600171680e-01 4.732213560098e-01 4.738474639123e-01 4.744374870209e-01 4.749915372562e-01 4.755076806024e-01 4.759868433689e-01 4.764272366773e-01 4.768281848678e-01 4.771897489352e-01 4.775110758162e-01 4.777915314961e-01 4.780300746838e-01 4.782267606347e-01 4.783804558528e-01 4.784910893816e-01 4.785579303540e-01 4.785802202737e-01 4.785581635701e-01 4.784897353080e-01 4.783750701714e-01 4.782150864138e-01 4.780066071473e-01 4.777522966590e-01 4.774492638586e-01 4.770970106461e-01 4.766972727582e-01 4.762473039880e-01 4.757475632278e-01 4.751976610373e-01 4.745975792861e-01 4.739465495076e-01 4.732430798951e-01 4.724882681603e-01 4.716819638874e-01 4.708222889573e-01 4.699107884529e-01 4.689447361094e-01 4.679267240777e-01 4.668540005488e-01 4.657278611297e-01 4.645477747296e-01 4.633118103300e-01 4.620233329482e-01 4.606779051012e-01 4.592793033534e-01 4.578244022046e-01 4.563133319777e-01 4.547484146053e-01 4.531263175172e-01 4.514495111980e-01 4.497160043413e-01 4.479271631449e-01 4.460825224910e-01 4.441812542175e-01 4.422250055414e-01 4.402114457471e-01 4.381423923172e-01 4.360183215718e-01 4.338367611088e-01 4.316022284402e-01 4.293092778730e-01 4.269631107312e-01 4.245606086244e-01 4.221013545724e-01 4.195904073422e-01 4.170222020853e-01 4.144015089301e-01 4.117255203221e-01 4.089954287587e-01 4.062139672053e-01 4.033770696532e-01 4.004892892717e-01 3.975481733274e-01 3.945559969139e-01 3.915129400169e-01 3.884171944993e-01 3.852747152160e-01 3.820789953110e-01 3.788368824619e-01 3.755458776083e-01 3.722062052488e-01 3.688216854836e-01 3.653882937265e-01 3.619136980791e-01 3.583910680266e-01 3.548260080267e-01 3.512201430819e-01 3.475692826098e-01 3.438824353316e-01 3.401529415433e-01 3.363872912769e-01 3.325842693992e-01 3.287443564844e-01 3.248722673206e-01 3.209647487127e-01 3.170281497247e-01 3.130588281824e-01 3.090637061789e-01 3.050406716754e-01 3.009919918795e-01 2.969225954790e-01 2.928284887468e-01 2.887183562873e-01 2.845899033431e-01 2.804465233021e-01 2.762922651397e-01 2.721254140257e-01 2.679535321632e-01 2.637747789368e-01 2.595964420659e-01 2.554171389613e-01 2.512420818923e-01 2.470761193825e-01 2.429182773127e-01 2.387775051613e-01 2.346529691020e-01 2.305514269721e-01 2.264766541826e-01 2.224318424281e-01 2.184248894896e-01 2.144545814721e-01 2.105328197121e-01 2.066601503979e-01 2.028452124306e-01 1.990922394265e-01 1.954062132740e-01 1.917975009205e-01 1.882672238375e-01 1.848276059802e-01 1.814828838753e-01 1.782396604101e-01 1.751089068276e-01 1.720948777001e-01 1.692076108112e-01 1.664544352239e-01 1.638427948630e-01 1.613809335897e-01 1.590754921447e-01 1.569362648554e-01 1.549678806737e-01 1.531794341302e-01 1.515756377144e-01 1.501603082872e-01 1.489429913387e-01 1.479221513953e-01 1.471043272380e-01 1.464898601030e-01 1.460796869417e-01 1.458750679082e-01 1.458704789231e-01 1.460694891008e-01 1.464618080836e-01 1.470486771599e-01 1.478204750416e-01 1.487710361326e-01 1.498974102758e-01 1.511826115438e-01 1.526300723216e-01 1.542198030049e-01 1.559509290855e-01 1.578085627251e-01 1.597856335922e-01 1.618757885686e-01 1.640593684961e-01 1.663416777164e-01 1.686985499798e-01 1.711337178167e-01 1.736299326119e-01 1.761802261467e-01 1.787821624133e-01 1.814155478148e-01 1.840901551349e-01 1.867791235348e-01 1.894916481685e-01 1.922120025864e-01 1.949333795760e-01 1.976595148749e-01 2.003651724220e-01 2.030691446953e-01 2.057426235679e-01 2.083976089193e-01 2.110203090432e-01 2.136043717833e-01 2.161577086173e-01 2.186536086860e-01 2.211152971765e-01 2.235125175401e-01 2.258592428123e-01 2.281454836646e-01 2.303613935927e-01 2.325216592133e-01 2.345961909830e-01 2.366099876262e-01 2.385363684959e-01 2.403869930725e-01 2.421558877207e-01 2.438312371869e-01 2.454299031864e-01 2.469232192403e-01 2.483357218507e-01 2.496423364228e-01 2.508545903312e-01 2.519689701765e-01 2.529719036748e-01 2.538819502027e-01 2.546725831673e-01 2.553666972431e-01 2.559430142307e-01 2.564101554053e-01 2.567667559091e-01 2.570018897796e-01 2.571304460677e-01 2.571318924035e-01 2.570235036531e-01 2.567910327749e-01 2.564397106328e-01 2.559699951417e-01 2.553727401236e-01 2.546602304166e-01 2.538188157594e-01 2.528596529264e-01 2.517743135325e-01 2.505662744500e-01 2.492360956882e-01 2.477810368516e-01 2.462056119805e-01 2.445061885798e-01 2.426871764956e-01 2.407451428946e-01 2.386855767258e-01 2.365065073059e-01 2.342115139023e-01 2.317993812528e-01 2.292757574519e-01 2.266381718558e-01 2.238923280919e-01 2.210413423631e-01 2.180822521670e-01 2.150278632408e-01 2.118714916129e-01 2.086264675982e-01 2.052901531947e-01 2.018695964800e-01 1.983734671410e-01 1.947982635496e-01 1.911653261384e-01 1.874645290503e-01 1.837174183430e-01 1.799248631012e-01 1.760984285975e-01 1.722522878188e-01 1.683882171632e-01 1.645321659548e-01 1.606836996092e-01 1.568712887255e-01 1.531030126456e-01 1.494004453752e-01 1.457871428514e-01 1.422750432268e-01 1.389020726419e-01 1.356800449024e-01 1.326497481109e-01 1.298287358146e-01 1.272543734652e-01 1.249560898443e-01 1.229621323717e-01 1.213106674794e-01 1.200200429333e-01 1.191279141898e-01 1.186472028843e-01 1.186037679373e-01 1.190057787195e-01 1.198616825566e-01 1.211744171542e-01 1.229330887006e-01 1.251360954771e-01 1.277571736434e-01 1.307879986631e-01 1.341963056999e-01 1.379652598537e-01 1.420637325156e-01 1.464672111512e-01 1.511542152824e-01 1.560899503774e-01 1.612599385596e-01 1.666318235519e-01 1.721901801655e-01 1.779095425339e-01 1.837717450909e-01 1.897588933781e-01 1.958502439461e-01 2.020354992062e-01 2.082914833522e-01 2.146115654361e-01 2.209749777752e-01 2.273756939603e-01 2.337969510660e-01 2.402266810285e-01 2.466601716327e-01 2.530769144688e-01 2.594791342029e-01 2.658440866609e-01 2.721749123107e-01 2.784544331111e-01 2.846757507549e-01 2.908359208031e-01 2.969164931406e-01 3.029229642075e-01 3.088345561693e-01 3.146549063290e-01 3.203703241019e-01 3.259755938830e-01 3.314661197552e-01 3.368302115784e-01 3.420709307041e-01 3.471717102539e-01 3.521352301438e-01 3.569477466322e-01 3.616109242200e-01 3.661159851777e-01 3.704563292118e-01 3.746327843742e-01 3.786320831606e-01 3.824585620011e-01 3.860989121995e-01 3.895575396730e-01 3.928248773291e-01 3.958974190177e-01 3.987768594110e-01 4.014509605651e-01 4.039281848496e-01 4.061945047602e-01 4.082557635580e-01 4.101069538729e-01 4.117430912481e-01 4.131702578703e-01 4.143781747165e-01 4.153748194875e-01 4.161514551501e-01 4.167155333106e-01 4.170621400437e-01 4.171929198398e-01 4.171127715278e-01 4.168160332345e-01 4.163133970386e-01 4.155983594222e-01 4.146828146897e-01 4.135640715544e-01 4.122484255891e-01 4.107439896753e-01 4.090478588970e-01 4.071767465635e-01 4.051265876116e-01 4.029147274136e-01 4.005418713586e-01 3.980202568977e-01 3.953617890578e-01 3.925707444930e-01 3.896656763721e-01 3.866523750788e-01 3.835496162131e-01 3.803674932136e-01 3.771234793296e-01 3.738328058056e-01 3.705116650243e-01 3.671811927613e-01 3.638538673484e-01 3.605566263604e-01 3.573051242558e-01 3.541238804196e-01 3.510319186909e-01 3.480519507359e-01 3.452116193982e-01 3.425265259977e-01 3.400284776026e-01 3.377320918692e-01 3.356680194761e-01 3.338523390776e-01 3.323099166118e-01 3.310604929688e-01 3.301191467411e-01 3.295079996715e-01 3.292349561982e-01 3.293204877933e-01 3.297653045938e-01 3.305817571264e-01 3.317721335010e-01 3.333347065897e-01 3.352734347171e-01 3.375738631437e-01 3.402378130790e-01 3.432444393689e-01 3.465867102649e-01 3.502465558688e-01 3.542040054335e-01 3.584435630511e-01 3.629358702785e-01 3.676658368324e-01 3.726025112421e-01 3.777254526060e-01 3.830061580444e-01 3.884186255754e-01 3.939373918268e-01 3.995328759173e-01 4.051818829411e-01 4.108553191311e-01 4.165294601534e-01 4.221738457983e-01 4.277690176754e-01 4.332850977543e-01 4.387004507050e-01 4.439914374860e-01 4.491308891117e-01 4.541049856267e-01 4.588818758848e-01 4.634508672920e-01 4.677841188636e-01 4.718651257517e-01 4.756783014274e-01 4.791999855720e-01 4.824227614519e-01 4.853228975518e-01 4.878903015542e-01 4.901096524979e-01 4.919702593239e-01 4.934599916511e-01 4.945691908797e-01 4.952890556236e-01 4.956099988168e-01 4.955316900617e-01 4.950396809343e-01 4.941408957382e-01 4.928256264113e-01 4.910948385741e-01 4.889552613458e-01 4.863994374940e-01 4.834438000316e-01 4.800853074151e-01 4.763361476250e-01 4.722089484772e-01 4.677112476537e-01 4.628640734288e-01 4.576788205650e-01 4.521808091243e-01 4.463865840183e-01 4.403278354408e-01 4.340262529416e-01 4.275178851738e-01 4.208353765883e-01 4.140128369442e-01 4.070983899974e-01 4.001259033894e-01 3.931532892584e-01 3.862241905170e-01 3.793937610779e-01 3.727236489122e-01 3.662627565644e-01 3.600851779262e-01 3.542421210515e-01 3.488038925208e-01 3.438285012959e-01 3.393772404580e-01 3.355085491282e-01 3.322686703629e-01 3.297098106739e-01 3.278572031002e-01 3.267510008246e-01 3.263928523741e-01 3.267952192282e-01 3.279491880182e-01 3.298269554843e-01 3.324090919962e-01 3.356411568411e-01 3.394831880960e-01 3.438687931789e-01 3.487380854819e-01 3.540213181338e-01 3.596438038540e-01 3.655389218562e-01 3.716234579586e-01 3.778334668189e-01 3.840893856993e-01 3.903267066747e-01 3.964750175302e-01 4.024686148163e-01 4.082493991776e-01 4.137542332543e-01 4.189332161991e-01 4.237301734939e-01 4.281007180318e-01 4.319978590641e-01 4.353829811617e-01 4.382190128856e-01 4.404721919719e-01 4.421151051110e-01 4.431184137412e-01 4.434687128593e-01 4.431393053928e-01 4.421263409933e-01 4.404179017144e-01 4.380084625078e-01 4.349067935853e-01 4.311088011847e-01 4.266378437851e-01 4.215017367000e-01 4.157299038682e-01 4.093516469705e-01 4.023993581934e-01 3.949238394902e-01 3.869686008770e-01 3.786020513096e-01 3.698880089863e-01 3.609088910389e-01 3.517518881870e-01 3.425167524962e-01 3.333217560643e-01 3.242790784917e-01 3.155350867014e-01 3.072280626213e-01 2.995109598795e-01 2.925450298158e-01 2.864845506397e-01 2.814843234647e-01 2.776796972583e-01 2.751886986893e-01 2.740927822102e-01 2.744472049078e-01 2.762543337833e-01 2.794827033844e-01 2.840617860966e-01 2.898817310281e-01 2.968155659600e-01 3.047079322444e-01 3.134021436668e-01 3.227329243428e-01 3.325374315161e-01 3.426552553302e-01 3.529391213726e-01 3.632447560357e-01 3.734400043815e-01 3.834091313078e-01 3.930308661901e-01 4.022143784983e-01 4.108610384137e-01 4.188932677066e-01 4.262391255106e-01 4.328301219406e-01 4.386207831247e-01 4.435548060291e-01 4.476053156748e-01 4.507411212101e-01 4.529388373783e-01 4.541979916503e-01 4.545084760756e-01 4.538859883718e-01 4.523447044397e-01 4.499155685451e-01 4.466348244714e-01 4.425525742781e-01 4.377286406280e-01 4.322326767859e-01 4.261501437276e-01 4.195730713961e-01 4.126111891517e-01 4.053794950979e-01 3.980097908491e-01 3.906450945827e-01 3.834317806971e-01 3.765333119908e-01 3.701079566019e-01 3.643241626030e-01 3.593386279513e-01 3.553020244048e-01 3.523490268770e-01 3.505880531443e-01 3.501049624262e-01 3.509409555570e-01 3.531165465632e-01 3.565973675435e-01 3.613277051711e-01 3.672167795429e-01 3.741434944305e-01 3.819774276312e-01 3.905639679622e-01 3.997503189997e-01 4.093765556405e-01 4.192846823448e-01 4.293251152742e-01 4.393515538187e-01 4.492281544450e-01 4.588294954675e-01 4.680365938252e-01 4.767457626156e-01 4.848611794508e-01 4.922978677527e-01 4.989824001157e-01 5.048499789287e-01 5.098474620432e-01 5.139346419993e-01 5.170775249370e-01 5.192576073596e-01 5.204634228684e-01 5.206986291296e-01 5.199809120415e-01 5.183336505512e-01 5.158024282406e-01 5.124427621992e-01 5.083249301918e-01 5.035384971369e-01 4.981863770010e-01 4.923906344715e-01 4.862904362963e-01 4.800397774150e-01 4.738089476741e-01 4.677831306000e-01 4.621514374739e-01 4.571173841053e-01 4.528715566802e-01 4.496033001208e-01 4.474831077569e-01 4.466493233807e-01 4.472100952349e-01 4.492255220890e-01 4.527139250948e-01 4.576362000950e-01 4.639096740572e-01 4.714091273485e-01 4.799635368957e-01 4.893836672384e-01 4.994491757434e-01 5.099384415504e-01 5.206179855793e-01 5.312580787052e-01 5.416459944761e-01 5.515723539112e-01 5.608559508170e-01 5.693306295733e-01 5.768582526346e-01 5.833267285526e-01 5.886502602422e-01 5.927775852853e-01 5.956807181399e-01 5.973693422536e-01 5.978799437497e-01 5.972800207449e-01 5.956650194291e-01 5.931573437525e-01 5.899028352206e-01 5.860655276874e-01 5.818266791122e-01 5.773694440496e-01 5.728893876351e-01 5.685648621691e-01 5.645673114976e-01 5.610518846375e-01 5.581324010625e-01 5.559062770517e-01 5.544239077214e-01 5.537044072993e-01 5.537286294252e-01 5.544477112274e-01 5.557893621934e-01 5.576559265705e-01 5.599450678019e-01 5.625452492966e-01 5.653556546583e-01 5.682768562701e-01 5.712222621398e-01 5.741273410127e-01 5.769316232244e-01 5.795981274619e-01 5.820938699034e-01 5.844005571271e-01 5.865034360765e-01 5.883803960714e-01 5.900213288882e-01 5.913986236382e-01 5.924843721508e-01 5.932502719698e-01 5.936522039257e-01 5.936569703390e-01 5.932291801011e-01 5.923425237171e-01 5.909829712215e-01 5.891566124378e-01 5.868868410537e-01 5.842191702746e-01 5.812256431500e-01 5.779866407055e-01 5.746093682884e-01 5.712020645526e-01 5.678724348026e-01 5.647318946516e-01 5.618594257193e-01 5.593302226948e-01 5.571918084262e-01 5.554713638069e-01 5.541871774383e-01 5.533412602903e-01 5.529525972899e-01 5.530476800169e-01 5.536767625850e-01 5.549218054085e-01 5.568839811115e-01 5.596882636768e-01 5.634553408326e-01 5.682857476324e-01 5.742405664282e-01 5.813025738195e-01 5.893804491796e-01 5.982868586962e-01 6.077480601942e-01 6.174235568442e-01 6.269268715818e-01 6.358689285916e-01 6.438871582786e-01 6.506908096760e-01 6.560820520866e-01 6.599896840538e-01 6.624706368481e-01 6.637054742045e-01 6.639916903353e-01 6.636769790800e-01 6.631362011712e-01 6.626957240330e-01 6.625663927377e-01 6.628309810387e-01 6.633780688512e-01 6.639553685323e-01 6.641899134092e-01 6.633891321477e-01 6.611560037508e-01 6.578143694790e-01 6.538772294555e-01 6.498347139218e-01 6.459728880078e-01 6.423055569061e-01 6.386580313727e-01 6.348268460448e-01 6.307847035876e-01 6.268274009288e-01 6.235668790650e-01 6.217769425354e-01 6.221391907344e-01 6.249570403046e-01 6.299842593829e-01 6.364495468721e-01 6.432765314367e-01 6.493725986571e-01 6.539315317486e-01 6.566373498409e-01 6.577028206991e-01 6.577879955238e-01 6.578530806186e-01 6.589661580932e-01 6.621480523867e-01 6.683382937332e-01 6.784048723220e-01 6.930916739847e-01 7.128720984071e-01 7.376145974877e-01 7.661418484149e-01 7.959332948124e-01 8.184225443119e-01 8.165749650587e-01 8.130092765852e-01 7.732396178433e-01 7.066519647831e-01 6.333483691572e-01 5.817332385956e-01 5.759244828647e-01 6.152559597829e-01 6.746092580890e-01 7.257686834977e-01 7.502990866961e-01 7.414339408638e-01 7.029882266492e-01 6.478755218776e-01 5.956186989869e-01 5.658921589908e-01 5.674700989113e-01 5.921089924520e-01 6.224891915221e-01 6.440741274205e-01 6.503779445635e-01 6.430372629697e-01 6.294499667137e-01 6.190588813526e-01 6.186381841920e-01 6.289036557249e-01 6.449581371871e-01 6.599299024876e-01 6.687974157633e-01 6.702082996351e-01 6.664671447713e-01 6.620459232175e-01 6.614311623429e-01 6.671194065827e-01 6.788011345124e-01 6.941972745854e-01 7.106321403022e-01 7.263790849640e-01 7.409263702352e-01 7.543801556434e-01 7.664331428888e-01 7.755363389854e-01 7.789404664960e-01 7.734693263061e-01 7.569767272366e-01 7.297968767074e-01 6.958762950183e-01 6.629521645161e-01 6.407870981281e-01 6.369351731753e-01 6.517463577695e-01 6.773230971244e-01 7.014802816999e-01 7.130659033720e-01 7.055737760187e-01 6.788929836853e-01 6.400147888608e-01 6.022064363337e-01 5.811600382156e-01 5.866861088723e-01 6.155826453616e-01 6.542798245847e-01 6.879172740304e-01 7.069378797259e-01 7.091151593912e-01 6.990561895626e-01 6.857011734069e-01 6.779966292606e-01 6.799465161726e-01 6.883385592174e-01 6.953394295660e-01 6.936639061144e-01 6.810273376278e-01 6.620143810683e-01 6.469023975654e-01 6.466247013895e-01 6.653844432313e-01 6.969230809648e-01 7.282215289617e-01 7.470178432604e-01
 2.750895142753e-01 2.741113481770e-01 2.731114052068e-01 2.720237334605e-01 2.708346363070e-01 2.695939535801e-01 2.684011589973e-01 2.673457302926e-01 2.664287351311e-01 2.655595629906e-01 2.646326491162e-01 2.636037977289e-01 2.624968879378e-01 2.613830920368e-01 2.603498510553e-01 2.594563908170e-01 2.586830117168e-01 2.579332119830e-01 2.571045016301e-01 2.561656464228e-01 2.551662370545e-01 2.541952878530e-01 2.533324969441e-01 2.526099695677e-01 2.519819585069e-01 2.513364989088e-01 2.505776362776e-01 2.497054402524e-01 2.488163433608e-01 2.480229107298e-01 2.473723315076e-01 2.468223369121e-01 2.462823682711e-01 2.456787511450e-01 2.450044170395e-01 2.443178699249e-01 2.436889361443e-01 2.431444040406e-01 2.426664183256e-01 2.422307839164e-01 2.418283442234e-01 2.414500462306e-01 2.410746985186e-01 2.406834099223e-01 2.402847189659e-01 2.399164632274e-01 2.396275898424e-01 2.394451103347e-01 2.393486478993e-01 2.392681959834e-01 2.391272023655e-01 2.389032662965e-01 2.386553053696e-01 2.384790693309e-01 2.384421439380e-01 2.385317211862e-01 2.386622277782e-01 2.387259854766e-01 2.386703749499e-01 2.385420525992e-01 2.384570728137e-01 2.385110010886e-01 2.387124616668e-01 2.389826622654e-01 2.392181737898e-01 2.393592432944e-01 2.394270669494e-01 2.395036946831e-01 2.396719003981e-01 2.399623162737e-01 2.403473768349e-01 2.407715352800e-01 2.411815575842e-01 2.415452076472e-01 2.418653821777e-01 2.421858030531e-01 2.425709396830e-01 2.430711081939e-01 2.436866912823e-01 2.443595796456e-01 2.450012262978e-01 2.455522107984e-01 2.460286000984e-01 2.465157187212e-01 2.471064732744e-01 2.478344840285e-01 2.486547152031e-01 2.494757562088e-01 2.502243178427e-01 2.508893763009e-01 2.515218862214e-01 2.521992137937e-01 2.529795833338e-01 2.538766717106e-01 2.548542481162e-01 2.558415788530e-01 2.567703352127e-01 2.576106253969e-01 2.584041073669e-01 2.592470361271e-01 2.602249929778e-01 2.613548166016e-01 2.625583561387e-01 2.637139415724e-01 2.647437715178e-01 2.656688282191e-01 2.665956173656e-01 2.676351243998e-01 2.688306426515e-01 2.701314581344e-01 2.714326817783e-01 2.726463196464e-01 2.737536382069e-01 2.748114484674e-01 2.759139355372e-01 2.771339672127e-01 2.784826001650e-01 2.798993192835e-01 2.812929928346e-01 2.825978398178e-01 2.838145592821e-01 2.850053893304e-01 2.862560408938e-01 2.876205411445e-01 2.890864343457e-01 2.905895740874e-01 2.920545853377e-01 2.934401065195e-01 2.947585960450e-01 2.960693440089e-01 2.974428507460e-01 2.989174009142e-01 3.004764098936e-01 3.020608896374e-01 3.036023085446e-01 3.050665946830e-01 3.064742332590e-01 3.078868640040e-01 3.093667108841e-01 3.109360513774e-01 3.125701123173e-01 3.142135547044e-01 3.158117921046e-01 3.173451714582e-01 3.188386508054e-01 3.203448585120e-01 3.219124915942e-01 3.235578274369e-01 3.252541374431e-01 3.269464349607e-01 3.285906451464e-01 3.301786373021e-01 3.317414483382e-01 3.333261585093e-01 3.349661550004e-01 3.366619498578e-01 3.383816276110e-01 3.400877602056e-01 3.417567415688e-01 3.433924065555e-01 3.450190698055e-01 3.466667542012e-01 3.483498368738e-01 3.500637883802e-01 3.517886592333e-01 3.535061279069e-01 3.552063892195e-01 3.568895484269e-01 3.585679142114e-01 3.602555518093e-01 3.619627118260e-01 3.636879909071e-01 3.654231971744e-01 3.671555291706e-01 3.688755895652e-01 3.705863225914e-01 3.722945766873e-01 3.740083340919e-01 3.757285729420e-01 3.774551975269e-01 3.791843775417e-01 3.809146041459e-01 3.826443414247e-01 3.843723547998e-01 3.860967005720e-01 3.878169224597e-01 3.895375189282e-01 3.912617480560e-01 3.929905192550e-01 3.947239217330e-01 3.964562794388e-01 3.981834104975e-01 3.999046620365e-01 4.016233796188e-01 4.033427229764e-01 4.050634007243e-01 4.067834670476e-01 4.085021073749e-01 4.102154950218e-01 4.119254356258e-01 4.136335660499e-01 4.153393599913e-01 4.170425711202e-01 4.187438167075e-01 4.204408518811e-01 4.221337978078e-01 4.238229901192e-01 4.255092603967e-01 4.271931225646e-01 4.288741916994e-01 4.305532060134e-01 4.322281735645e-01 4.338968962422e-01 4.355585182161e-01 4.372155221898e-01 4.388679708047e-01 4.405188295645e-01 4.421670416361e-01 4.438097537269e-01 4.454447914726e-01 4.470713123033e-01 4.486906089152e-01 4.503046248011e-01 4.519167161144e-01 4.535253359751e-01 4.551260576745e-01 4.567180908901e-01 4.583013554313e-01 4.598776427819e-01 4.614493841411e-01 4.630191933756e-01 4.645830822071e-01 4.661361124374e-01 4.676807383624e-01 4.692176447179e-01 4.707492202548e-01 4.722778874109e-01 4.738017459277e-01 4.753155231960e-01 4.768188645367e-01 4.783128712642e-01 4.797998790935e-01 4.812832384806e-01 4.827616218471e-01 4.842320367312e-01 4.856903183291e-01 4.871358499277e-01 4.885730519236e-01 4.900022530709e-01 4.914281949829e-01 4.928461323469e-01 4.942510653166e-01 4.956425008337e-01 4.970228648909e-01 4.983945819234e-01 4.997586313410e-01 5.011159509066e-01 5.024605080141e-01 5.037920063650e-01 5.051126250917e-01 5.064226258813e-01 5.077244445943e-01 5.090185232605e-01 5.103010113726e-01 5.115705869045e-01 5.128300435420e-01 5.140803883302e-01 5.153201311790e-01 5.165504483124e-01 5.177686369535e-01 5.189747427923e-01 5.201686081968e-01 5.213528361344e-01 5.225264553045e-01 5.236867459410e-01 5.248346645910e-01 5.259676956086e-01 5.270904008296e-01 5.282026002781e-01 5.293025477302e-01 5.303880442091e-01 5.314599284595e-01 5.325181097395e-01 5.335653450177e-01 5.346026383542e-01 5.356284346920e-01 5.366391566707e-01 5.376358530818e-01 5.386175520564e-01 5.395870136350e-01 5.405468049230e-01 5.414942911468e-01 5.424282454913e-01 5.433471901457e-01 5.442508726536e-01 5.451392247359e-01 5.460157460330e-01 5.468808097062e-01 5.477327402240e-01 5.485700758649e-01 5.493920166553e-01 5.501967644807e-01 5.509878774479e-01 5.517655094676e-01 5.525304924514e-01 5.532797999183e-01 5.540143514016e-01 5.547320734585e-01 5.554330710945e-01 5.561201422989e-01 5.567932535366e-01 5.574517858565e-01 5.580945440960e-01 5.587214852176e-01 5.593300832452e-01 5.599244953061e-01 5.605042946215e-01 5.610685329134e-01 5.616178818060e-01 5.621508523311e-01 5.626667292259e-01 5.631669378724e-01 5.636512693702e-01 5.641185701098e-01 5.645714557600e-01 5.650079953290e-01 5.654282831621e-01 5.658317010574e-01 5.662181374198e-01 5.665879242267e-01 5.669415886357e-01 5.672789594526e-01 5.676005979439e-01 5.679044524489e-01 5.681918140320e-01 5.684607751016e-01 5.687140212974e-01 5.689500047286e-01 5.691694602394e-01 5.693724937277e-01 5.695580763476e-01 5.697264091671e-01 5.698770380755e-01 5.700092726694e-01 5.701254409136e-01 5.702255001007e-01 5.703081585402e-01 5.703712205153e-01 5.704172770519e-01 5.704464391955e-01 5.704571081275e-01 5.704510082276e-01 5.704267904036e-01 5.703841726209e-01 5.703240834528e-01 5.702449646164e-01 5.701500944462e-01 5.700364076254e-01 5.699051147216e-01 5.697551858053e-01 5.695869403910e-01 5.694018170175e-01 5.691982920351e-01 5.689781926891e-01 5.687391726726e-01 5.684813666127e-01 5.682061015194e-01 5.679115018525e-01 5.676005777137e-01 5.672716360044e-01 5.669252889353e-01 5.665600960390e-01 5.661769519288e-01 5.657751643119e-01 5.653552322001e-01 5.649188712471e-01 5.644639592598e-01 5.639916725592e-01 5.634998655161e-01 5.629891405911e-01 5.624614188757e-01 5.619155231251e-01 5.613522074306e-01 5.607708653183e-01 5.601700734507e-01 5.595511088319e-01 5.589152399774e-01 5.582614803483e-01 5.575904380111e-01 5.569014978827e-01 5.561945387791e-01 5.554701993150e-01 5.547276513620e-01 5.539684691478e-01 5.531926251942e-01 5.523980089317e-01 5.515858763320e-01 5.507567890826e-01 5.499099961151e-01 5.490462127634e-01 5.481658341890e-01 5.472680259765e-01 5.463534630989e-01 5.454223359959e-01 5.444732380259e-01 5.435077690909e-01 5.425255482794e-01 5.415275256122e-01 5.405138489152e-01 5.394840795292e-01 5.384364251154e-01 5.373740741807e-01 5.362939764327e-01 5.351989943754e-01 5.340892471889e-01 5.329627230983e-01 5.318215165128e-01 5.306634139137e-01 5.294897756389e-01 5.283020287940e-01 5.270997000937e-01 5.258821602970e-01 5.246503482078e-01 5.234031637413e-01 5.221412800080e-01 5.208666268827e-01 5.195775228370e-01 5.182750360062e-01 5.169588067758e-01 5.156288111251e-01 5.142853606039e-01 5.129295528501e-01 5.115599450725e-01 5.101795264695e-01 5.087863923960e-01 5.073802350254e-01 5.059627312871e-01 5.045332266875e-01 5.030921299600e-01 5.016402353782e-01 5.001772963433e-01 4.987038301757e-01 4.972201306487e-01 4.957255040786e-01 4.942210709494e-01 4.927075174998e-01 4.911838113064e-01 4.896518595560e-01 4.881114957122e-01 4.865618125938e-01 4.850052477723e-01 4.834390659029e-01 4.818664957719e-01 4.802861987667e-01 4.787000087134e-01 4.771066633222e-01 4.755079972538e-01 4.739023225535e-01 4.722918994010e-01 4.706758540246e-01 4.690556647487e-01 4.674309822888e-01 4.658022100263e-01 4.641701326100e-01 4.625348875031e-01 4.608966202586e-01 4.592566240812e-01 4.576146830588e-01 4.559716182738e-01 4.543276940282e-01 4.526825735116e-01 4.510374899618e-01 4.493934452886e-01 4.477506608165e-01 4.461083500374e-01 4.444684789957e-01 4.428309103515e-01 4.411955871708e-01 4.395647656131e-01 4.379381836044e-01 4.363160982838e-01 4.346983792811e-01 4.330862357417e-01 4.314797176399e-01 4.298813506144e-01 4.282894565781e-01 4.267051169724e-01 4.251292628527e-01 4.235622642319e-01 4.220051870397e-01 4.204581676790e-01 4.189211249452e-01 4.173955664528e-01 4.158825253925e-01 4.143813253050e-01 4.128947291298e-01 4.114209475684e-01 4.099621917841e-01 4.085182721047e-01 4.070901167647e-01 4.056780708364e-01 4.042831986787e-01 4.029062994661e-01 4.015474462744e-01 4.002076710436e-01 3.988873684273e-01 3.975874861694e-01 3.963082071430e-01 3.950506532673e-01 3.938149561327e-01 3.926024438306e-01 3.914136596045e-01 3.902494315391e-01 3.891089130152e-01 3.879941655189e-01 3.869044721923e-01 3.858429252768e-01 3.848083168403e-01 3.838008037825e-01 3.828223775328e-01 3.818722631907e-01 3.809519383686e-01 3.800624745925e-01 3.792022034353e-01 3.783741236035e-01 3.775772279456e-01 3.768132643824e-01 3.760813630071e-01 3.753833426490e-01 3.747188048925e-01 3.740878205798e-01 3.734913593355e-01 3.729306394539e-01 3.724049299517e-01 3.719142673523e-01 3.714599575035e-01 3.710418769822e-01 3.706609360036e-01 3.703165633488e-01 3.700086850338e-01 3.697395827517e-01 3.695068706234e-01 3.693123238525e-01 3.691559344374e-01 3.690367421339e-01 3.689565844601e-01 3.689141098889e-01 3.689099932485e-01 3.689437147407e-01 3.690158569878e-01 3.691261750054e-01 3.692739400790e-01 3.694605048623e-01 3.696840207560e-01 3.699464123163e-01 3.702456093277e-01 3.705815345814e-01 3.709549799625e-01 3.713648374102e-01 3.718113519213e-01 3.722941319214e-01 3.728116900539e-01 3.733657962826e-01 3.739542889097e-01 3.745773478355e-01 3.752339471045e-01 3.759243698527e-01 3.766482197731e-01 3.774042530166e-01 3.781916777359e-01 3.790109359280e-01 3.798609449237e-01 3.807411880837e-01 3.816504438940e-01 3.825891840510e-01 3.835559564977e-01 3.845495797750e-01 3.855702366315e-01 3.866170023216e-01 3.876893529621e-01 3.887854118683e-01 3.899059174234e-01 3.910486667741e-01 3.922141816247e-01 3.934007437817e-01 3.946077801312e-01 3.958338624246e-01 3.970794007628e-01 3.983425206944e-01 3.996226765391e-01 4.009187232033e-01 4.022314064546e-01 4.035572990581e-01 4.048968021142e-01 4.062492080541e-01 4.076143307437e-01 4.089887265852e-01 4.103735198955e-01 4.117674848998e-01 4.131696698338e-01 4.145780666510e-01 4.159936277389e-01 4.174140075380e-01 4.188393613011e-01 4.202681563301e-01 4.216989756558e-01 4.231316980401e-01 4.245654056630e-01 4.259982651870e-01 4.274293746322e-01 4.288589452079e-01 4.302858656727e-01 4.317089364334e-01 4.331263492973e-01 4.345387702044e-01 4.359439866806e-01 4.373415171670e-01 4.387311356391e-01 4.401102729201e-01 4.414800042749e-01 4.428387312262e-01 4.441850640780e-01 4.455180274816e-01 4.468374936411e-01 4.481427485123e-01 4.494314302003e-01 4.507043784990e-01 4.519591392327e-01 4.531965874343e-01 4.544146773612e-01 4.556125487543e-01 4.567902249776e-01 4.579457282758e-01 4.590793033728e-01 4.601899252537e-01 4.612753100448e-01 4.623372558341e-01 4.633726262720e-01 4.643817429444e-01 4.653645424811e-01 4.663178267421e-01 4.672429364081e-01 4.681385957003e-01 4.690036011025e-01 4.698383515475e-01 4.706400788143e-01 4.714095666592e-01 4.721463917341e-01 4.728486219226e-01 4.735162552517e-01 4.741474509505e-01 4.747434162797e-01 4.753024484803e-01 4.758241551894e-01 4.763081535461e-01 4.767521606356e-01 4.771567501218e-01 4.775215607539e-01 4.778456181376e-01 4.781285454943e-01 4.783684165778e-01 4.785666471024e-01 4.787210226782e-01 4.788318233844e-01 4.788980042446e-01 4.789180828872e-01 4.788946567083e-01 4.788243053413e-01 4.787064703594e-01 4.785424023705e-01 4.783296750402e-01 4.780701116633e-01 4.777609267760e-01 4.774022672335e-01 4.769953851564e-01 4.765366816425e-01 4.760286142368e-01 4.754685428914e-01 4.748577247704e-01 4.741954922230e-01 4.734799992002e-01 4.727131225526e-01 4.718915897568e-01 4.710175972838e-01 4.700905343578e-01 4.691081370975e-01 4.680732131745e-01 4.669820758294e-01 4.658377101736e-01 4.646368843887e-01 4.633812379223e-01 4.620705621775e-01 4.607028026331e-01 4.592808340592e-01 4.578013334107e-01 4.562654939369e-01 4.546751579276e-01 4.530248486461e-01 4.513205737684e-01 4.495587204461e-01 4.477393851748e-01 4.458647439411e-01 4.439311143446e-01 4.419434081395e-01 4.398961498574e-01 4.377931914706e-01 4.356341147969e-01 4.334169580206e-01 4.311449065567e-01 4.288139095508e-01 4.264295131397e-01 4.239868138141e-01 4.214883584340e-01 4.189356994482e-01 4.163251168169e-01 4.136620571949e-01 4.109422422494e-01 4.081688199122e-01 4.053412037436e-01 4.024585762587e-01 3.995253743798e-01 3.965360952508e-01 3.934962378787e-01 3.904044321462e-01 3.872606194469e-01 3.840678458660e-01 3.808219151970e-01 3.775289524002e-01 3.741855852546e-01 3.707951630173e-01 3.673583711914e-01 3.638729504381e-01 3.603453558541e-01 3.567692074068e-01 3.531525420597e-01 3.494917003157e-01 3.457887992428e-01 3.420474428423e-01 3.382637626509e-01 3.344457163597e-01 3.305871080856e-01 3.266952027325e-01 3.227694139132e-01 3.188088907203e-01 3.148200836973e-01 3.107990876800e-01 3.067536352059e-01 3.026797168008e-01 2.985818495442e-01 2.944637898168e-01 2.903226380211e-01 2.861669648169e-01 2.819926207275e-01 2.778079469498e-01 2.736103133459e-01 2.694045023987e-01 2.651951156743e-01 2.609800800364e-01 2.567687155688e-01 2.525591047720e-01 2.483574714329e-01 2.441659816543e-01 2.399873310193e-01 2.358294480627e-01 2.316908407387e-01 2.275815382757e-01 2.235009420566e-01 2.194573611793e-01 2.154548433572e-01 2.114965687207e-01 2.075922013961e-01 2.037428167884e-01 1.999589748688e-01 1.962424884738e-01 1.926035816637e-01 1.890481998261e-01 1.855807370351e-01 1.822139573273e-01 1.789493189071e-01 1.757993998737e-01 1.727697798240e-01 1.698687525736e-01 1.671062157071e-01 1.644875547182e-01 1.620232581197e-01 1.597192551566e-01 1.575845693643e-01 1.556273761996e-01 1.538507072809e-01 1.522656871772e-01 1.508745107500e-01 1.496839641680e-01 1.486968647952e-01 1.479147576829e-01 1.473431708901e-01 1.469783114303e-01 1.468238823112e-01 1.468750650067e-01 1.471300561988e-01 1.475863774464e-01 1.482348900589e-01 1.490763842782e-01 1.500946440234e-01 1.512924176055e-01 1.526546735066e-01 1.541737822702e-01 1.558433995701e-01 1.576482427539e-01 1.595882859754e-01 1.616411831200e-01 1.638098538973e-01 1.660755427195e-01 1.684314005112e-01 1.708731098036e-01 1.733791825352e-01 1.759575324149e-01 1.785810214511e-01 1.812585860178e-01 1.839694446193e-01 1.867101650777e-01 1.894794091420e-01 1.922549728556e-01 1.950502074828e-01 1.978371855298e-01 2.006282263288e-01 2.034049860771e-01 2.061644069253e-01 2.089098075846e-01 2.116156729647e-01 2.143041185594e-01 2.169425934404e-01 2.195480213115e-01 2.221047149029e-01 2.246070611443e-01 2.270640939755e-01 2.294500293806e-01 2.317873237093e-01 2.340460957373e-01 2.362430693601e-01 2.383655014153e-01 2.404070572142e-01 2.423793432728e-01 2.442550278000e-01 2.460596339225e-01 2.477643038867e-01 2.493851865390e-01 2.509118044016e-01 2.523361619911e-01 2.536728713867e-01 2.548957112783e-01 2.560288604363e-01 2.570461803923e-01 2.579622187123e-01 2.587699791411e-01 2.594609640494e-01 2.600496888285e-01 2.605133163885e-01 2.608716395092e-01 2.611059239312e-01 2.612252523460e-01 2.612262251362e-01 2.611024450955e-01 2.608650367853e-01 2.604963385021e-01 2.600125910001e-01 2.594000492636e-01 2.586660587321e-01 2.578077009391e-01 2.568218069950e-01 2.557152792545e-01 2.544805310857e-01 2.531241109515e-01 2.516407355924e-01 2.500357614521e-01 2.483061850783e-01 2.464552908038e-01 2.444818228493e-01 2.423894831731e-01 2.401773267415e-01 2.378479211824e-01 2.354045851456e-01 2.328455468470e-01 2.301787775490e-01 2.273995250973e-01 2.245187702608e-01 2.215335989070e-01 2.184491182761e-01 2.152734647476e-01 2.120018921690e-01 2.086518809059e-01 2.052149127725e-01 2.017095855212e-01 1.981325104433e-01 1.944955990141e-01 1.908076201638e-01 1.870701282908e-01 1.833050179736e-01 1.795071864907e-01 1.757022513175e-01 1.718926237996e-01 1.680969811359e-01 1.643315371835e-01 1.606053257900e-01 1.569488227472e-01 1.533664562717e-01 1.498938098133e-01 1.465441259747e-01 1.433467006703e-01 1.403274025104e-01 1.375095180860e-01 1.349307911237e-01 1.326092473272e-01 1.305869311524e-01 1.288823750475e-01 1.275318051432e-01 1.265562937886e-01 1.259792030959e-01 1.258231495597e-01 1.260952347913e-01 1.268138943582e-01 1.279709182467e-01 1.295761182806e-01 1.316123863027e-01 1.340739563750e-01 1.369414450127e-01 1.401948576615e-01 1.438164499764e-01 1.477750994887e-01 1.520562993766e-01 1.566247153700e-01 1.614647546172e-01 1.665450971105e-01 1.718464118509e-01 1.773470591107e-01 1.830203435994e-01 1.888546140748e-01 1.948208918811e-01 2.009100034965e-01 2.070978808356e-01 2.133732540972e-01 2.197197145661e-01 2.261209548644e-01 2.325688839185e-01 2.390425451141e-01 2.455391359301e-01 2.520376130967e-01 2.585366011205e-01 2.650186995628e-01 2.714748529910e-01 2.778999320624e-01 2.842763057665e-01 2.906057001524e-01 2.968674019545e-01 3.030643175111e-01 3.091802927546e-01 3.152104958180e-01 3.211495966503e-01 3.269843951436e-01 3.327153531204e-01 3.383262892404e-01 3.438194556985e-01 3.491812260926e-01 3.544106955427e-01 3.594983536613e-01 3.644383826004e-01 3.692274850050e-01 3.738545837579e-01 3.783230301697e-01 3.826171887436e-01 3.867407629150e-01 3.906846375271e-01 3.944435284848e-01 3.980177508649e-01 4.013956909782e-01 4.045823999345e-01 4.075652521547e-01 4.103485671048e-01 4.129248358634e-01 4.152907240199e-01 4.174481337857e-01 4.193873758547e-01 4.211166085501e-01 4.226231197027e-01 4.239133427398e-01 4.249842689739e-01 4.258332507695e-01 4.264643405057e-01 4.268716312201e-01 4.270638232826e-01 4.270331200014e-01 4.267894394704e-01 4.263274390396e-01 4.256550324820e-01 4.247746018189e-01 4.236846744281e-01 4.223982450725e-01 4.209108984065e-01 4.192367899986e-01 4.173750182594e-01 4.153356720330e-01 4.131274587595e-01 4.107534731959e-01 4.082311474921e-01 4.055615136778e-01 4.027617236783e-01 3.998409275592e-01 3.968117125765e-01 3.936884069323e-01 3.904830118840e-01 3.872157459037e-01 3.838963157335e-01 3.805482799605e-01 3.771851999333e-01 3.738296251252e-01 3.704992705675e-01 3.672152545070e-01 3.640019939733e-01 3.608755172163e-01 3.578674797428e-01 3.549922894010e-01 3.522811716660e-01 3.497523130678e-01 3.474316958736e-01 3.453432043125e-01 3.435052611004e-01 3.419459956334e-01 3.406765156397e-01 3.397256557969e-01 3.391014605325e-01 3.388245523299e-01 3.389052861755e-01 3.393496351319e-01 3.401712048678e-01 3.413648158664e-01 3.429418563838e-01 3.448903501336e-01 3.472107413504e-01 3.498923518577e-01 3.529220679887e-01 3.562915981897e-01 3.599774939107e-01 3.639685367539e-01 3.682369575581e-01 3.727654892530e-01 3.775289419673e-01 3.825015828554e-01 3.876598450755e-01 3.929748849048e-01 3.984213222263e-01 4.039708745228e-01 4.095976124603e-01 4.152728745099e-01 4.209707652277e-01 4.266629133929e-01 4.323241287358e-01 4.379289010567e-01 4.434491688724e-01 4.488649145388e-01 4.541443394528e-01 4.592707442254e-01 4.642183729029e-01 4.689645671813e-01 4.734922860478e-01 4.777732988631e-01 4.817980989006e-01 4.855378243239e-01 4.889833125471e-01 4.921145249790e-01 4.949141470172e-01 4.973708590139e-01 4.994692507448e-01 5.011976439721e-01 5.025440491315e-01 5.035017002579e-01 5.040558700627e-01 5.042066802523e-01 5.039421528228e-01 5.032601293235e-01 5.021611246168e-01 5.006338958040e-01 4.986914204176e-01 4.963246203410e-01 4.935439556018e-01 4.903541841428e-01 4.867580961408e-01 4.827731072052e-01 4.784038923621e-01 4.736700775228e-01 4.685846457866e-01 4.631687652336e-01 4.574424145079e-01 4.514318237302e-01 4.451638653665e-01 4.386671686340e-01 4.319798874312e-01 4.251307141997e-01 4.181706843736e-01 4.111320770150e-01 4.040693970195e-01 3.970329977861e-01 3.900684479371e-01 3.832451826186e-01 3.766091094658e-01 3.702317505327e-01 3.641716363282e-01 3.584924318472e-01 3.532613985628e-01 3.485338172634e-01 3.443762578895e-01 3.408341673449e-01 3.379656819754e-01 3.357994709274e-01 3.343747109983e-01 3.337092096285e-01 3.338064437823e-01 3.346726798197e-01 3.362783340183e-01 3.386086931071e-01 3.416164789292e-01 3.452563074710e-01 3.494726881073e-01 3.541983089364e-01 3.593716170347e-01 3.649122919740e-01 3.707539916357e-01 3.768157894763e-01 3.830258567611e-01 3.893093863239e-01 3.955943876117e-01 4.018129650403e-01 4.078929885473e-01 4.137773641496e-01 4.194002239895e-01 4.247070012469e-01 4.296426462741e-01 4.341575611593e-01 4.382066689888e-01 4.417454635642e-01 4.447381130624e-01 4.471462902531e-01 4.489445649106e-01 4.501005176481e-01 4.505988951487e-01 4.504162203455e-01 4.495399545013e-01 4.479663149497e-01 4.456820057981e-01 4.426985254614e-01 4.390142709064e-01 4.346445054886e-01 4.296078425575e-01 4.239227586130e-01 4.176283658891e-01 4.107523384381e-01 4.033472986759e-01 3.954613562921e-01 3.871576275548e-01 3.785052673886e-01 3.695855526857e-01 3.604931683118e-01 3.513209971554e-01 3.421930430344e-01 3.332255961326e-01 3.245582895231e-01 3.163373192585e-01 3.087113675655e-01 3.018429786509e-01 2.958835849326e-01 2.909878469631e-01 2.872866840708e-01 2.848990076599e-01 2.839015100487e-01 2.843458775718e-01 2.862402897336e-01 2.895470550617e-01 2.942008410000e-01 3.000914277420e-01 3.070946952438e-01 3.150581503209e-01 3.238258943288e-01 3.332328120346e-01 3.431177576911e-01 3.533217039578e-01 3.636929034634e-01 3.740923246778e-01 3.843812625483e-01 3.944456153567e-01 4.041658595121e-01 4.134424669264e-01 4.221844898100e-01 4.303046626218e-01 4.377379203587e-01 4.444100097840e-01 4.502755109538e-01 4.552844194614e-01 4.593974105517e-01 4.625951523911e-01 4.648488682856e-01 4.661571838633e-01 4.665157301777e-01 4.659351808906e-01 4.644357020599e-01 4.620463910327e-01 4.588066650515e-01 4.547664896356e-01 4.499908566214e-01 4.445473229295e-01 4.385254325581e-01 4.320169992890e-01 4.251335937279e-01 4.179944873739e-01 4.107263358161e-01 4.034777261756e-01 3.963920870883e-01 3.896315190450e-01 3.833539394345e-01 3.777200354845e-01 3.728884533583e-01 3.690018045692e-01 3.661922156351e-01 3.645605416076e-01 3.641895315323e-01 3.651192156193e-01 3.673630229986e-01 3.708948190373e-01 3.756492032271e-01 3.815448624154e-01 3.884602236287e-01 3.962669407387e-01 4.048166616267e-01 4.139550370907e-01 4.235291682285e-01 4.333796066620e-01 4.433587051413e-01 4.533213764028e-01 4.631313070503e-01 4.726629805200e-01 4.817985290224e-01 4.904310669213e-01 4.984654015559e-01 5.058149486700e-01 5.124041698807e-01 5.181707784046e-01 5.230575688206e-01 5.270235988072e-01 5.300362051815e-01 5.320758694564e-01 5.331340181157e-01 5.332113994163e-01 5.323306121173e-01 5.305178033853e-01 5.278195229269e-01 5.242966285359e-01 5.200250839856e-01 5.151007749067e-01 5.096326449161e-01 5.037494546216e-01 4.975979572348e-01 4.913431085162e-01 4.851589897237e-01 4.792396243472e-01 4.737819634212e-01 4.689881170244e-01 4.650565051194e-01 4.621688850399e-01 4.604922641740e-01 4.601552977393e-01 4.612542455613e-01 4.638340570305e-01 4.678915811899e-01 4.733756942036e-01 4.801815735534e-01 4.881698772829e-01 4.971558596200e-01 5.069371451716e-01 5.172896626584e-01 5.279796929024e-01 5.387772200114e-01 5.494504654421e-01 5.597879842748e-01 5.695890589740e-01 5.786772242521e-01 5.868966954744e-01 5.941181866764e-01 6.002458368352e-01 6.052045228377e-01 6.089573329282e-01 6.114941136331e-01 6.128364970999e-01 6.130388871201e-01 6.121805582189e-01 6.103688875060e-01 6.077372614324e-01 6.044372864559e-01 6.006347161039e-01 5.965114380508e-01 5.922451503538e-01 5.880134106177e-01 5.839886800862e-01 5.803133648269e-01 5.771223270692e-01 5.745095493315e-01 5.725402620221e-01 5.712477899128e-01 5.706295334955e-01 5.706584597173e-01 5.712747783097e-01 5.724073853628e-01 5.739699829068e-01 5.758717637757e-01 5.780228796316e-01 5.803403843766e-01 5.827552946526e-01 5.852034150068e-01 5.876425690080e-01 5.900334592467e-01 5.923537262183e-01 5.945849663292e-01 5.967031647856e-01 5.987002644473e-01 6.005455818864e-01 6.022121024628e-01 6.036660812801e-01 6.048584858049e-01 6.057482692191e-01 6.062816992015e-01 6.064147824248e-01 6.061126993557e-01 6.053525779496e-01 6.041292076629e-01 6.024598419813e-01 6.003892623349e-01 5.979745546363e-01 5.953047011008e-01 5.924750712052e-01 5.895912775944e-01 5.867643715340e-01 5.840860545828e-01 5.816464505900e-01 5.795078089922e-01 5.777090619470e-01 5.762807161693e-01 5.752266202266e-01 5.745583820074e-01 5.742875428134e-01 5.744422290956e-01 5.750866459823e-01 5.763027938393e-01 5.782085633379e-01 5.809374870291e-01 5.846183907451e-01 5.893685728613e-01 5.952453076400e-01 6.022442528190e-01 6.102655853483e-01 6.191158335402e-01 6.285146238413e-01 6.381060332820e-01 6.474989836948e-01 6.562943187328e-01 6.641302587278e-01 6.707186429611e-01 6.758776539695e-01 6.795552783538e-01 6.818299716007e-01 6.829246996412e-01 6.831442481352e-01 6.828754137597e-01 6.825014975024e-01 6.823327364935e-01 6.825849035681e-01 6.832859506597e-01 6.842998821495e-01 6.853298487460e-01 6.854014724548e-01 6.842304552693e-01 6.821061095840e-01 6.794745749200e-01 6.767403022292e-01 6.740800001521e-01 6.713899593173e-01 6.683897290831e-01 6.647973342793e-01 6.605426770889e-01 6.559255159460e-01 6.516230125991e-01 6.485255891516e-01 6.474746118150e-01 6.489651432531e-01 6.529200506553e-01 6.586968041016e-01 6.652741044013e-01 6.715412786657e-01 6.765978600461e-01 6.799700881138e-01 6.816637657156e-01 6.820796059163e-01 6.818889252683e-01 6.818747696559e-01 6.828238748524e-01 6.855699911824e-01 6.911059706734e-01 7.006554223530e-01 7.155684633024e-01 7.369288687550e-01 7.649011856771e-01 7.973533106034e-01 8.067808101091e-01 8.218872558387e-01 8.108827223741e-01 7.669380434761e-01 7.002044497657e-01 6.314783498751e-01 5.891187292317e-01 5.943783561780e-01 6.422863750502e-01 7.062068593747e-01 7.587619597993e-01 7.825820362014e-01 7.716822564967e-01 7.305819753248e-01 6.730550436662e-01 6.196702018486e-01 5.908744596533e-01 5.951340228943e-01 6.227978888358e-01 6.549702503045e-01 6.759602129140e-01 6.786867700449e-01 6.649308944987e-01 6.432645697604e-01 6.254172460488e-01 6.207891046571e-01 6.314202369063e-01 6.514907024087e-01 6.717247377488e-01 6.845910460461e-01 6.870139884929e-01 6.807793911115e-01 6.711979249443e-01 6.646826471912e-01 6.658906582687e-01 6.757296365221e-01 6.916412348514e-01 7.096352936047e-01 7.266506496145e-01 7.416787236505e-01 7.554793905540e-01 7.692082976147e-01 7.827605446993e-01 7.939169885346e-01 7.986847537343e-01 7.929041093555e-01 7.742194317959e-01 7.438834836570e-01 7.077892979806e-01 6.758828491187e-01 6.589944333857e-01 6.629451665048e-01 6.841304474617e-01 7.110868920688e-01 7.305011023996e-01 7.325535330133e-01 7.137435150704e-01 6.780081646661e-01 6.363769223233e-01 6.044390181065e-01 5.956099663167e-01 6.125426366335e-01 6.453886054232e-01 6.793701806865e-01 7.031409858162e-01 7.123905630729e-01 7.099013907175e-01 7.031512334768e-01 7.000898173889e-01 7.043971147165e-01 7.131795313674e-01 7.191541714093e-01 7.153782581842e-01 6.996693341201e-01 6.767723723813e-01 6.576014506498e-01 6.543885051663e-01 6.726753396829e-01 7.065673231480e-01 7.422179384608e-01 7.660246883481e-01
 2.901268269020e-01 2.890557434474e-01 2.879635547210e-01 2.867792525547e-01 2.854861297990e-01 2.841334105614e-01 2.828248893369e-01 2.816540507329e-01 2.806233663343e-01 2.796422150186e-01 2.786043556142e-01 2.774606702018e-01 2.762320704008e-01 2.749880450635e-01 2.738203111812e-01 2.727919918664e-01 2.718875722465e-01 2.710087009052e-01 2.700489607979e-01 2.689737378306e-01 2.678313088551e-01 2.667102244499e-01 2.656934739521e-01 2.648170467062e-01 2.640371385635e-01 2.632437375919e-01 2.623369290450e-01 2.613116635723e-01 2.602598472520e-01 2.592965286317e-01 2.584727705021e-01 2.577529579710e-01 2.570502494163e-01 2.562863240067e-01 2.554488372083e-01 2.545914470906e-01 2.537841900858e-01 2.530563906496e-01 2.523946163447e-01 2.517779103859e-01 2.511989100986e-01 2.506461521157e-01 2.500948483018e-01 2.495205206006e-01 2.489291789054e-01 2.483611881870e-01 2.478704676526e-01 2.474907999784e-01 2.472035996909e-01 2.469348166432e-01 2.465992210624e-01 2.461709671789e-01 2.457079869764e-01 2.453126685888e-01 2.450572155052e-01 2.449338809155e-01 2.448569406056e-01 2.447144133556e-01 2.444481674057e-01 2.441008649957e-01 2.437880368843e-01 2.436103658592e-01 2.435834349623e-01 2.436341341987e-01 2.436578815333e-01 2.435910817681e-01 2.434457791838e-01 2.432994568703e-01 2.432368242458e-01 2.432958463169e-01 2.434571376052e-01 2.436695331927e-01 2.438751895755e-01 2.440327925479e-01 2.441385662786e-01 2.442342250435e-01 2.443900867379e-01 2.446646429767e-01 2.450624256151e-01 2.455267552336e-01 2.459621317117e-01 2.463046385123e-01 2.465654871848e-01 2.468303832653e-01 2.471976909361e-01 2.477050017460e-01 2.483122338049e-01 2.489287591284e-01 2.494790485193e-01 2.499467525837e-01 2.503761667545e-01 2.508435566023e-01 2.514110780672e-01 2.520999123664e-01 2.528796338480e-01 2.536829500830e-01 2.544331999014e-01 2.550917910665e-01 2.556947307720e-01 2.563368147254e-01 2.571127965228e-01 2.580508054796e-01 2.590768144168e-01 2.600666160540e-01 2.609315528457e-01 2.616835200383e-01 2.624265883767e-01 2.632780905666e-01 2.642914974675e-01 2.654240180757e-01 2.665708004681e-01 2.676362442383e-01 2.685916939177e-01 2.694883738186e-01 2.704234534756e-01 2.714777640550e-01 2.726700364938e-01 2.739426306912e-01 2.752010373723e-01 2.763728219123e-01 2.774497646213e-01 2.784954848753e-01 2.795993676479e-01 2.808213290488e-01 2.821539019958e-01 2.835326027393e-01 2.848790189047e-01 2.861450281565e-01 2.873411067122e-01 2.885274502697e-01 2.897767177683e-01 2.911317334917e-01 2.925777124056e-01 2.940558820415e-01 2.954950980029e-01 2.968571481555e-01 2.981617099589e-01 2.994698636792e-01 3.008459998034e-01 3.023154029666e-01 3.038561501796e-01 3.054112271449e-01 3.069235632147e-01 3.083722185378e-01 3.097803540329e-01 3.112013262105e-01 3.126847934722e-01 3.142492288105e-01 3.158686051236e-01 3.174883177465e-01 3.190624929914e-01 3.205813972844e-01 3.220759696578e-01 3.235920201667e-01 3.251655391451e-01 3.267973485558e-01 3.284569146867e-01 3.301057583246e-01 3.317195001710e-01 3.333019104616e-01 3.348763394907e-01 3.364722337860e-01 3.381054502875e-01 3.397715862697e-01 3.414524229061e-01 3.431280449529e-01 3.447880288494e-01 3.464319838023e-01 3.480728350417e-01 3.497253976331e-01 3.513984299107e-01 3.530908178433e-01 3.547958996739e-01 3.564991333312e-01 3.581923981539e-01 3.598777809822e-01 3.615626263026e-01 3.632541463852e-01 3.649544375725e-01 3.666620097072e-01 3.683744064097e-01 3.700884621206e-01 3.718041605397e-01 3.735200618789e-01 3.752332369131e-01 3.769451985715e-01 3.786580287019e-01 3.803750473735e-01 3.820998297925e-01 3.838302722482e-01 3.855617269972e-01 3.872884623553e-01 3.890110986584e-01 3.907326625494e-01 3.924560974971e-01 3.941819387154e-01 3.959099020473e-01 3.976363282166e-01 3.993592490024e-01 4.010803855440e-01 4.028008594210e-01 4.045204816921e-01 4.062388086111e-01 4.079564780135e-01 4.096707653044e-01 4.113826346298e-01 4.130924699095e-01 4.148000111520e-01 4.165065116782e-01 4.182119490553e-01 4.199166577318e-01 4.216181999597e-01 4.233138401171e-01 4.250048227501e-01 4.266913079108e-01 4.283753554542e-01 4.300577951302e-01 4.317394238505e-01 4.334171203201e-01 4.350878502976e-01 4.367515391881e-01 4.384086150792e-01 4.400621823414e-01 4.417153312817e-01 4.433647486790e-01 4.450086073831e-01 4.466444717764e-01 4.482724128682e-01 4.498946654855e-01 4.515145086289e-01 4.531322904221e-01 4.547448955657e-01 4.563480512624e-01 4.579438843296e-01 4.595328007161e-01 4.611180104626e-01 4.627015562006e-01 4.642813925783e-01 4.658516346492e-01 4.674124478263e-01 4.689643781000e-01 4.705110077241e-01 4.720544813160e-01 4.735947794603e-01 4.751271601575e-01 4.766478852603e-01 4.781581503809e-01 4.796603982370e-01 4.811557895729e-01 4.826482246987e-01 4.841335820159e-01 4.856070637967e-01 4.870675975738e-01 4.885185594902e-01 4.899614536694e-01 4.913976219339e-01 4.928282769428e-01 4.942468161203e-01 4.956531098238e-01 4.970488692281e-01 4.984352949782e-01 4.998146931066e-01 5.011869013425e-01 5.025478196908e-01 5.038981606154e-01 5.052380663458e-01 5.065694927876e-01 5.078914042493e-01 5.092044981308e-01 5.105068150880e-01 5.117962373162e-01 5.130760339488e-01 5.143468248820e-01 5.156066938318e-01 5.168543439490e-01 5.180910868991e-01 5.193135554833e-01 5.205258647723e-01 5.217289929720e-01 5.229194235843e-01 5.240973098179e-01 5.252616421293e-01 5.264138948900e-01 5.275554689395e-01 5.286877987869e-01 5.298085914575e-01 5.309154692852e-01 5.320084149602e-01 5.330887041835e-01 5.341565331250e-01 5.352152913235e-01 5.362619839632e-01 5.372962457049e-01 5.383155142209e-01 5.393205718529e-01 5.403112865669e-01 5.412908660386e-01 5.422587515460e-01 5.432142596707e-01 5.441553511494e-01 5.450815839862e-01 5.459925824528e-01 5.468891287090e-01 5.477733990342e-01 5.486452904005e-01 5.495032855536e-01 5.503459665479e-01 5.511717087037e-01 5.519820114335e-01 5.527793411406e-01 5.535622326849e-01 5.543317793111e-01 5.550862238012e-01 5.558237662059e-01 5.565450602273e-01 5.572522135252e-01 5.579450616346e-01 5.586234771063e-01 5.592864330557e-01 5.599333930081e-01 5.605646498301e-01 5.611800608625e-01 5.617799140278e-01 5.623640778268e-01 5.629339882627e-01 5.634877143270e-01 5.640252618502e-01 5.645461972761e-01 5.650503158421e-01 5.655382011523e-01 5.660107434079e-01 5.664677908024e-01 5.669082978098e-01 5.673327445556e-01 5.677398269446e-01 5.681299562213e-01 5.685032810254e-01 5.688604287165e-01 5.692013317253e-01 5.695255064245e-01 5.698328027942e-01 5.701224144739e-01 5.703948261861e-01 5.706504350079e-01 5.708899294801e-01 5.711114565647e-01 5.713167455368e-01 5.715035565195e-01 5.716730242082e-01 5.718253259642e-01 5.719596544814e-01 5.720771232869e-01 5.721770512770e-01 5.722584153719e-01 5.723217930756e-01 5.723675541258e-01 5.723967706929e-01 5.724073155150e-01 5.724004522380e-01 5.723745838814e-01 5.723311105522e-01 5.722695170734e-01 5.721902589991e-01 5.720946517433e-01 5.719795751813e-01 5.718466023227e-01 5.716954141378e-01 5.715254551152e-01 5.713384845088e-01 5.711338509729e-01 5.709109982563e-01 5.706696853053e-01 5.704099654646e-01 5.701313783206e-01 5.698353673626e-01 5.695218948812e-01 5.691899094083e-01 5.688401810851e-01 5.684711584457e-01 5.680825992442e-01 5.676761747162e-01 5.672520227727e-01 5.668103694291e-01 5.663496276814e-01 5.658695391121e-01 5.653716028895e-01 5.648551729853e-01 5.643219472454e-01 5.637695415557e-01 5.631993398426e-01 5.626106098213e-01 5.620046763197e-01 5.613797635466e-01 5.607376982730e-01 5.600774095585e-01 5.593987964988e-01 5.587020949920e-01 5.579880134365e-01 5.572557304818e-01 5.565058037062e-01 5.557379743249e-01 5.549523084809e-01 5.541490260422e-01 5.533289320609e-01 5.524900837060e-01 5.516349026298e-01 5.507621360490e-01 5.498721763158e-01 5.489659636649e-01 5.480419906125e-01 5.470996841538e-01 5.461415228349e-01 5.451652502103e-01 5.441737919637e-01 5.431656139715e-01 5.421401398399e-01 5.410979821500e-01 5.400390029252e-01 5.389641958251e-01 5.378728638576e-01 5.367661657325e-01 5.356435105330e-01 5.345052570855e-01 5.333502642013e-01 5.321795448489e-01 5.309943969445e-01 5.297941669292e-01 5.285786073724e-01 5.273484202291e-01 5.261028331838e-01 5.248426913211e-01 5.235687719714e-01 5.222803766424e-01 5.209789611674e-01 5.196617671165e-01 5.183324087264e-01 5.169891654209e-01 5.156324037140e-01 5.142624713347e-01 5.128800862418e-01 5.114851950101e-01 5.100773592237e-01 5.086577923810e-01 5.072260609896e-01 5.057815757218e-01 5.043269429060e-01 5.028600075425e-01 5.013829827562e-01 4.998957337038e-01 4.983972010657e-01 4.968883655206e-01 4.953691425476e-01 4.938405605331e-01 4.923038173213e-01 4.907576067622e-01 4.892018671485e-01 4.876387855500e-01 4.860667259384e-01 4.844867725268e-01 4.828991818906e-01 4.813050227692e-01 4.797046603449e-01 4.780969301749e-01 4.764827160028e-01 4.748629874082e-01 4.732385146557e-01 4.716088506710e-01 4.699746011970e-01 4.683363114323e-01 4.666936431073e-01 4.650484853641e-01 4.633999510175e-01 4.617494711165e-01 4.600966229476e-01 4.584423661109e-01 4.567869681662e-01 4.551299630150e-01 4.534728569957e-01 4.518169412817e-01 4.501623584349e-01 4.485078715104e-01 4.468552150257e-01 4.452044624083e-01 4.435567211518e-01 4.419121034516e-01 4.402718838285e-01 4.386349353272e-01 4.370041012711e-01 4.353770678130e-01 4.337570110479e-01 4.321429941878e-01 4.305358916952e-01 4.289378652065e-01 4.273461474569e-01 4.257637143604e-01 4.241917089811e-01 4.226284627829e-01 4.210770167886e-01 4.195356722301e-01 4.180063631587e-01 4.164907306775e-01 4.149870135748e-01 4.134979659592e-01 4.120230558487e-01 4.105630085418e-01 4.091188031264e-01 4.076906800863e-01 4.062798253793e-01 4.048859635549e-01 4.035117768794e-01 4.021552177152e-01 4.008183804533e-01 3.995022438343e-01 3.982069649069e-01 3.969337505274e-01 3.956817931123e-01 3.944537175459e-01 3.932487857494e-01 3.920682604689e-01 3.909125320598e-01 3.897815959686e-01 3.886770486594e-01 3.876000313533e-01 3.865498388317e-01 3.855280111493e-01 3.845341709933e-01 3.835698721545e-01 3.826349396563e-01 3.817307468467e-01 3.808568311022e-01 3.800149321099e-01 3.792049422586e-01 3.784272404986e-01 3.776823172850e-01 3.769711857857e-01 3.762944854737e-01 3.756512527018e-01 3.750432990548e-01 3.744707584033e-01 3.739330387470e-01 3.734324586927e-01 3.729670716907e-01 3.725388102223e-01 3.721482103903e-01 3.717943492715e-01 3.714779035299e-01 3.711991698376e-01 3.709590162163e-01 3.707565296177e-01 3.705926796980e-01 3.704669688859e-01 3.703787958768e-01 3.703304513034e-01 3.703204529448e-01 3.703483317579e-01 3.704152675365e-01 3.705213523836e-01 3.706648491711e-01 3.708476235543e-01 3.710679369712e-01 3.713266666860e-01 3.716227886083e-01 3.719569724187e-01 3.723279413997e-01 3.727368327713e-01 3.731823420285e-01 3.736644960524e-01 3.741822081580e-01 3.747351783432e-01 3.753246477748e-01 3.759483596695e-01 3.766058664193e-01 3.772982257396e-01 3.780230461057e-01 3.787808854777e-01 3.795713325663e-01 3.803932246190e-01 3.812464375317e-01 3.821295893516e-01 3.830420113840e-01 3.839842053142e-01 3.849544363612e-01 3.859526080891e-01 3.869769500670e-01 3.880285877575e-01 3.891043752304e-01 3.902064307035e-01 3.913307808008e-01 3.924791384416e-01 3.936488494171e-01 3.948403513522e-01 3.960531886621e-01 3.972843943514e-01 3.985348763892e-01 3.998032533422e-01 4.010879330445e-01 4.023900783572e-01 4.037071324727e-01 4.050381584809e-01 4.063826356290e-01 4.077400363419e-01 4.091091533877e-01 4.104880871734e-01 4.118779581634e-01 4.132753288615e-01 4.146814052242e-01 4.160944895539e-01 4.175130743951e-01 4.189366763450e-01 4.203648599292e-01 4.217958560792e-01 4.232294894736e-01 4.246638898142e-01 4.260986722787e-01 4.275327635029e-01 4.289655084982e-01 4.303952495850e-01 4.318213241043e-01 4.332439691064e-01 4.346607630988e-01 4.360708633445e-01 4.374746417205e-01 4.388692411425e-01 4.402552129337e-01 4.416313569259e-01 4.429964442696e-01 4.443497391965e-01 4.456906073178e-01 4.470175433723e-01 4.483298188534e-01 4.496271010599e-01 4.509075212352e-01 4.521714011772e-01 4.534165391955e-01 4.546433494015e-01 4.558498202313e-01 4.570357448969e-01 4.581996310392e-01 4.593417941294e-01 4.604604925337e-01 4.615551283501e-01 4.626249675708e-01 4.636690104862e-01 4.646858851979e-01 4.656758743861e-01 4.666370191620e-01 4.675706701630e-01 4.684734754370e-01 4.693456639036e-01 4.701872635413e-01 4.709957624711e-01 4.717727374898e-01 4.725146807510e-01 4.732226833786e-01 4.738965917850e-01 4.745328460088e-01 4.751338009368e-01 4.756974089091e-01 4.762225167099e-01 4.767094623755e-01 4.771565799121e-01 4.775644517674e-01 4.779310803365e-01 4.782565111218e-01 4.785395126082e-01 4.787803761032e-01 4.789788326210e-01 4.791318067104e-01 4.792412870157e-01 4.793062226625e-01 4.793238240917e-01 4.792963163701e-01 4.792217827547e-01 4.791006558688e-01 4.789317654760e-01 4.787118472798e-01 4.784462030423e-01 4.781285264832e-01 4.777622783500e-01 4.773454231402e-01 4.768769898558e-01 4.763586153907e-01 4.757866545828e-01 4.751633145070e-01 4.744873085476e-01 4.737581436183e-01 4.729765469578e-01 4.721396028480e-01 4.712491144132e-01 4.703040481239e-01 4.693039335893e-01 4.682492851638e-01 4.671377047848e-01 4.659724433502e-01 4.647497252224e-01 4.634704675972e-01 4.621361960071e-01 4.607433713158e-01 4.592958577496e-01 4.577894473499e-01 4.562270742368e-01 4.546067617925e-01 4.529279402306e-01 4.511934478406e-01 4.493998386656e-01 4.475493216104e-01 4.456406509710e-01 4.436733073047e-01 4.416501831511e-01 4.395666941576e-01 4.374275458968e-01 4.352292458055e-01 4.329736645461e-01 4.306623846109e-01 4.282897887142e-01 4.258644363924e-01 4.233789992351e-01 4.208385956254e-01 4.182409560668e-01 4.155859957130e-01 4.128774495378e-01 4.101107402426e-01 4.072909841470e-01 4.044149552499e-01 4.014840900656e-01 3.985008177502e-01 3.954612634784e-01 3.923720521724e-01 3.892271118195e-01 3.860327499599e-01 3.827859136060e-01 3.794875045620e-01 3.761418356739e-01 3.727431151553e-01 3.693004542134e-01 3.658063715615e-01 3.622676572640e-01 3.586843180260e-01 3.550517973076e-01 3.513806194707e-01 3.476627761168e-01 3.439051615825e-01 3.401071348673e-01 3.362680895293e-01 3.323933420447e-01 3.284792293720e-01 3.245335237424e-01 3.205505995279e-01 3.165376218789e-01 3.124946675414e-01 3.084208323557e-01 3.043234106863e-01 3.001971906867e-01 2.960511060536e-01 2.918821496328e-01 2.876946209667e-01 2.834928087345e-01 2.792733570070e-01 2.750466144457e-01 2.708060443533e-01 2.665637164909e-01 2.623166017422e-01 2.580683078144e-01 2.538258134372e-01 2.495877104882e-01 2.453629665253e-01 2.411491116777e-01 2.369555336502e-01 2.327836899413e-01 2.286375269181e-01 2.245249462220e-01 2.204459587425e-01 2.164107498529e-01 2.124194146914e-01 2.084831149057e-01 2.046048258814e-01 2.007881894895e-01 1.970475207079e-01 1.933806396632e-01 1.898015319727e-01 1.863135516786e-01 1.829255357859e-01 1.796461220023e-01 1.764807385131e-01 1.734414522237e-01 1.705328125489e-01 1.677664503227e-01 1.651484645851e-01 1.626866236793e-01 1.603923716530e-01 1.582697630251e-01 1.563302634475e-01 1.545773655854e-01 1.530186123664e-01 1.516607646189e-01 1.505059043028e-01 1.495615894140e-01 1.488265450855e-01 1.483065349589e-01 1.479990708409e-01 1.479029240304e-01 1.480203397663e-01 1.483413358275e-01 1.488690759735e-01 1.495928034147e-01 1.505086621351e-01 1.516093745878e-01 1.528837563114e-01 1.543313249159e-01 1.559316776152e-01 1.576866042594e-01 1.595773616024e-01 1.615991500805e-01 1.637435494175e-01 1.659907924266e-01 1.683468192034e-01 1.707834886335e-01 1.733087683871e-01 1.759005509021e-01 1.785554910114e-01 1.812667346287e-01 1.840156908801e-01 1.868119531758e-01 1.896259588150e-01 1.924703447559e-01 1.953241687503e-01 1.981852772766e-01 2.010522979182e-01 2.039036434749e-01 2.067554025990e-01 2.095764694656e-01 2.123852292766e-01 2.151593533444e-01 2.178984264319e-01 2.206065383338e-01 2.232582608943e-01 2.258776566484e-01 2.284297704436e-01 2.309360274374e-01 2.333768013618e-01 2.357511135268e-01 2.380659698316e-01 2.402952567319e-01 2.424650056303e-01 2.445420047313e-01 2.465475408961e-01 2.484636789112e-01 2.502891489700e-01 2.520343147795e-01 2.536721081956e-01 2.552286042186e-01 2.566742108907e-01 2.580272670394e-01 2.592749590700e-01 2.604131915481e-01 2.614541407050e-01 2.623726596434e-01 2.631935672617e-01 2.638903006956e-01 2.644793752184e-01 2.649503684861e-01 2.653004859813e-01 2.655384905097e-01 2.656467155427e-01 2.656430628451e-01 2.655091583177e-01 2.652565674773e-01 2.648790676144e-01 2.643740280632e-01 2.637483945638e-01 2.629914849056e-01 2.621129248337e-01 2.611045324318e-01 2.599726333417e-01 2.587131124323e-01 2.573277839362e-01 2.558179208797e-01 2.541814917590e-01 2.524233927655e-01 2.505392313727e-01 2.485351874653e-01 2.464088970406e-01 2.441658408536e-01 2.418030916647e-01 2.393282247112e-01 2.367383890309e-01 2.340387872846e-01 2.312344133823e-01 2.283223351628e-01 2.253148169309e-01 2.222047676260e-01 2.190092515767e-01 2.157232112088e-01 2.123553023281e-01 2.089143313654e-01 2.053990520803e-01 2.018282941094e-01 1.981960428576e-01 1.945239354155e-01 1.908109131163e-01 1.870735211463e-01 1.833225826909e-01 1.795640469208e-01 1.758237479068e-01 1.721011551217e-01 1.684262283909e-01 1.648070626251e-01 1.612670794129e-01 1.578270759412e-01 1.545045993276e-01 1.513320646779e-01 1.483229115643e-01 1.455167658903e-01 1.429286694463e-01 1.405966602074e-01 1.385433069248e-01 1.367975790955e-01 1.353901329199e-01 1.343397780007e-01 1.336779606367e-01 1.334130470097e-01 1.335713069508e-01 1.341548048809e-01 1.351729427640e-01 1.366267853593e-01 1.385073589447e-01 1.408136447304e-01 1.435207642955e-01 1.466250135759e-01 1.500951921362e-01 1.539192175712e-01 1.580687331937e-01 1.625213817493e-01 1.672571523468e-01 1.722442062001e-01 1.774701256654e-01 1.829020307252e-01 1.885285826175e-01 1.943200984014e-01 2.002633351250e-01 2.063379548580e-01 2.125248045346e-01 2.188121031626e-01 2.251765922848e-01 2.316121923127e-01 2.380963525554e-01 2.446226169088e-01 2.511741762589e-01 2.577393833592e-01 2.643105407831e-01 2.708690792144e-01 2.774134213050e-01 2.839230761535e-01 2.904004488665e-01 2.968252334633e-01 3.031933819140e-01 3.094967599592e-01 3.157221562180e-01 3.218690445709e-01 3.279203278551e-01 3.338771029143e-01 3.397251002515e-01 3.454605190750e-01 3.510753349749e-01 3.565612940824e-01 3.619148609377e-01 3.671248511114e-01 3.721919066785e-01 3.771014779602e-01 3.818545502001e-01 3.864425524872e-01 3.908585586117e-01 3.951023038542e-01 3.991607425020e-01 4.030398256924e-01 4.067230355386e-01 4.102158555137e-01 4.135092983169e-01 4.165979686023e-01 4.194854692752e-01 4.221584768172e-01 4.246243897969e-01 4.268710927864e-01 4.289024494623e-01 4.307141622607e-01 4.323031249506e-01 4.336715201268e-01 4.348121997959e-01 4.357330771101e-01 4.364248829350e-01 4.368952515439e-01 4.371389864156e-01 4.371603563328e-01 4.369617275453e-01 4.365400174527e-01 4.359069967826e-01 4.350540397249e-01 4.339948006925e-01 4.327274700799e-01 4.312594813608e-01 4.295975887566e-01 4.277428147576e-01 4.257104277709e-01 4.234986211474e-01 4.211239991228e-01 4.185908501093e-01 4.159105605300e-01 4.130954884513e-01 4.101548348871e-01 4.071057612469e-01 4.039560199821e-01 4.007266842308e-01 3.974275228358e-01 3.940792988828e-01 3.906974547528e-01 3.873008636591e-01 3.839116807972e-01 3.805441559232e-01 3.772275682720e-01 3.739758127067e-01 3.708178027741e-01 3.677729291091e-01 3.648672967126e-01 3.621253002250e-01 3.595659353982e-01 3.572209373651e-01 3.551051654150e-01 3.532496027020e-01 3.516674727727e-01 3.503867698924e-01 3.494224845288e-01 3.487899395282e-01 3.485098546680e-01 3.485865167794e-01 3.490372903424e-01 3.498618777108e-01 3.510694324150e-01 3.526585690118e-01 3.546243076795e-01 3.569670627379e-01 3.596704789144e-01 3.627309245081e-01 3.661272469346e-01 3.698472374800e-01 3.738709955823e-01 3.781753671994e-01 3.827415306747e-01 3.875403853432e-01 3.925528384302e-01 3.977463452056e-01 4.030992115600e-01 4.085793006461e-01 4.141617415741e-01 4.198178217094e-01 4.255202254551e-01 4.312408331642e-01 4.369506672536e-01 4.426258423857e-01 4.482353176024e-01 4.537587563337e-01 4.591653341789e-01 4.644331982174e-01 4.695381214243e-01 4.744534455143e-01 4.791644699782e-01 4.836385372438e-01 4.878648204319e-01 4.918197624395e-01 4.954818416496e-01 4.988389432688e-01 5.018677944063e-01 5.045578906444e-01 5.068923064875e-01 5.088575291535e-01 5.104416518820e-01 5.116356808069e-01 5.124256796312e-01 5.128060186800e-01 5.127703866765e-01 5.123086846162e-01 5.114268634269e-01 5.101096013006e-01 5.083661873170e-01 5.061942306719e-01 5.035933472192e-01 5.005761949453e-01 4.971402072299e-01 4.933026867937e-01 4.890685902140e-01 4.844548947930e-01 4.794758061809e-01 4.741500822047e-01 4.684989782217e-01 4.625445738694e-01 4.563177983671e-01 4.498411475410e-01 4.431568778050e-01 4.362917420375e-01 4.292925563434e-01 4.221998522953e-01 4.150550920294e-01 4.079207700318e-01 4.008351419000e-01 3.938672590685e-01 3.870681645983e-01 3.805027267054e-01 3.742366297767e-01 3.683285984884e-01 3.628515928697e-01 3.578593576957e-01 3.534229047070e-01 3.495902350919e-01 3.464187374472e-01 3.439493205895e-01 3.422124995791e-01 3.412440750065e-01 3.410415052870e-01 3.416202610041e-01 3.429574388516e-01 3.450335096810e-01 3.478153512932e-01 3.512515441171e-01 3.552948110933e-01 3.598751197485e-01 3.649319941894e-01 3.703881514000e-01 3.761717730684e-01 3.822065515835e-01 3.884133757719e-01 3.947220131048e-01 4.010517175546e-01 4.073380661334e-01 4.135049906071e-01 4.194909687814e-01 4.252307502363e-01 4.306649954054e-01 4.357402355907e-01 4.404009552760e-01 4.446014547903e-01 4.482970795057e-01 4.514481641528e-01 4.540152877498e-01 4.559720560097e-01 4.572847718771e-01 4.579335367272e-01 4.579013241044e-01 4.571661185420e-01 4.557295244627e-01 4.535772335137e-01 4.507158899460e-01 4.471495590166e-01 4.428870410415e-01 4.379539773304e-01 4.323636924207e-01 4.261563803755e-01 4.193644919405e-01 4.120347588496e-01 4.042223157320e-01 3.959883621721e-01 3.874055733837e-01 3.785522516237e-01 3.695285565386e-01 3.604285511784e-01 3.513740103488e-01 3.424891093217e-01 3.339051431095e-01 3.257770913298e-01 3.182497632547e-01 3.114839636208e-01 3.056325760656e-01 3.008458237889e-01 2.972536079633e-01 2.949707747496e-01 2.940765483274e-01 2.946153809214e-01 2.965988984163e-01 2.999877462526e-01 3.047180526085e-01 3.106828113365e-01 3.177562734068e-01 3.257927990834e-01 3.346335136853e-01 3.441175947350e-01 3.540819471416e-01 3.643718998803e-01 3.748308708215e-01 3.853213314694e-01 3.957054603100e-01 4.058624624703e-01 4.156792452366e-01 4.250486226067e-01 4.338846796536e-01 4.420935789974e-01 4.496122938925e-01 4.563686566085e-01 4.623082476401e-01 4.673909269180e-01 4.715697107799e-01 4.748275697175e-01 4.771394075177e-01 4.784971088142e-01 4.789055983716e-01 4.783699624288e-01 4.769141128126e-01 4.745665210063e-01 4.713722733817e-01 4.673773574818e-01 4.626511490622e-01 4.572632035732e-01 4.513042046212e-01 4.448695345796e-01 4.380652333839e-01 4.310210680160e-01 4.238572489857e-01 4.167243201778e-01 4.097668923088e-01 4.031414977717e-01 3.970112566011e-01 3.915245135403e-01 3.868428617658e-01 3.831025328536e-01 3.804309997162e-01 3.789262399698e-01 3.786634252034e-01 3.796878837000e-01 3.819999192352e-01 3.855812573662e-01 3.903659825798e-01 3.962709192702e-01 4.031821610394e-01 4.109668361318e-01 4.194878116096e-01 4.285869824701e-01 4.381155891588e-01 4.479166214791e-01 4.578421831621e-01 4.677487713259e-01 4.774996269147e-01 4.869689413568e-01 4.960388175285e-01 5.046009374187e-01 5.125583951639e-01 5.198263603786e-01 5.263241680767e-01 5.319901004610e-01 5.367672998862e-01 5.406132650733e-01 5.434968307610e-01 5.453937803783e-01 5.463021133723e-01 5.462226925418e-01 5.451767986146e-01 5.431987446504e-01 5.403359197148e-01 5.366544814556e-01 5.322371711657e-01 5.271830014131e-01 5.216114691192e-01 5.156590188417e-01 5.094789624392e-01 5.032443935085e-01 4.971393756688e-01 4.913609499651e-01 4.861138592911e-01 4.816008667398e-01 4.780208986153e-01 4.755531428019e-01 4.743533352305e-01 4.745425560482e-01 4.761999480800e-01 4.793555404078e-01 4.839864315575e-01 4.900228055721e-01 4.973446876803e-01 5.057944855373e-01 5.151762100622e-01 5.252767643296e-01 5.358671820957e-01 5.467074803349e-01 5.575684822342e-01 5.682209650916e-01 5.784568837642e-01 5.880838117631e-01 5.969317686408e-01 6.048584139151e-01 6.117450828646e-01 6.175086701998e-01 6.220909720314e-01 6.254674477882e-01 6.276459830094e-01 6.286609483777e-01 6.285788814294e-01 6.274949530567e-01 6.255253928489e-01 6.228082894668e-01 6.195024568256e-01 6.157716167882e-01 6.117890565687e-01 6.077276803622e-01 6.037461755052e-01 5.999995904322e-01 5.966141862337e-01 5.936907904253e-01 5.913082765328e-01 5.895078980651e-01 5.883061068018e-01 5.876853066681e-01 5.876132781259e-01 5.880310781492e-01 5.888741786233e-01 5.900692014881e-01 5.915432984644e-01 5.932335640315e-01 5.950750577437e-01 5.970266712947e-01 5.990484513975e-01 6.011152480102e-01 6.032086739929e-01 6.053055012383e-01 6.074005083727e-01 6.094647045666e-01 6.114761401136e-01 6.134008711350e-01 6.151863720094e-01 6.167891648974e-01 6.181448563775e-01 6.191962529491e-01 6.198865447486e-01 6.201695256170e-01 6.200142741621e-01 6.194056392299e-01 6.183580334532e-01 6.169027218809e-01 6.151027031114e-01 6.130352120088e-01 6.107934753159e-01 6.084854995605e-01 6.062057281851e-01 6.040536548493e-01 6.021066586318e-01 6.004184852626e-01 5.990305243116e-01 5.979548846561e-01 5.972002799379e-01 5.967684647822e-01 5.966686060776e-01 5.969396688100e-01 5.976352938054e-01 5.988563616496e-01 6.007244213407e-01 6.033808651249e-01 6.069742397260e-01 6.116174201141e-01 6.173857997388e-01 6.242720733667e-01 6.321745018757e-01 6.408994707663e-01 6.501520285816e-01 6.595764535192e-01 6.687684264699e-01 6.773267301543e-01 6.848923839418e-01 6.911845579886e-01 6.960401903361e-01 6.994241827500e-01 7.014587533604e-01 7.023773981322e-01 7.025311229974e-01 7.023242218499e-01 7.021361140619e-01 7.022969249630e-01 7.029740212352e-01 7.041750365296e-01 7.057190086291e-01 7.064526230117e-01 7.061771388236e-01 7.051714179089e-01 7.038447699608e-01 7.025261802943e-01 7.012937537911e-01 6.999216328391e-01 6.980067993087e-01 6.951620770071e-01 6.912381549199e-01 6.865000605881e-01 6.816377478228e-01 6.776134024495e-01 6.753924419424e-01 6.756372008780e-01 6.784575272588e-01 6.833687478427e-01 6.894650764605e-01 6.956832904254e-01 7.011009159475e-01 7.051537370220e-01 7.076961441283e-01 7.089103833724e-01 7.091827249524e-01 7.089600679861e-01 7.086713920395e-01 7.088080862797e-01 7.101589567119e-01 7.140633833129e-01 7.225293719365e-01 7.379574479270e-01 7.623054933879e-01 7.873730842281e-01 7.929722724970e-01 8.095731124464e-01 7.949521197829e-01 7.516101996859e-01 6.905276037640e-01 6.322699513919e-01 6.028706426653e-01 6.186361818088e-01 6.712369720746e-01 7.350811571580e-01 7.852479551371e-01 8.061175087709e-01 7.927467222358e-01 7.504006874316e-01 6.935055819841e-01 6.429959068886e-01 6.187543891805e-01 6.276006970096e-01 6.583464481800e-01 6.914580257749e-01 7.110769350054e-01 7.101071191892e-01 6.905762686614e-01 6.618910598137e-01 6.374240195035e-01 6.286363387259e-01 6.387663192413e-01 6.613830015644e-01 6.853357960920e-01 7.011107038749e-01 7.042603820864e-01 6.960903558307e-01 6.824314928676e-01 6.710923285292e-01 6.683911436770e-01 6.762103446781e-01 6.917076151294e-01 7.097129688916e-01 7.260153758341e-01 7.392942641554e-01 7.511748696006e-01 7.645730052545e-01 7.811719500878e-01 7.995415926767e-01 8.149601478952e-01 8.212411579458e-01 8.133360664388e-01 7.897831120449e-01 7.543335757839e-01 7.161710121418e-01 6.878704151745e-01 6.798388574549e-01 6.936708308124e-01 7.203511121721e-01 7.455665918737e-01 7.566631124448e-01 7.468837984730e-01 7.170679994737e-01 6.755827636721e-01 6.365663030541e-01 6.148635457587e-01 6.179330510002e-01 6.409507014676e-01 6.711291567399e-01 6.964116349657e-01 7.107708390543e-01 7.151926916389e-01 7.155421810403e-01 7.184782877001e-01 7.269284568563e-01 7.378899341075e-01 7.443491775476e-01 7.396063976042e-01 7.215234522954e-01 6.948762079879e-01 6.710234864397e-01 6.634576137828e-01 6.794498475588e-01 7.141023903293e-01 7.532036617813e-01 7.819562694632e-01
 3.058825787750e-01 3.047372074237e-01 3.035713592855e-01 3.023084273976e-01 3.009289530236e-01 2.994839826341e-01 2.980806583961e-01 2.968145319163e-01 2.956900724954e-01 2.946168386526e-01 2.934880214813e-01 2.922504107150e-01 2.909206691003e-01 2.895677454820e-01 2.882863585312e-01 2.871453576342e-01 2.861311349115e-01 2.851440266622e-01 2.840747074231e-01 2.828853780291e-01 2.816217463138e-01 2.803731454403e-01 2.792252107664e-01 2.782169860040e-01 2.773079252008e-01 2.763882763257e-01 2.753557294744e-01 2.741998129242e-01 2.730091269082e-01 2.718992946111e-01 2.709257329673e-01 2.700588952394e-01 2.692145807784e-01 2.683125658684e-01 2.673344751332e-01 2.663296272194e-01 2.653660603709e-01 2.644774978378e-01 2.636534566734e-01 2.628765223268e-01 2.621407972662e-01 2.614342071145e-01 2.607277272082e-01 2.599915111967e-01 2.592278965761e-01 2.584794596240e-01 2.578053284800e-01 2.572470928047e-01 2.567875482240e-01 2.563476160488e-01 2.558358587818e-01 2.552206151569e-01 2.545600034387e-01 2.539618703072e-01 2.535038914378e-01 2.531832100939e-01 2.529130313672e-01 2.525788165884e-01 2.521161789427e-01 2.515636124591e-01 2.510367092682e-01 2.506412466537e-01 2.503977143590e-01 2.502385718368e-01 2.500610302010e-01 2.497971096975e-01 2.494498514006e-01 2.490908182766e-01 2.488054542529e-01 2.486392248257e-01 2.485824007239e-01 2.485871317854e-01 2.485927355933e-01 2.485498986682e-01 2.484460931454e-01 2.483201482178e-01 2.482486718324e-01 2.482968307336e-01 2.484764540283e-01 2.487296374905e-01 2.489582705770e-01 2.490913074663e-01 2.491346032015e-01 2.491757813502e-01 2.493152437499e-01 2.495962099700e-01 2.499834437913e-01 2.503891172701e-01 2.507359009470e-01 2.509992527689e-01 2.512185312770e-01 2.514693352433e-01 2.518148963287e-01 2.522842445202e-01 2.528547735774e-01 2.534616160695e-01 2.540227821829e-01 2.544888654065e-01 2.548893810962e-01 2.553178512215e-01 2.558785723490e-01 2.566088102748e-01 2.574405947344e-01 2.582495854471e-01 2.589357868900e-01 2.595011419470e-01 2.600449487108e-01 2.606910296504e-01 2.615035794198e-01 2.624483076984e-01 2.634223680381e-01 2.643234527213e-01 2.651108507807e-01 2.658303019058e-01 2.665794480112e-01 2.674476797893e-01 2.684622139270e-01 2.695707634592e-01 2.706749540064e-01 2.716943674495e-01 2.726134677549e-01 2.734952085182e-01 2.744322033651e-01 2.754901490348e-01 2.766680558210e-01 2.779017395720e-01 2.791092334185e-01 2.802368521914e-01 2.812918166312e-01 2.823335669953e-01 2.834376463934e-01 2.846508485797e-01 2.859631556870e-01 2.873149703023e-01 2.886318961811e-01 2.898723961091e-01 2.910533225937e-01 2.922367387338e-01 2.934883666367e-01 2.948375884457e-01 2.962645734115e-01 2.977107981444e-01 2.991178714151e-01 3.004628820819e-01 3.017668465574e-01 3.030821266658e-01 3.044608046620e-01 3.059247840869e-01 3.074482338446e-01 3.089765751456e-01 3.104618341879e-01 3.118932638689e-01 3.132996657806e-01 3.147286618035e-01 3.162167726756e-01 3.177656894552e-01 3.193468298106e-01 3.209199871304e-01 3.224613946905e-01 3.239729084468e-01 3.254771379402e-01 3.270034957380e-01 3.285696920460e-01 3.301708392409e-01 3.317896166749e-01 3.334067479265e-01 3.350094958897e-01 3.365988058463e-01 3.381855211380e-01 3.397857031802e-01 3.414074349950e-01 3.430518467952e-01 3.447103912005e-01 3.463688913731e-01 3.480202625213e-01 3.496644858650e-01 3.513111244329e-01 3.529647506755e-01 3.546295136054e-01 3.563029342868e-01 3.579832523108e-01 3.596668148115e-01 3.613544237009e-01 3.630445484540e-01 3.647333073412e-01 3.664218676883e-01 3.681129167486e-01 3.698101859707e-01 3.715168035842e-01 3.732308967172e-01 3.749472522633e-01 3.766604885069e-01 3.783714426562e-01 3.800825044650e-01 3.817972903782e-01 3.835158345220e-01 3.852389910212e-01 3.869608518373e-01 3.886807538459e-01 3.904012621878e-01 3.921221160221e-01 3.938435264366e-01 3.955649436778e-01 3.972867412349e-01 3.990075326506e-01 4.007265008425e-01 4.024453848348e-01 4.041633636299e-01 4.058810255728e-01 4.075998484261e-01 4.093186801846e-01 4.110358678097e-01 4.127481348652e-01 4.144576295155e-01 4.161629328936e-01 4.178677121165e-01 4.195730763673e-01 4.212783559751e-01 4.229809756784e-01 4.246769454858e-01 4.263672269864e-01 4.280530038717e-01 4.297362454292e-01 4.314200750849e-01 4.331012404408e-01 4.347783109680e-01 4.364485995773e-01 4.381122307824e-01 4.397713835025e-01 4.414298714660e-01 4.430867256688e-01 4.447390725040e-01 4.463841852594e-01 4.480230492820e-01 4.496557085260e-01 4.512864398999e-01 4.529161769933e-01 4.545428795110e-01 4.561609802162e-01 4.577701225645e-01 4.593726292104e-01 4.609709868370e-01 4.625669855517e-01 4.641608995616e-01 4.657480784153e-01 4.673230163091e-01 4.688900530635e-01 4.704487259142e-01 4.720028394860e-01 4.735556220625e-01 4.751013700313e-01 4.766355126766e-01 4.781592158173e-01 4.796732102589e-01 4.811795527749e-01 4.826815044779e-01 4.841783123461e-01 4.856635778955e-01 4.871379890797e-01 4.886026310780e-01 4.900589236145e-01 4.915088683440e-01 4.929523878462e-01 4.943868094285e-01 4.958099061884e-01 4.972248109711e-01 4.986312682161e-01 5.000292163657e-01 5.014190720475e-01 5.027988354605e-01 5.041668474039e-01 5.055263864591e-01 5.068778803743e-01 5.082178448865e-01 5.095483004085e-01 5.108672411225e-01 5.121738041095e-01 5.134700683079e-01 5.147581963033e-01 5.160343680255e-01 5.172990173745e-01 5.185510714512e-01 5.197920359436e-01 5.210222388708e-01 5.222447867436e-01 5.234566317854e-01 5.246549875865e-01 5.258401784319e-01 5.270129549193e-01 5.281746318530e-01 5.293269946005e-01 5.304687526750e-01 5.315983637553e-01 5.327140760992e-01 5.338157689346e-01 5.349043858423e-01 5.359819654950e-01 5.370490180278e-01 5.381037096075e-01 5.391456364926e-01 5.401721087141e-01 5.411847862144e-01 5.421837197113e-01 5.431715919226e-01 5.441458469389e-01 5.451073014310e-01 5.460548805251e-01 5.469854600010e-01 5.479022127131e-01 5.488057136494e-01 5.496959304804e-01 5.505725251106e-01 5.514351866077e-01 5.522812961169e-01 5.531116807662e-01 5.539286571162e-01 5.547313232891e-01 5.555201573500e-01 5.562951880950e-01 5.570541047473e-01 5.577974667470e-01 5.585254191939e-01 5.592386511591e-01 5.599372540810e-01 5.606206063036e-01 5.612894455559e-01 5.619412707029e-01 5.625776762163e-01 5.631986793365e-01 5.638027383784e-01 5.643927872305e-01 5.649669466346e-01 5.655248823622e-01 5.660674469023e-01 5.665924023864e-01 5.671015594906e-01 5.675937137566e-01 5.680708753639e-01 5.685316097288e-01 5.689758251829e-01 5.694034924040e-01 5.698139269974e-01 5.702079120180e-01 5.705849860165e-01 5.709451490113e-01 5.712892566841e-01 5.716162450275e-01 5.719259749055e-01 5.722186328474e-01 5.724929698044e-01 5.727511020945e-01 5.729928536129e-01 5.732153323461e-01 5.734204431368e-01 5.736080512070e-01 5.737782804215e-01 5.739305373817e-01 5.740659958756e-01 5.741837894050e-01 5.742826417114e-01 5.743639324920e-01 5.744274367608e-01 5.744739328512e-01 5.745028451035e-01 5.745128951069e-01 5.745054086975e-01 5.744791343224e-01 5.744341904463e-01 5.743725185471e-01 5.742930153344e-01 5.741957202972e-01 5.740802496322e-01 5.739450153623e-01 5.737917081631e-01 5.736209834047e-01 5.734322920406e-01 5.732253002723e-01 5.730004386178e-01 5.727554878238e-01 5.724915319240e-01 5.722098741698e-01 5.719098069537e-01 5.715923664704e-01 5.712552858710e-01 5.708988066247e-01 5.705241744755e-01 5.701311818371e-01 5.697201451251e-01 5.692904047225e-01 5.688424250789e-01 5.683759702357e-01 5.678909673440e-01 5.673877789809e-01 5.668659622756e-01 5.663260733231e-01 5.657680341789e-01 5.651915012578e-01 5.645962463796e-01 5.639826946994e-01 5.633504417036e-01 5.627006435137e-01 5.620324172375e-01 5.613462519838e-01 5.606417485156e-01 5.599194292813e-01 5.591789561500e-01 5.584200479637e-01 5.576431824806e-01 5.568499373850e-01 5.560380410077e-01 5.552084745891e-01 5.543604942857e-01 5.534953962639e-01 5.526130509650e-01 5.517135308304e-01 5.507960452065e-01 5.498610273217e-01 5.489083686232e-01 5.479377701675e-01 5.469512194941e-01 5.459477627777e-01 5.449279241867e-01 5.438905823583e-01 5.428354934875e-01 5.417646712934e-01 5.406779119562e-01 5.395748189885e-01 5.384553860613e-01 5.373202396187e-01 5.361684220502e-01 5.350013917294e-01 5.338181292279e-01 5.326201489253e-01 5.314062209187e-01 5.301775879512e-01 5.289344506267e-01 5.276754916117e-01 5.264022756995e-01 5.251140654635e-01 5.238120590228e-01 5.224962266471e-01 5.211653356177e-01 5.198219649010e-01 5.184641851992e-01 5.170929924238e-01 5.157084965657e-01 5.143109564091e-01 5.129015770295e-01 5.114792012702e-01 5.100453286186e-01 5.085979209682e-01 5.071398664711e-01 5.056697797205e-01 5.041883731699e-01 5.026964323114e-01 5.011934822638e-01 4.996802294635e-01 4.981564481057e-01 4.966215788470e-01 4.950786064491e-01 4.935256071510e-01 4.919644715375e-01 4.903938806269e-01 4.888144382333e-01 4.872269161821e-01 4.856323704617e-01 4.840295379424e-01 4.824201413690e-01 4.808043280651e-01 4.791815250492e-01 4.775531917417e-01 4.759195814661e-01 4.742800053718e-01 4.726362098320e-01 4.709881383047e-01 4.693357516042e-01 4.676795218108e-01 4.660204698169e-01 4.643585934375e-01 4.626946670201e-01 4.610286616279e-01 4.593617726995e-01 4.576931494599e-01 4.560241582096e-01 4.543558341049e-01 4.526881946566e-01 4.510205484728e-01 4.493551416843e-01 4.476905242580e-01 4.460294623560e-01 4.443711903443e-01 4.427153232564e-01 4.410657640482e-01 4.394186076911e-01 4.377775808968e-01 4.361429965857e-01 4.345142086598e-01 4.328922902130e-01 4.312780813219e-01 4.296711001595e-01 4.280743901391e-01 4.264858742710e-01 4.249073213369e-01 4.233401445821e-01 4.217830643136e-01 4.202384979485e-01 4.187058328568e-01 4.171861384270e-01 4.156805382937e-01 4.141892488073e-01 4.127124814045e-01 4.112520918897e-01 4.098077795309e-01 4.083800899597e-01 4.069701443874e-01 4.055782838830e-01 4.042064994005e-01 4.028532531718e-01 4.015207482623e-01 4.002093398464e-01 3.989194124042e-01 3.976522166917e-01 3.964070718732e-01 3.951858899815e-01 3.939896944016e-01 3.928176792504e-01 3.916715340279e-01 3.905512387117e-01 3.894585926826e-01 3.883931780745e-01 3.873559563664e-01 3.863475658114e-01 3.853682302377e-01 3.844191547605e-01 3.834999238172e-01 3.826121597979e-01 3.817565162798e-01 3.809326888545e-01 3.801420468953e-01 3.793847254630e-01 3.786608890483e-01 3.779710219426e-01 3.773164609243e-01 3.766964155837e-01 3.761120884200e-01 3.755644879875e-01 3.750524612508e-01 3.745769380857e-01 3.741390481292e-01 3.737386351801e-01 3.733749423407e-01 3.730498339796e-01 3.727631999964e-01 3.725141640571e-01 3.723038359869e-01 3.721320753969e-01 3.719996378248e-01 3.719055628233e-01 3.718504165636e-01 3.718352503682e-01 3.718579289280e-01 3.719203151586e-01 3.720216029033e-01 3.721614701567e-01 3.723405482148e-01 3.725576477329e-01 3.728133961833e-01 3.731075075703e-01 3.734395201795e-01 3.738101093127e-01 3.742172178815e-01 3.746613771881e-01 3.751431184055e-01 3.756607868994e-01 3.762152405064e-01 3.768045709568e-01 3.774288415926e-01 3.780890017083e-01 3.787824099199e-01 3.795092955862e-01 3.802699921229e-01 3.810628635403e-01 3.818878566681e-01 3.827436032429e-01 3.836303583248e-01 3.845469453219e-01 3.854934177617e-01 3.864670610528e-01 3.874699168819e-01 3.884987082303e-01 3.895547798908e-01 3.906360122651e-01 3.917417361810e-01 3.928720588349e-01 3.940241890601e-01 3.951997700308e-01 3.963974631555e-01 3.976144583809e-01 3.988519363162e-01 4.001075505368e-01 4.013812382950e-01 4.026715822462e-01 4.039780957662e-01 4.053008675491e-01 4.066370240768e-01 4.079867185873e-01 4.093490359668e-01 4.107224037190e-01 4.121063168386e-01 4.134996775472e-01 4.149018736309e-01 4.163115764576e-01 4.177277687536e-01 4.191496480107e-01 4.205766688887e-01 4.220071077860e-01 4.234405983466e-01 4.248747201342e-01 4.263115108507e-01 4.277475194892e-01 4.291816046634e-01 4.306148943293e-01 4.320448290484e-01 4.334706547449e-01 4.348911155703e-01 4.363067139733e-01 4.377149919018e-01 4.391157717884e-01 4.405070824545e-01 4.418889978113e-01 4.432602365811e-01 4.446201461944e-01 4.459676795034e-01 4.473017434707e-01 4.486217065547e-01 4.499258575934e-01 4.512138236627e-01 4.524846333794e-01 4.537381598377e-01 4.549721081681e-01 4.561866775240e-01 4.573808123214e-01 4.585526828461e-01 4.597022713628e-01 4.608288513660e-01 4.619312833928e-01 4.630090197635e-01 4.640602584896e-01 4.650850354703e-01 4.660820731628e-01 4.670504916104e-01 4.679904613213e-01 4.688997927652e-01 4.697787684602e-01 4.706264501982e-01 4.714409226350e-01 4.722232889558e-01 4.729704851415e-01 4.736835411664e-01 4.743614570056e-01 4.750025661097e-01 4.756078022932e-01 4.761739834697e-01 4.767022288346e-01 4.771912716619e-01 4.776403775387e-01 4.780503021469e-01 4.784173500261e-01 4.787433279350e-01 4.790264488624e-01 4.792665449944e-01 4.794633711584e-01 4.796136891700e-01 4.797208324875e-01 4.797817572508e-01 4.797961976864e-01 4.797639262070e-01 4.796834582809e-01 4.795557006226e-01 4.793793260626e-01 4.791529786070e-01 4.788780108910e-01 4.785510705182e-01 4.781747774314e-01 4.777466342039e-01 4.772666738509e-01 4.767356768709e-01 4.761499560615e-01 4.755130039982e-01 4.748221808514e-01 4.740764928135e-01 4.732778908221e-01 4.724227550761e-01 4.715143096358e-01 4.705488472645e-01 4.695285525877e-01 4.684523199349e-01 4.673184193718e-01 4.661301924971e-01 4.648818889451e-01 4.635790812788e-01 4.622177103737e-01 4.607981636444e-01 4.593225035197e-01 4.577860237015e-01 4.561938376669e-01 4.545426262845e-01 4.528320392162e-01 4.510647292974e-01 4.492360335926e-01 4.473514657879e-01 4.454062288018e-01 4.434026895118e-01 4.413411384391e-01 4.392187449538e-01 4.370405496647e-01 4.348006393288e-01 4.325048126500e-01 4.301499162437e-01 4.277354325614e-01 4.252654895634e-01 4.227336908663e-01 4.201481759258e-01 4.175025685698e-01 4.148011805157e-01 4.120439020228e-01 4.092268699593e-01 4.063579242399e-01 4.034293513448e-01 4.004484716693e-01 3.974118453368e-01 3.943198416388e-01 3.911769002857e-01 3.879774699819e-01 3.847294280954e-01 3.814254807595e-01 3.780730732798e-01 3.746703709649e-01 3.712153284048e-01 3.677155573566e-01 3.641635871097e-01 3.605683292284e-01 3.569246686722e-01 3.532358093503e-01 3.495060414729e-01 3.457281917983e-01 3.419143162622e-01 3.380559417751e-01 3.341615360133e-01 3.302282457839e-01 3.262571362129e-01 3.222550657716e-01 3.182147960963e-01 3.141483633750e-01 3.100485263479e-01 3.059219523513e-01 3.017703777110e-01 2.975920429026e-01 2.933964737729e-01 2.891765576377e-01 2.849443254489e-01 2.806939076014e-01 2.764316186249e-01 2.721624714725e-01 2.678836028283e-01 2.636046437874e-01 2.593211845811e-01 2.550446178410e-01 2.507726157731e-01 2.465101937835e-01 2.422649090927e-01 2.380340564972e-01 2.338293578795e-01 2.296494476276e-01 2.255025859192e-01 2.213925138808e-01 2.173231928214e-01 2.133045937784e-01 2.093360288045e-01 2.054310269861e-01 2.015889720789e-01 1.978217804541e-01 1.941347419226e-01 1.905331616631e-01 1.870294797701e-01 1.836246822893e-01 1.803334357120e-01 1.771594564700e-01 1.741147040375e-01 1.712058482491e-01 1.684401263062e-01 1.658294654291e-01 1.633802019165e-01 1.611020053917e-01 1.590021775849e-01 1.570870606552e-01 1.553674049409e-01 1.538441469423e-01 1.525284376328e-01 1.514220007018e-01 1.505287914582e-01 1.498524759099e-01 1.493922690625e-01 1.491523083259e-01 1.491263133356e-01 1.493166617637e-01 1.497184872220e-01 1.503245928576e-01 1.511342753300e-01 1.521336983418e-01 1.533242274226e-01 1.546891515001e-01 1.562253354544e-01 1.579210560619e-01 1.597627520530e-01 1.617510877544e-01 1.638616216681e-01 1.660985216683e-01 1.684386040288e-01 1.708811239955e-01 1.734142921962e-01 1.760208540573e-01 1.787072560537e-01 1.814434129349e-01 1.842416604952e-01 1.870766952390e-01 1.899499296351e-01 1.928530104761e-01 1.957677331059e-01 1.987066694343e-01 2.016378462117e-01 2.045802330517e-01 2.075065739441e-01 2.104208061368e-01 2.133202815765e-01 2.161840110717e-01 2.190311638949e-01 2.218281802931e-01 2.245960627059e-01 2.273116768470e-01 2.299774315859e-01 2.325948650635e-01 2.351422347487e-01 2.376418685513e-01 2.400594991518e-01 2.424180761990e-01 2.446967093726e-01 2.468979727696e-01 2.490249120901e-01 2.510553636267e-01 2.530137032767e-01 2.548678370246e-01 2.566400362794e-01 2.583106475241e-01 2.598821134067e-01 2.613608898139e-01 2.627236901984e-01 2.639954786830e-01 2.651462113624e-01 2.661966324153e-01 2.671324193165e-01 2.679520824236e-01 2.686628097832e-01 2.692470154461e-01 2.697235443636e-01 2.700702831416e-01 2.703024360560e-01 2.704097183112e-01 2.703910419291e-01 2.702530107482e-01 2.699825924780e-01 2.695941591579e-01 2.690716874632e-01 2.684259270552e-01 2.676512080829e-01 2.667479706212e-01 2.657199523707e-01 2.645596687755e-01 2.632760794372e-01 2.618612268284e-01 2.603235707804e-01 2.586573755181e-01 2.568678640889e-01 2.549530662023e-01 2.529176695480e-01 2.507605412666e-01 2.484850648929e-01 2.460932094677e-01 2.435843028059e-01 2.409683705113e-01 2.382383342842e-01 2.354071729693e-01 2.324709212607e-01 2.294379721974e-01 2.263133592241e-01 2.230961395484e-01 2.198010473446e-01 2.164225340199e-01 2.129787592609e-01 2.094662497255e-01 2.058999593704e-01 2.022877919204e-01 1.986341331935e-01 1.949573714069e-01 1.912566653490e-01 1.875586428627e-01 1.838649039553e-01 1.801952315279e-01 1.765665994273e-01 1.729889029639e-01 1.694921004750e-01 1.660822106901e-01 1.627944721545e-01 1.596401800751e-01 1.566510315692e-01 1.538498281738e-01 1.512607714009e-01 1.489174560012e-01 1.468366742312e-01 1.450573891015e-01 1.435945188038e-01 1.424817569959e-01 1.417355472378e-01 1.413776355900e-01 1.414254559525e-01 1.418846761861e-01 1.427733724807e-01 1.440812037902e-01 1.458180002191e-01 1.479685928213e-01 1.505275363892e-01 1.534802501616e-01 1.568057577438e-01 1.604921116437e-01 1.645088017609e-01 1.688448480344e-01 1.734676850130e-01 1.783628243594e-01 1.835012287246e-01 1.888647315715e-01 1.944319208068e-01 2.001782734458e-01 2.060914266205e-01 2.121432493118e-01 2.183254429979e-01 2.246114319668e-01 2.309940251158e-01 2.374515500757e-01 2.439705342620e-01 2.505405038153e-01 2.571416838486e-01 2.637696763680e-01 2.704037221287e-01 2.770396217839e-01 2.836605988344e-01 2.902590649187e-01 2.968264486603e-01 3.033446210208e-01 3.098160529255e-01 3.162206863463e-01 3.225579126855e-01 3.288122149518e-01 3.349785017814e-01 3.410508529390e-01 3.470153124634e-01 3.528714436497e-01 3.586048016030e-01 3.642146682048e-01 3.696874261322e-01 3.750221008097e-01 3.802087426080e-01 3.852406369708e-01 3.901164856325e-01 3.948211498991e-01 3.993603805202e-01 4.037175711672e-01 4.078956466446e-01 4.118862532377e-01 4.156809810955e-01 4.192852040965e-01 4.226819349871e-01 4.258792307296e-01 4.288628886221e-01 4.316373878277e-01 4.341945887742e-01 4.365315807290e-01 4.386512510713e-01 4.405422242637e-01 4.422130910875e-01 4.436519242190e-01 4.448666386868e-01 4.458501319105e-01 4.466043441408e-01 4.471306403529e-01 4.474245351880e-01 4.474959336763e-01 4.473354822025e-01 4.469549690173e-01 4.463503536295e-01 4.455264985606e-01 4.444903250155e-01 4.432395857498e-01 4.417877793231e-01 4.401305969982e-01 4.382826007648e-01 4.362471989704e-01 4.340324517608e-01 4.316484927872e-01 4.291015072147e-01 4.264073106155e-01 4.235706862177e-01 4.206089481190e-01 4.175311036143e-01 4.143552229255e-01 4.110934329736e-01 4.077610254926e-01 4.043783135847e-01 4.009587576155e-01 3.975265735449e-01 3.940956935468e-01 3.906933228638e-01 3.873354528183e-01 3.840464049767e-01 3.808517268816e-01 3.777705629142e-01 3.748321870996e-01 3.720549126056e-01 3.694697099633e-01 3.670933041675e-01 3.649561650069e-01 3.630777968670e-01 3.614788027203e-01 3.601851659242e-01 3.592076298871e-01 3.585727444411e-01 3.582861445650e-01 3.583668626852e-01 3.588230122790e-01 3.596569656425e-01 3.608807549273e-01 3.624847003307e-01 3.644759338360e-01 3.668405607534e-01 3.695747780959e-01 3.726653889660e-01 3.760950246844e-01 3.798534195859e-01 3.839121804508e-01 3.882583534081e-01 3.928615976989e-01 3.977031415923e-01 4.027536085745e-01 4.079870178278e-01 4.133765616480e-01 4.188925880461e-01 4.245082940380e-01 4.301932481408e-01 4.359231491229e-01 4.416630228833e-01 4.473912308305e-01 4.530742305615e-01 4.586892951369e-01 4.642089921516e-01 4.696032521634e-01 4.748540590077e-01 4.799283122551e-01 4.848104226493e-01 4.894716626345e-01 4.938903854217e-01 4.980519193543e-01 5.019262500420e-01 5.055026203051e-01 5.087588578097e-01 5.116786041546e-01 5.142467669692e-01 5.164477289668e-01 5.182687836384e-01 5.196984403659e-01 5.207243001759e-01 5.213354884739e-01 5.215309692570e-01 5.212937510499e-01 5.206284450134e-01 5.195263412097e-01 5.179855831004e-01 5.160117153098e-01 5.135971240533e-01 5.107566903586e-01 5.074875419362e-01 5.038022710275e-01 4.997104403389e-01 4.952222652000e-01 4.903569981447e-01 4.851275543150e-01 4.795589979602e-01 4.736698606935e-01 4.674899831709e-01 4.610445433357e-01 4.543691622150e-01 4.474986730751e-01 4.404688070847e-01 4.333302157030e-01 4.261167217636e-01 4.188917673260e-01 4.116966865457e-01 4.045935827901e-01 3.976433841580e-01 3.909012738623e-01 3.844388528925e-01 3.783144675400e-01 3.726016664619e-01 3.673574958105e-01 3.626502223094e-01 3.585383510544e-01 3.550720914615e-01 3.523071922934e-01 3.502686669940e-01 3.490001008298e-01 3.485060730237e-01 3.487989732753e-01 3.498699058824e-01 3.516934293476e-01 3.542486867125e-01 3.574800653092e-01 3.613461758647e-01 3.657792959359e-01 3.707157440550e-01 3.760844593682e-01 3.818068839394e-01 3.878108022143e-01 3.940125271041e-01 4.003412812392e-01 4.067158643243e-01 4.130664340980e-01 4.193198634117e-01 4.254059054022e-01 4.312628494523e-01 4.368262730878e-01 4.420400458471e-01 4.468489188936e-01 4.512035338674e-01 4.550561373824e-01 4.583678418861e-01 4.610970224198e-01 4.632142426309e-01 4.646885079665e-01 4.654923039237e-01 4.656127769305e-01 4.650264134930e-01 4.637299305520e-01 4.617145004471e-01 4.589799421508e-01 4.555365712320e-01 4.513879450820e-01 4.465612417379e-01 4.410732687755e-01 4.349582063471e-01 4.282555495561e-01 4.210091045895e-01 4.132763507195e-01 4.051173687488e-01 3.966105503905e-01 3.878315424080e-01 3.788824667762e-01 3.698629061368e-01 3.608875737083e-01 3.520904499565e-01 3.436000234811e-01 3.355682340111e-01 3.281457564746e-01 3.214882648720e-01 3.157499119245e-01 3.110762636250e-01 3.075980389663e-01 3.054234135893e-01 3.046354949284e-01 3.052719496608e-01 3.073464071553e-01 3.108210571884e-01 3.156288695886e-01 3.216685022427e-01 3.288146128360e-01 3.369238838201e-01 3.458378432857e-01 3.553992714315e-01 3.654430545449e-01 3.758166116775e-01 3.863625285226e-01 3.969420681795e-01 4.074205109866e-01 4.176693730722e-01 4.275815864267e-01 4.370436509365e-01 4.459706062109e-01 4.542703512451e-01 4.618713760339e-01 4.687121267278e-01 4.747271054940e-01 4.798817344072e-01 4.841298487139e-01 4.874463913260e-01 4.898178051599e-01 4.912282643509e-01 4.916853468595e-01 4.911979597337e-01 4.897877536216e-01 4.874844684174e-01 4.843364319019e-01 4.803915572227e-01 4.757182912486e-01 4.703913313212e-01 4.644953658996e-01 4.581374704754e-01 4.514171050198e-01 4.444668489628e-01 4.374111856686e-01 4.303924320038e-01 4.235651946358e-01 4.170739586277e-01 4.110856711618e-01 4.057473035689e-01 4.012115060908e-01 3.976150068464e-01 3.950768805855e-01 3.936985195447e-01 3.935428844266e-01 3.946582845540e-01 3.970428987931e-01 4.006742476296e-01 4.054944130893e-01 4.114133179217e-01 4.183258453410e-01 4.260984162179e-01 4.345956817008e-01 4.436652694485e-01 4.531568856675e-01 4.629183754680e-01 4.727986872992e-01 4.826584639009e-01 4.923592394129e-01 5.017743492931e-01 5.107852857690e-01 5.192835356185e-01 5.271700277750e-01 5.343587227047e-01 5.407696261684e-01 5.463373910085e-01 5.510066445573e-01 5.547319892263e-01 5.574840428744e-01 5.592407947297e-01 5.599970465266e-01 5.597605137350e-01 5.585516373729e-01 5.564086506201e-01 5.533851347536e-01 5.495514983971e-01 5.449973631873e-01 5.398282216278e-01 5.341691700477e-01 5.281677437579e-01 5.219860907152e-01 5.157989496423e-01 5.098062365223e-01 5.042054123387e-01 4.992068165804e-01 4.950142672383e-01 4.918237851220e-01 4.898098807879e-01 4.891186545903e-01 4.898570410751e-01 4.920880878632e-01 4.958230189868e-01 5.010217185866e-01 5.075955588857e-01 5.154059674758e-01 5.242813250256e-01 5.340169292381e-01 5.443876094850e-01 5.551609436716e-01 5.660968350880e-01 5.769635533836e-01 5.875405340649e-01 5.976218859840e-01 6.070258688274e-01 6.155923382842e-01 6.231910076545e-01 6.297172474751e-01 6.351004805382e-01 6.393001915817e-01 6.423029835943e-01 6.441352802756e-01 6.448446694809e-01 6.445096013109e-01 6.432332402802e-01 6.411439255379e-01 6.383807560600e-01 6.351012179416e-01 6.314697568645e-01 6.276443792086e-01 6.237893147579e-01 6.200462695182e-01 6.165455938629e-01 6.133958526381e-01 6.106749466561e-01 6.084394176147e-01 6.067139657401e-01 6.055029220587e-01 6.047831473593e-01 6.045178356938e-01 6.046597012268e-01 6.051517766420e-01 6.059456389712e-01 6.069847337730e-01 6.082310574968e-01 6.096490159798e-01 6.112146919596e-01 6.129116276095e-01 6.147240433050e-01 6.166497836588e-01 6.186660043462e-01 6.207558271638e-01 6.228933230377e-01 6.250307718487e-01 6.271227740170e-01 6.291036038980e-01 6.309055081901e-01 6.324582758853e-01 6.336937144595e-01 6.345569773668e-01 6.350041733558e-01 6.350192402861e-01 6.346012172970e-01 6.337839809652e-01 6.326197277984e-01 6.311829545341e-01 6.295690365697e-01 6.278727905408e-01 6.261946787712e-01 6.246203009185e-01 6.232210815617e-01 6.220513425521e-01 6.211322235153e-01 6.204776236416e-01 6.200834149261e-01 6.199468315849e-01 6.200786929636e-01 6.205065099487e-01 6.212994108652e-01 6.225541300174e-01 6.244001758232e-01 6.269970063895e-01 6.304884314611e-01 6.350090637841e-01 6.406336328707e-01 6.473548834891e-01 6.550810084675e-01 6.636049662083e-01 6.726369424396e-01 6.818055006305e-01 6.907062320183e-01 6.989389623724e-01 7.061453732557e-01 7.120639357871e-01 7.165428209453e-01 7.195852588267e-01 7.213303055945e-01 7.220572845980e-01 7.221474083377e-01 7.220082278653e-01 7.220529150066e-01 7.225750015950e-01 7.237315146828e-01 7.254889982208e-01 7.266286903199e-01 7.270047785428e-01 7.269175105141e-01 7.267656698077e-01 7.268333733855e-01 7.271112526996e-01 7.272594703217e-01 7.267469372482e-01 7.250642534084e-01 7.219582474007e-01 7.176209912185e-01 7.127168393733e-01 7.082284644073e-01 7.051975135348e-01 7.044191739689e-01 7.061699604925e-01 7.101388514411e-01 7.155685509922e-01 7.215087137032e-01 7.270846494274e-01 7.317219736150e-01 7.352000839225e-01 7.375557375445e-01 7.389440976491e-01 7.394956552671e-01 7.392307545037e-01 7.381363513989e-01 7.364560789144e-01 7.351395931482e-01 7.363294566682e-01 7.435969233837e-01 7.591824382727e-01 7.540022214904e-01 7.766037775070e-01 7.850840275429e-01 7.689767653299e-01 7.308156793182e-01 6.810104755650e-01 6.380951205360e-01 6.233348415217e-01 6.472085185958e-01 6.999310284993e-01 7.591169066209e-01 8.034481862135e-01 8.195659297229e-01 8.037740837004e-01 7.620530917552e-01 7.091268693690e-01 6.653895685977e-01 6.487221461690e-01 6.632691093192e-01 6.965785243026e-01 7.295153708884e-01 7.469954632520e-01 7.424508129993e-01 7.182878051547e-01 6.844265695171e-01 6.551329478206e-01 6.430473081439e-01 6.521873224414e-01 6.758294903106e-01 7.016753168107e-01 7.189339213009e-01 7.222241259218e-01 7.124847994964e-01 6.958333684176e-01 6.809691880341e-01 6.753209795200e-01 6.813895102499e-01 6.959828198917e-01 7.128793124525e-01 7.268605087743e-01 7.363684869594e-01 7.439592184764e-01 7.545292103891e-01 7.719595794675e-01 7.960334432755e-01 8.215346808427e-01 8.403322829122e-01 8.447310133243e-01 8.305851773899e-01 7.993585636199e-01 7.588454308664e-01 7.220142297175e-01 7.024279201861e-01 7.068272327715e-01 7.301301284657e-01 7.585665303708e-01 7.774577108133e-01 7.770904058773e-01 7.552593530195e-01 7.174718810781e-01 6.756263620037e-01 6.441919673439e-01 6.335565753604e-01 6.439558676078e-01 6.662736614989e-01 6.892744273409e-01 7.059528457328e-01 7.157119518504e-01 7.227611820978e-01 7.322712258288e-01 7.461086718249e-01 7.608236156385e-01 7.694036605796e-01 7.652276517945e-01 7.460738597378e-01 7.165239416414e-01 6.880422878531e-01 6.751130753281e-01 6.869580672048e-01 7.204044655409e-01 7.615560386676e-01 7.947364812416e-01
 3.222060887497e-01 3.210031237059e-01 3.197787520460e-01 3.184531950501e-01 3.170045428100e-01 3.154850182568e-01 3.140048393019e-01 3.126612919619e-01 3.114607411215e-01 3.103142443553e-01 3.091122085709e-01 3.077979847734e-01 3.063851888601e-01 3.049425434369e-01 3.035679973631e-01 3.023341714356e-01 3.012293974728e-01 3.001530240683e-01 2.989936148051e-01 2.977100134376e-01 2.963454646554e-01 2.949903793313e-01 2.937327941551e-01 2.926144686087e-01 2.915974405198e-01 2.905719056421e-01 2.894333116452e-01 2.881684528082e-01 2.868622345061e-01 2.856280882124e-01 2.845268600587e-01 2.835348519346e-01 2.825701881625e-01 2.815508096243e-01 2.804531954186e-01 2.793227044228e-01 2.782265327071e-01 2.771995637017e-01 2.762346398781e-01 2.753183315252e-01 2.744469598468e-01 2.736085859900e-01 2.727677093950e-01 2.718907536270e-01 2.709763298136e-01 2.700681955652e-01 2.692322392653e-01 2.685154002575e-01 2.679028237661e-01 2.673116791744e-01 2.666441140460e-01 2.658617812367e-01 2.650237475817e-01 2.642417700327e-01 2.636006198238e-01 2.631012857941e-01 2.626565165287e-01 2.621478563174e-01 2.615064188724e-01 2.607669948935e-01 2.600453164379e-01 2.594492964569e-01 2.590055870648e-01 2.586518936382e-01 2.582885283550e-01 2.578406588241e-01 2.573060357079e-01 2.567494512160e-01 2.562560342910e-01 2.558781519850e-01 2.556142871430e-01 2.554214671081e-01 2.552377210480e-01 2.550046194152e-01 2.547014199348e-01 2.543635880965e-01 2.540726407547e-01 2.539012445137e-01 2.538684585020e-01 2.539161046752e-01 2.539435211485e-01 2.538712372131e-01 2.537022616183e-01 2.535230680488e-01 2.534363505512e-01 2.534930543321e-01 2.536611277389e-01 2.538564243002e-01 2.539985094046e-01 2.540570502350e-01 2.540668695364e-01 2.540990483038e-01 2.542201201365e-01 2.544653148301e-01 2.548214299312e-01 2.552251832028e-01 2.555906192896e-01 2.558597265332e-01 2.560526361381e-01 2.562614435037e-01 2.565975645071e-01 2.571078651407e-01 2.577350439904e-01 2.583524218628e-01 2.588497611272e-01 2.592192606285e-01 2.595546118041e-01 2.599831609113e-01 2.605797510856e-01 2.613220649647e-01 2.621096829228e-01 2.628324121981e-01 2.634392472249e-01 2.639680005746e-01 2.645159129726e-01 2.651806499347e-01 2.660004529778e-01 2.669270714678e-01 2.678609367085e-01 2.687113677539e-01 2.694576557057e-01 2.701586579853e-01 2.709100293633e-01 2.717850463548e-01 2.727881708214e-01 2.738577064711e-01 2.749078150210e-01 2.758798159769e-01 2.767758478209e-01 2.776536943212e-01 2.785922652287e-01 2.796435683183e-01 2.808016045505e-01 2.820071287252e-01 2.831821870583e-01 2.842829907677e-01 2.853215751664e-01 2.863602121565e-01 2.874672293979e-01 2.886750682216e-01 2.899667468405e-01 2.912842924734e-01 2.925678047526e-01 2.937894314521e-01 2.949683445440e-01 2.961575688245e-01 2.974118194671e-01 2.987548948585e-01 3.001622661495e-01 3.015790754190e-01 3.029560025774e-01 3.042802016801e-01 3.055797436707e-01 3.069019433086e-01 3.082853943464e-01 3.097321872344e-01 3.112147744635e-01 3.126935226366e-01 3.141441680986e-01 3.155655554107e-01 3.169809896031e-01 3.184199680409e-01 3.198996509171e-01 3.214174672341e-01 3.229561751168e-01 3.244962714667e-01 3.260246996271e-01 3.275406307160e-01 3.290559496310e-01 3.305853034144e-01 3.321388340253e-01 3.337180858991e-01 3.353125611108e-01 3.369102223217e-01 3.385017814514e-01 3.400884485019e-01 3.416794402927e-01 3.432796070982e-01 3.448921695629e-01 3.465163321767e-01 3.481478561601e-01 3.497857043139e-01 3.514302421336e-01 3.530776144307e-01 3.547263252592e-01 3.563760912691e-01 3.580301786461e-01 3.596928985929e-01 3.613657955828e-01 3.630490675111e-01 3.647358802543e-01 3.664219277413e-01 3.681066505783e-01 3.697932453917e-01 3.714853126955e-01 3.731833218918e-01 3.748866567595e-01 3.765902022250e-01 3.782943815644e-01 3.799998295785e-01 3.817076583098e-01 3.834174058932e-01 3.851300358932e-01 3.868437309749e-01 3.885578964354e-01 3.902718636714e-01 3.919864320184e-01 3.937016079937e-01 3.954195167588e-01 3.971391262949e-01 3.988600199193e-01 4.005807851207e-01 4.022986877847e-01 4.040142528006e-01 4.057276251481e-01 4.074414056588e-01 4.091581478692e-01 4.108752424745e-01 4.125908070095e-01 4.143016421400e-01 4.160080182609e-01 4.177113599503e-01 4.194140140424e-01 4.211175581908e-01 4.228211558825e-01 4.245210427063e-01 4.262147608112e-01 4.279041896397e-01 4.295907807599e-01 4.312767049208e-01 4.329635849979e-01 4.346468609488e-01 4.363242378531e-01 4.379949126519e-01 4.396623475239e-01 4.413284302067e-01 4.429952102133e-01 4.446595073178e-01 4.463167926851e-01 4.479666029244e-01 4.496108975976e-01 4.512514374341e-01 4.528913582031e-01 4.545300610996e-01 4.561622799075e-01 4.577841899028e-01 4.593995120773e-01 4.610070963209e-01 4.626117449298e-01 4.642155701547e-01 4.658131153528e-01 4.674010918115e-01 4.689782259025e-01 4.705475865174e-01 4.721107019968e-01 4.736703906000e-01 4.752252287471e-01 4.767697318305e-01 4.783046797441e-01 4.798313241537e-01 4.813504270207e-01 4.828640320821e-01 4.843716525570e-01 4.858717241053e-01 4.873602678915e-01 4.888427784167e-01 4.903177805262e-01 4.917854820798e-01 4.932454131217e-01 4.946959953222e-01 4.961367637385e-01 4.975690197219e-01 4.989933913282e-01 5.004084377363e-01 5.018144924905e-01 5.032093067868e-01 5.045929304518e-01 5.059683868162e-01 5.073355216578e-01 5.086918774802e-01 5.100370081831e-01 5.113711505630e-01 5.126950141516e-01 5.140094492110e-01 5.153161182403e-01 5.166124850480e-01 5.178958680758e-01 5.191682812375e-01 5.204277323141e-01 5.216783644944e-01 5.229201591787e-01 5.241520035720e-01 5.253713754320e-01 5.265782005506e-01 5.277719373869e-01 5.289537730220e-01 5.301245638886e-01 5.312857526937e-01 5.324354103504e-01 5.335724070195e-01 5.346960802536e-01 5.358050137173e-01 5.369015538826e-01 5.379875692526e-01 5.390616370058e-01 5.401227695372e-01 5.411699906255e-01 5.422022593672e-01 5.432208715010e-01 5.442261091862e-01 5.452198275068e-01 5.461999739633e-01 5.471662440907e-01 5.481179166645e-01 5.490539072114e-01 5.499768704046e-01 5.508870646718e-01 5.517831021408e-01 5.526657068305e-01 5.535335465334e-01 5.543848430262e-01 5.552228517752e-01 5.560465955378e-01 5.568553298837e-01 5.576497413078e-01 5.584307418676e-01 5.591956366685e-01 5.599455933539e-01 5.606788614818e-01 5.613975523553e-01 5.621014780549e-01 5.627903247949e-01 5.634636345171e-01 5.641214487253e-01 5.647630236627e-01 5.653888955642e-01 5.659988361374e-01 5.665932634762e-01 5.671715085907e-01 5.677339790033e-01 5.682803215511e-01 5.688096538141e-01 5.693236229169e-01 5.698205120220e-01 5.702999261832e-01 5.707653457146e-01 5.712136571646e-01 5.716443249049e-01 5.720579389398e-01 5.724541572004e-01 5.728344955001e-01 5.731990525074e-01 5.735439307545e-01 5.738721813608e-01 5.741832091540e-01 5.744768723659e-01 5.747533881430e-01 5.750129895356e-01 5.752547032203e-01 5.754779224197e-01 5.756838674596e-01 5.758724157895e-01 5.760437310432e-01 5.761979243672e-01 5.763333677040e-01 5.764516493134e-01 5.765505370458e-01 5.766314155224e-01 5.766957368107e-01 5.767420138578e-01 5.767712862135e-01 5.767814605468e-01 5.767722359980e-01 5.767449394766e-01 5.767001827496e-01 5.766379105140e-01 5.765575081589e-01 5.764586067334e-01 5.763399592553e-01 5.762023304010e-01 5.760467757431e-01 5.758722870731e-01 5.756805473039e-01 5.754697156277e-01 5.752390888931e-01 5.749892370782e-01 5.747221821008e-01 5.744360931672e-01 5.741318508435e-01 5.738084858505e-01 5.734664335841e-01 5.731061926773e-01 5.727275536433e-01 5.723296062862e-01 5.719139483767e-01 5.714784368679e-01 5.710250064883e-01 5.705526839346e-01 5.700616172031e-01 5.695517239146e-01 5.690235664846e-01 5.684765775421e-01 5.679109258070e-01 5.673270549245e-01 5.667245011703e-01 5.661031724070e-01 5.654638476468e-01 5.648062034897e-01 5.641310823364e-01 5.634369888951e-01 5.627247315071e-01 5.619924082454e-01 5.612424348714e-01 5.604753053055e-01 5.596905269732e-01 5.588865274340e-01 5.580642366482e-01 5.572239925105e-01 5.563649029300e-01 5.554897042460e-01 5.545961467348e-01 5.536851868976e-01 5.527560554085e-01 5.518092275134e-01 5.508449256081e-01 5.498634586252e-01 5.488653068896e-01 5.478500632709e-01 5.468174696583e-01 5.457674080750e-01 5.447013420175e-01 5.436181051995e-01 5.425189487463e-01 5.414022902467e-01 5.402714974729e-01 5.391224949176e-01 5.379575601727e-01 5.367772479295e-01 5.355804895479e-01 5.343686813824e-01 5.331416316630e-01 5.318982873908e-01 5.306415739764e-01 5.293679963087e-01 5.280804524391e-01 5.267780437263e-01 5.254609941303e-01 5.241308840936e-01 5.227854520161e-01 5.214269787114e-01 5.200539281739e-01 5.186680249840e-01 5.172685032801e-01 5.158560104764e-01 5.144314346946e-01 5.129938009511e-01 5.115435159397e-01 5.100815074719e-01 5.086069561270e-01 5.071214651447e-01 5.056241983850e-01 5.041161948549e-01 5.025966533977e-01 5.010672367463e-01 4.995271706847e-01 4.979774216616e-01 4.964180008785e-01 4.948489604934e-01 4.932714504990e-01 4.916847785733e-01 4.900893809813e-01 4.884868207385e-01 4.868760576787e-01 4.852593345564e-01 4.836344474698e-01 4.820025279406e-01 4.803647536777e-01 4.787211704741e-01 4.770724196913e-01 4.754187099709e-01 4.737601806008e-01 4.720973822008e-01 4.704307980364e-01 4.687595752978e-01 4.670868421788e-01 4.654109086862e-01 4.637333544558e-01 4.620540367719e-01 4.603726695211e-01 4.586910968974e-01 4.570093314201e-01 4.553279170549e-01 4.536473541229e-01 4.519668308072e-01 4.502890782560e-01 4.486139111875e-01 4.469413008878e-01 4.452722154425e-01 4.436069958066e-01 4.419460470372e-01 4.402901894969e-01 4.386399442563e-01 4.369958340972e-01 4.353590650158e-01 4.337283809847e-01 4.321068170778e-01 4.304932658789e-01 4.288886910910e-01 4.272950760308e-01 4.257109793733e-01 4.241376527352e-01 4.225765023461e-01 4.210272900073e-01 4.194913281169e-01 4.179689568261e-01 4.164611354400e-01 4.149681470475e-01 4.134902332370e-01 4.120291853693e-01 4.105859025452e-01 4.091582753259e-01 4.077499774330e-01 4.063606900118e-01 4.049914081748e-01 4.036425957182e-01 4.023141396080e-01 4.010076178620e-01 3.997234595614e-01 3.984619403378e-01 3.972247850881e-01 3.960118148759e-01 3.948244305559e-01 3.936617941959e-01 3.925269467313e-01 3.914179671634e-01 3.903371800754e-01 3.892845574626e-01 3.882613614462e-01 3.872669592842e-01 3.863030699328e-01 3.853702662848e-01 3.844684607172e-01 3.835990827538e-01 3.827620917904e-01 3.819570611936e-01 3.811873374778e-01 3.804509199511e-01 3.797487485678e-01 3.790820980035e-01 3.784505226466e-01 3.778546782303e-01 3.772958544032e-01 3.767734366588e-01 3.762872211395e-01 3.758397887007e-01 3.754297884124e-01 3.750572146471e-01 3.747236180922e-01 3.744272867931e-01 3.741714064934e-01 3.739535705179e-01 3.737752983631e-01 3.736352106069e-01 3.735348014924e-01 3.734745078272e-01 3.734533675376e-01 3.734714018191e-01 3.735293071758e-01 3.736263067712e-01 3.737629411644e-01 3.739379817547e-01 3.741534534179e-01 3.744065298392e-01 3.746980462416e-01 3.750291722151e-01 3.753977634719e-01 3.758044967825e-01 3.762490060033e-01 3.767300310266e-01 3.772484811092e-01 3.778028167515e-01 3.783941239633e-01 3.790199456961e-01 3.796813682516e-01 3.803766794720e-01 3.811066392346e-01 3.818691510279e-01 3.826653573896e-01 3.834938378599e-01 3.843531047491e-01 3.852436633575e-01 3.861642925095e-01 3.871148161707e-01 3.880934952886e-01 3.890995041545e-01 3.901346253272e-01 3.911955670434e-01 3.922809434222e-01 3.933926732601e-01 3.945277387217e-01 3.956866029809e-01 3.968670204802e-01 3.980696630141e-01 3.992927800065e-01 4.005353659598e-01 4.017972175617e-01 4.030756403470e-01 4.043718661200e-01 4.056845702203e-01 4.070113133118e-01 4.083528695408e-01 4.097078666220e-01 4.110742628336e-01 4.124523731281e-01 4.138410165793e-01 4.152384511151e-01 4.166442497939e-01 4.180578866239e-01 4.194777886566e-01 4.209021867335e-01 4.223318871046e-01 4.237649115341e-01 4.251999903074e-01 4.266364893547e-01 4.280735575010e-01 4.295099306296e-01 4.309457433096e-01 4.323780928491e-01 4.338070401552e-01 4.352320655756e-01 4.366505224129e-01 4.380638305096e-01 4.394685808933e-01 4.408655429232e-01 4.422532138251e-01 4.436301344511e-01 4.449958783868e-01 4.463497613381e-01 4.476895116857e-01 4.490163203628e-01 4.503274264690e-01 4.516227044836e-01 4.529006323560e-01 4.541605521719e-01 4.554026465545e-01 4.566239896042e-01 4.578244783838e-01 4.590038095882e-01 4.601610611847e-01 4.612947524089e-01 4.624042891324e-01 4.634885856224e-01 4.645462363220e-01 4.655785784319e-01 4.665822402023e-01 4.675574259169e-01 4.685036533341e-01 4.694178222815e-01 4.703028457347e-01 4.711558690824e-01 4.719756415583e-01 4.727622981098e-01 4.735135279327e-01 4.742308797075e-01 4.749126685314e-01 4.755563404301e-01 4.761633647943e-01 4.767328515900e-01 4.772637450852e-01 4.777535682002e-01 4.782034555591e-01 4.786135382033e-01 4.789802231080e-01 4.793056792165e-01 4.795873805421e-01 4.798252789707e-01 4.800184334583e-01 4.801664987197e-01 4.802687341448e-01 4.803244623360e-01 4.803328917140e-01 4.802947383891e-01 4.802073753144e-01 4.800716864998e-01 4.798859364473e-01 4.796501000488e-01 4.793652382429e-01 4.790275821575e-01 4.786399442391e-01 4.781985905586e-01 4.777050184539e-01 4.771593461291e-01 4.765585579881e-01 4.759057406843e-01 4.751966279670e-01 4.744338361743e-01 4.736152036286e-01 4.727405491565e-01 4.718108746539e-01 4.708236416631e-01 4.697813970462e-01 4.686805845385e-01 4.675226493587e-01 4.663088248006e-01 4.650339723703e-01 4.637033309108e-01 4.623131813200e-01 4.608645575335e-01 4.593576177341e-01 4.577894158633e-01 4.561652086703e-01 4.544790662109e-01 4.527348150227e-01 4.509308776732e-01 4.490662947568e-01 4.471441754660e-01 4.451590646521e-01 4.431173403603e-01 4.410139032865e-01 4.388502458072e-01 4.366298320570e-01 4.343464280924e-01 4.320070071710e-01 4.296047330005e-01 4.271450032003e-01 4.246269629573e-01 4.220476435162e-01 4.194137244851e-01 4.167171754817e-01 4.139655268480e-01 4.111558925248e-01 4.082878235614e-01 4.053655173592e-01 4.023832766395e-01 3.993479065834e-01 3.962548857435e-01 3.931096230515e-01 3.899079676853e-01 3.866522791495e-01 3.833466252808e-01 3.799838012150e-01 3.765739827962e-01 3.731101179186e-01 3.695975511814e-01 3.660373978633e-01 3.624245590045e-01 3.587695851622e-01 3.550644142790e-01 3.513166493552e-01 3.475241220404e-01 3.436885487617e-01 3.398138778489e-01 3.358940861728e-01 3.319418491982e-01 3.279470954718e-01 3.239191709764e-01 3.198568391741e-01 3.157609514251e-01 3.116368293959e-01 3.074797209414e-01 3.033004393227e-01 2.990936210249e-01 2.948644590876e-01 2.906174326811e-01 2.863486435316e-01 2.820695921436e-01 2.777729914498e-01 2.734705217536e-01 2.691595530471e-01 2.648437600271e-01 2.605308001835e-01 2.562158408991e-01 2.519117897368e-01 2.476143229711e-01 2.433341485029e-01 2.390711521659e-01 2.348311571547e-01 2.306206071376e-01 2.264392017975e-01 2.223000505803e-01 2.182001219275e-01 2.141526197943e-01 2.101594028637e-01 2.062256775536e-01 2.023635623190e-01 1.985724659839e-01 1.948675444080e-01 1.912498401727e-01 1.877313935962e-01 1.843183874934e-01 1.810180274281e-01 1.778431236241e-01 1.747971070960e-01 1.718939656508e-01 1.691384935941e-01 1.665421913221e-01 1.641133544714e-01 1.618585736088e-01 1.597891466662e-01 1.579097911260e-01 1.562303734225e-01 1.547554583477e-01 1.534901718194e-01 1.524418320737e-01 1.516109713130e-01 1.510026528997e-01 1.506156390769e-01 1.504511525672e-01 1.505088498662e-01 1.507818416361e-01 1.512730436548e-01 1.519697566880e-01 1.528719777282e-01 1.539697680401e-01 1.552541690268e-01 1.567209475365e-01 1.583519515269e-01 1.601495879046e-01 1.620922608267e-01 1.641765827604e-01 1.663908680393e-01 1.687199775038e-01 1.711642944780e-01 1.736982373817e-01 1.763296144880e-01 1.790313306968e-01 1.818055138251e-01 1.846402409365e-01 1.875201779706e-01 1.904509275879e-01 1.934035039654e-01 1.963928403236e-01 1.993921255067e-01 2.024058702847e-01 2.054245098291e-01 2.084323752807e-01 2.114429201147e-01 2.144239465692e-01 2.173952324561e-01 2.203311349198e-01 2.232368102291e-01 2.261083914831e-01 2.289274130987e-01 2.317125609840e-01 2.344296136475e-01 2.371034619081e-01 2.397081311529e-01 2.422493697559e-01 2.447262140968e-01 2.471192870600e-01 2.494516158156e-01 2.516882195013e-01 2.538546972803e-01 2.559262295368e-01 2.579099160077e-01 2.598069161644e-01 2.615969718717e-01 2.633036903524e-01 2.648956026253e-01 2.663954413521e-01 2.677827592854e-01 2.690625890685e-01 2.702386189730e-01 2.712918279175e-01 2.722432179641e-01 2.730658409024e-01 2.737810652868e-01 2.743716638706e-01 2.748412970535e-01 2.751936363787e-01 2.754137746217e-01 2.755196636775e-01 2.754897344220e-01 2.753401203634e-01 2.750600279099e-01 2.746512071256e-01 2.741154815194e-01 2.734478057272e-01 2.726552548219e-01 2.717278105107e-01 2.706756406655e-01 2.694904735225e-01 2.681787102834e-01 2.667380081821e-01 2.651695772548e-01 2.634747815639e-01 2.616540015653e-01 2.597109221044e-01 2.576426919141e-01 2.554571727260e-01 2.531492099280e-01 2.507285013988e-01 2.481918860601e-01 2.455455476231e-01 2.427931642506e-01 2.399328373018e-01 2.369785250764e-01 2.339235731385e-01 2.307830442664e-01 2.275547517652e-01 2.242483506508e-01 2.208707902647e-01 2.174242888921e-01 2.139260550658e-01 2.103717044498e-01 2.067838525546e-01 2.031618129212e-01 1.995221440852e-01 1.958772828907e-01 1.922348653911e-01 1.886184302857e-01 1.850320207860e-01 1.815032624642e-01 1.780407946446e-01 1.746706521167e-01 1.714121434072e-01 1.682818183899e-01 1.653123628451e-01 1.625172305538e-01 1.599331867792e-01 1.575747228018e-01 1.554772315723e-01 1.536610456067e-01 1.521531143465e-01 1.509800507902e-01 1.501569732649e-01 1.497141435078e-01 1.496554820329e-01 1.500054415926e-01 1.507644957042e-01 1.519418109807e-01 1.535359261349e-01 1.555407163761e-01 1.579559898878e-01 1.607584295265e-01 1.639450791284e-01 1.674894341838e-01 1.713797983232e-01 1.755916483801e-01 1.801036046379e-01 1.848979371182e-01 1.899462934715e-01 1.952361257855e-01 2.007359583057e-01 2.064359129374e-01 2.123055796944e-01 2.183343185764e-01 2.244999642767e-01 2.307837277159e-01 2.371748504946e-01 2.436473257522e-01 2.501984977896e-01 2.568019633926e-01 2.634520486417e-01 2.701313442834e-01 2.768284459582e-01 2.835329648521e-01 2.902279203771e-01 2.969105639956e-01 3.035598036521e-01 3.101752268201e-01 3.167400515659e-01 3.232461881096e-01 3.296872968482e-01 3.360490697964e-01 3.423284026671e-01 3.485105327171e-01 3.545933087200e-01 3.605634592265e-01 3.664172315742e-01 3.721441644860e-01 3.777372029509e-01 3.831927106673e-01 3.884970038619e-01 3.936522773590e-01 3.986429061624e-01 4.034698296691e-01 4.081228737802e-01 4.125970406467e-01 4.168906602358e-01 4.209880712502e-01 4.248986450362e-01 4.286046074174e-01 4.321098321344e-01 4.354063665265e-01 4.384889357710e-01 4.413595152326e-01 4.440056022496e-01 4.464339986614e-01 4.486335903970e-01 4.506082490497e-01 4.523512898849e-01 4.538632253666e-01 4.551444274182e-01 4.561889411965e-01 4.570035750699e-01 4.575785567099e-01 4.579252921441e-01 4.580357966121e-01 4.579163495237e-01 4.575682572090e-01 4.569892297616e-01 4.561928613114e-01 4.551706618083e-01 4.539370105850e-01 4.524905018155e-01 4.508395753331e-01 4.489920006171e-01 4.469485578556e-01 4.447267956737e-01 4.423278567733e-01 4.397659525440e-01 4.370481842798e-01 4.341883416738e-01 4.311982603305e-01 4.280900569235e-01 4.248813718648e-01 4.215819216272e-01 4.182150544707e-01 4.147900257771e-01 4.113325280829e-01 4.078569165691e-01 4.043853415850e-01 4.009404202321e-01 3.975399620828e-01 3.942130911108e-01 3.909762107489e-01 3.878599974535e-01 3.848828565795e-01 3.820736605763e-01 3.794560588684e-01 3.770523940536e-01 3.748920349361e-01 3.729896026621e-01 3.713775079587e-01 3.700667372838e-01 3.690841501769e-01 3.684435954575e-01 3.681568363189e-01 3.682447510820e-01 3.687059411236e-01 3.695590815248e-01 3.707957688502e-01 3.724255004883e-01 3.744413460667e-01 3.768341300409e-01 3.796026769777e-01 3.827259901943e-01 3.861973013634e-01 3.899923455083e-01 3.940946840588e-01 3.984820569555e-01 4.031294334128e-01 4.080139323136e-01 4.131061692033e-01 4.183811528642e-01 4.238086906634e-01 4.293630899633e-01 4.350106349034e-01 4.407265079514e-01 4.464786126925e-01 4.522397683553e-01 4.579806911668e-01 4.636706005752e-01 4.692873574979e-01 4.747960425383e-01 4.801779172942e-01 4.854005205035e-01 4.904421254576e-01 4.952807876289e-01 4.998858899882e-01 5.042441884847e-01 5.083262232807e-01 5.121165689758e-01 5.155947909944e-01 5.187404497675e-01 5.215393168490e-01 5.239746320541e-01 5.260314656089e-01 5.276956392375e-01 5.289580489067e-01 5.298022446869e-01 5.302273685437e-01 5.302192883685e-01 5.297731970412e-01 5.288887019793e-01 5.275555248384e-01 5.257820282918e-01 5.235610119550e-01 5.208999866983e-01 5.178037391762e-01 5.142765172257e-01 5.103325061636e-01 5.059785618084e-01 5.012319594785e-01 4.961079495529e-01 4.906273510217e-01 4.848110922883e-01 4.786862123845e-01 4.722797275827e-01 4.656226713329e-01 4.587545517102e-01 4.517054524071e-01 4.445280282904e-01 4.372579457466e-01 4.299493427634e-01 4.226570497282e-01 4.154296641574e-01 4.083365824470e-01 4.014297130126e-01 3.947822809738e-01 3.884536273082e-01 3.825147702531e-01 3.770310707502e-01 3.720638082706e-01 3.676829154844e-01 3.639330500237e-01 3.608789814272e-01 3.585491857206e-01 3.569852332718e-01 3.562067206659e-01 3.562165399833e-01 3.570240541200e-01 3.585984734998e-01 3.609241311416e-01 3.639532981932e-01 3.676391629317e-01 3.719237226607e-01 3.767371512782e-01 3.820150121401e-01 3.876735415479e-01 3.936428323095e-01 3.998380984889e-01 4.061848175950e-01 4.126028129068e-01 4.190161027072e-01 4.253540088459e-01 4.315409146533e-01 4.375145924376e-01 4.432075343398e-01 4.485606139653e-01 4.535190182690e-01 4.580292959563e-01 4.620424817631e-01 4.655174186771e-01 4.684129785854e-01 4.706920962281e-01 4.723317929514e-01 4.732953696282e-01 4.735723025939e-01 4.731392405505e-01 4.719871721035e-01 4.701146761215e-01 4.675122711334e-01 4.641960471012e-01 4.601678997501e-01 4.554525563852e-01 4.500731067945e-01 4.440557691830e-01 4.374484890679e-01 4.302912552520e-01 4.226444379424e-01 4.145678859630e-01 4.061422822165e-01 3.974469360789e-01 3.885773774693e-01 3.796455030872e-01 3.707583225129e-01 3.620536080104e-01 3.536633316311e-01 3.457347503000e-01 3.384225143056e-01 3.318780830422e-01 3.262560318207e-01 3.216993782457e-01 3.183380857053e-01 3.162751366470e-01 3.155948388666e-01 3.163325328473e-01 3.184984354895e-01 3.220599270879e-01 3.269469542887e-01 3.330633411414e-01 3.402810136843e-01 3.484629031381e-01 3.574493563932e-01 3.670874989215e-01 3.772097171739e-01 3.876646499736e-01 3.982982008436e-01 4.089638649352e-01 4.195343051762e-01 4.298748636721e-01 4.398792813848e-01 4.494349293263e-01 4.584505357719e-01 4.668416880852e-01 4.745254226417e-01 4.814481690935e-01 4.875409861365e-01 4.927654287830e-01 4.970827164123e-01 5.004619807482e-01 5.028907336303e-01 5.043571436324e-01 5.048651613506e-01 5.044260447475e-01 5.030645939560e-01 5.008103460339e-01 4.977103712308e-01 4.938182613769e-01 4.891999086762e-01 4.839375162424e-01 4.781095659243e-01 4.718282361456e-01 4.651970100442e-01 4.583409245933e-01 4.513953973511e-01 4.444915597907e-01 4.377915681384e-01 4.314371182152e-01 4.255881272114e-01 4.203956151130e-01 4.160029412187e-01 4.125489267904e-01 4.101422481751e-01 4.088870303461e-01 4.088404574598e-01 4.100462278887e-01 4.125063427177e-01 4.161911765510e-01 4.210499356632e-01 4.269902155658e-01 4.339102450165e-01 4.416802572880e-01 4.501628517806e-01 4.592130954393e-01 4.686771022601e-01 4.784083366428e-01 4.882544435009e-01 4.980758784201e-01 5.077359975634e-01 5.171043194434e-01 5.260647172214e-01 5.345058031997e-01 5.423274717021e-01 5.494404146379e-01 5.557677744625e-01 5.612395616957e-01 5.658016811777e-01 5.694084537652e-01 5.720284480167e-01 5.736447112688e-01 5.742488859580e-01 5.738554150271e-01 5.724855798627e-01 5.701819891570e-01 5.670031546116e-01 5.630260196277e-01 5.583443495681e-01 5.530749323662e-01 5.473506105983e-01 5.413213576637e-01 5.351642724518e-01 5.290609745084e-01 5.232128990475e-01 5.178290995988e-01 5.131176123034e-01 5.092860563202e-01 5.065214551788e-01 5.049936292000e-01 5.048353548546e-01 5.061406048142e-01 5.089523081410e-01 5.132631437972e-01 5.190152392102e-01 5.260986768681e-01 5.343634266493e-01 5.436211147813e-01 5.536583878671e-01 5.642443549255e-01 5.751415194477e-01 5.861133719463e-01 5.969273672952e-01 6.073708188260e-01 6.172466092100e-01 6.263820133002e-01 6.346270069701e-01 6.418674345110e-01 6.480129203413e-01 6.530035730333e-01 6.568192011032e-01 6.594603238228e-01 6.609639702104e-01 6.613915233963e-01 6.608349989023e-01 6.594039021579e-01 6.572283731465e-01 6.544538660415e-01 6.512282482328e-01 6.477120074966e-01 6.440504765346e-01 6.403901488329e-01 6.368576604583e-01 6.335584825702e-01 6.305819135605e-01 6.279861971394e-01 6.258112094461e-01 6.240686207766e-01 6.227541872600e-01 6.218489468343e-01 6.213188297253e-01 6.211307565297e-01 6.212445320229e-01 6.216317564356e-01 6.222642746454e-01 6.231224081273e-01 6.241997550447e-01 6.254851520694e-01 6.269835326035e-01 6.286823507655e-01 6.305773995472e-01 6.326508346601e-01 6.348661904606e-01 6.371853310136e-01 6.395428581855e-01 6.418708163583e-01 6.440924796506e-01 6.461231445276e-01 6.478886068842e-01 6.493180790709e-01 6.503654847590e-01 6.509986790061e-01 6.512174942946e-01 6.510477929154e-01 6.505360549330e-01 6.497587609340e-01 6.487981159306e-01 6.477547393976e-01 6.467188929978e-01 6.457705831078e-01 6.449779412373e-01 6.443776525071e-01 6.439903726029e-01 6.438169477891e-01 6.438434563884e-01 6.440629330499e-01 6.444736721603e-01 6.451099842898e-01 6.460362735815e-01 6.473521820221e-01 6.492007021509e-01 6.517341591341e-01 6.551203489132e-01 6.594947524066e-01 6.649356875651e-01 6.714516831086e-01 6.789350878646e-01 6.871923527514e-01 6.959197898274e-01 7.047478384470e-01 7.132726334493e-01 7.210885784880e-01 7.278574543778e-01 7.333192701027e-01 7.373616727864e-01 7.400065336864e-01 7.414306540188e-01 7.419550006362e-01 7.419706995238e-01 7.419312169359e-01 7.422292839128e-01 7.431578700295e-01 7.448427832868e-01 7.461131204571e-01 7.468473768595e-01 7.473987493741e-01 7.481873614582e-01 7.494792396469e-01 7.512052132630e-01 7.529265943966e-01 7.539892663077e-01 7.537565545890e-01 7.518573955971e-01 7.483835957410e-01 7.439362760711e-01 7.394764522567e-01 7.360720150482e-01 7.346000692332e-01 7.354690474422e-01 7.385276035612e-01 7.431843064464e-01 7.486367624654e-01 7.541293107042e-01 7.591483856267e-01 7.634918916374e-01 7.671442276804e-01 7.701243224558e-01 7.723269391203e-01 7.734101862046e-01 7.728097057099e-01 7.699811891476e-01 7.649412370676e-01 7.591072546700e-01 7.556562111795e-01 7.433397402887e-01 7.369201595290e-01 7.514795698382e-01 7.522107939336e-01 7.372303626543e-01 7.086489008917e-01 6.748886840020e-01 6.502831459951e-01 6.495664034802e-01 6.779648402257e-01 7.262765664709e-01 7.767371345224e-01 8.123791324029e-01 8.225400518605e-01 8.049517957769e-01 7.661885846776e-01 7.206962505949e-01 6.871554877459e-01 6.800610798807e-01 7.003726773630e-01 7.350659305716e-01 7.664421716662e-01 7.810156318750e-01 7.732341849159e-01 7.460076083782e-01 7.094598019543e-01 6.779481176953e-01 6.642105535216e-01 6.723647509232e-01 6.956477439185e-01 7.214647264898e-01 7.385768193920e-01 7.411982560407e-01 7.300603364607e-01 7.114020472524e-01 6.943694534030e-01 6.869515838440e-01 6.918748947438e-01 7.055234956721e-01 7.207489499644e-01 7.314336119770e-01 7.357202192708e-01 7.369409237009e-01 7.419895668655e-01 7.573383682453e-01 7.845877831625e-01 8.185075554532e-01 8.492550225407e-01 8.666022401233e-01 8.637777594993e-01 8.398851310057e-01 8.009145627048e-01 7.591902239382e-01 7.298761740592e-01 7.239777490710e-01 7.411901817173e-01 7.699512028222e-01 7.947405646454e-01 8.034048112014e-01 7.908501580785e-01 7.596605758054e-01 7.190696827480e-01 6.819704542419e-01 6.597533839443e-01 6.565956746406e-01 6.678518126862e-01 6.847018838089e-01 7.002992913892e-01 7.129740083715e-01 7.253939335662e-01 7.411642250253e-01 7.609111949014e-01 7.804946613526e-01 7.926867421841e-01 7.907686482498e-01 7.722657694408e-01 7.413083122308e-01 7.090191007267e-01 6.903859036700e-01 6.965058647431e-01 7.265916648919e-01 7.679520646621e-01 8.045569540191e-01
 3.389664242988e-01 3.377188542729e-01 3.364504659338e-01 3.350768384469e-01 3.335737457793e-01 3.319944019804e-01 3.304524278592e-01 3.290482101533e-01 3.277883938442e-01 3.265839702477e-01 3.253239772514e-01 3.239494615277e-01 3.224700787961e-01 3.209555440335e-01 3.195047100389e-01 3.181956514590e-01 3.170178392360e-01 3.158698904981e-01 3.146378279184e-01 3.132770418264e-01 3.118301052583e-01 3.103879885309e-01 3.090404574412e-01 3.078314373903e-01 3.067249204508e-01 3.056116005625e-01 3.043864518364e-01 3.030324782194e-01 3.016308697868e-01 3.002943891035e-01 2.990863232758e-01 2.979888215620e-01 2.969227762561e-01 2.958059054889e-01 2.946101177931e-01 2.933757074452e-01 2.921683392831e-01 2.910234963447e-01 2.899379547077e-01 2.889031107349e-01 2.879170952664e-01 2.869662754836e-01 2.860124185019e-01 2.850152908177e-01 2.839717413003e-01 2.829251594142e-01 2.819483623416e-01 2.810935839292e-01 2.803483368863e-01 2.796266731265e-01 2.788234272162e-01 2.778946362614e-01 2.769000481346e-01 2.759555748733e-01 2.751523288841e-01 2.744944673367e-01 2.738944515692e-01 2.732310677879e-01 2.724310694708e-01 2.715257445516e-01 2.706293998805e-01 2.698527822931e-01 2.692282870344e-01 2.686992852296e-01 2.681671163698e-01 2.675534806950e-01 2.668501619769e-01 2.661151409836e-01 2.654324824347e-01 2.648594964720e-01 2.644036384187e-01 2.640275721967e-01 2.636687770869e-01 2.632609415237e-01 2.627727270907e-01 2.622377092359e-01 2.617403257626e-01 2.613618035211e-01 2.611270659014e-01 2.609802885738e-01 2.608163588496e-01 2.605498905746e-01 2.601788477998e-01 2.597880924803e-01 2.594852776808e-01 2.593254095392e-01 2.592820497877e-01 2.592721258801e-01 2.592146415707e-01 2.590742425371e-01 2.588802446774e-01 2.586983292843e-01 2.585985723970e-01 2.586226102579e-01 2.587645912600e-01 2.589654781936e-01 2.591352897734e-01 2.592077157133e-01 2.591932334597e-01 2.591820063087e-01 2.592902786558e-01 2.595766989143e-01 2.599939880021e-01 2.604135510055e-01 2.607187834340e-01 2.608885617320e-01 2.610105972631e-01 2.612147156605e-01 2.615873584327e-01 2.621174689246e-01 2.627080835862e-01 2.632438887729e-01 2.636625535518e-01 2.639920970662e-01 2.643290331593e-01 2.647785166110e-01 2.653894361931e-01 2.661200846113e-01 2.668695994128e-01 2.675394768543e-01 2.681012695692e-01 2.686080230786e-01 2.691590605379e-01 2.698353853826e-01 2.706467553182e-01 2.715359588643e-01 2.724138228340e-01 2.732151434985e-01 2.739366553052e-01 2.746342649314e-01 2.753896715532e-01 2.762609220435e-01 2.772456803012e-01 2.782864583714e-01 2.793029605545e-01 2.802461142533e-01 2.811246449694e-01 2.820000018722e-01 2.829422419888e-01 2.839889819780e-01 2.851265248111e-01 2.862964395828e-01 2.874369416231e-01 2.885165831039e-01 2.895515658779e-01 2.905957815276e-01 2.917058698453e-01 2.929073607372e-01 2.941781552806e-01 2.954636324264e-01 2.967131947092e-01 2.979113472004e-01 2.990846167915e-01 3.002806193720e-01 3.015382514004e-01 3.028626751575e-01 3.042272600967e-01 3.055932474439e-01 3.069332686611e-01 3.082458715787e-01 3.095531241957e-01 3.108851397040e-01 3.122590036230e-01 3.136742927398e-01 3.151137781859e-01 3.165576372638e-01 3.179929057060e-01 3.194168486625e-01 3.208418302609e-01 3.222827737089e-01 3.237500958634e-01 3.252446655038e-01 3.267569165334e-01 3.282751799963e-01 3.297887861591e-01 3.313018318630e-01 3.328187863920e-01 3.343482251131e-01 3.358913325912e-01 3.374476759610e-01 3.390136527803e-01 3.405885600554e-01 3.421722438632e-01 3.437606866855e-01 3.453526477415e-01 3.469479697891e-01 3.485489403256e-01 3.501602207120e-01 3.517839366254e-01 3.534202404421e-01 3.550619251130e-01 3.567046614667e-01 3.583474702316e-01 3.599939397274e-01 3.616474986709e-01 3.633100697289e-01 3.649783816252e-01 3.666497335380e-01 3.683235518694e-01 3.699990676536e-01 3.716794939062e-01 3.733639491641e-01 3.750524503718e-01 3.767441982506e-01 3.784372374434e-01 3.801323900412e-01 3.818292340354e-01 3.835291698396e-01 3.852330250042e-01 3.869396452398e-01 3.886503149597e-01 3.903614588115e-01 3.920717652617e-01 3.937805052706e-01 3.954892570257e-01 3.972001728512e-01 3.989150765127e-01 4.006319815719e-01 4.023485249475e-01 4.040623047509e-01 4.057733611985e-01 4.074822033835e-01 4.091923533092e-01 4.109047803794e-01 4.126183188775e-01 4.143292376259e-01 4.160359878365e-01 4.177398483461e-01 4.194426788697e-01 4.211458439023e-01 4.228514069191e-01 4.245541996258e-01 4.262523852723e-01 4.279461509902e-01 4.296379782075e-01 4.313295570667e-01 4.330233763519e-01 4.347154190773e-01 4.364015901711e-01 4.380815768064e-01 4.397567535248e-01 4.414297555039e-01 4.431039952464e-01 4.447784475507e-01 4.464464647241e-01 4.481064413466e-01 4.497597733062e-01 4.514076061097e-01 4.530536745517e-01 4.546990778526e-01 4.563393704174e-01 4.579721485302e-01 4.595950330498e-01 4.612111462727e-01 4.628223452857e-01 4.644309367910e-01 4.660356069827e-01 4.676318579468e-01 4.692194008278e-01 4.707991715169e-01 4.723722487271e-01 4.739411941815e-01 4.755056240316e-01 4.770628474533e-01 4.786111984672e-01 4.801535642261e-01 4.816892793385e-01 4.832178035536e-01 4.847409976214e-01 4.862549316360e-01 4.877601449996e-01 4.892579471547e-01 4.907493550767e-01 4.922324818440e-01 4.937060814870e-01 4.951711565697e-01 4.966256327087e-01 4.980728635313e-01 4.995120099914e-01 5.009417639165e-01 5.023611709302e-01 5.037706634982e-01 5.051702204800e-01 5.065619895204e-01 5.079469672940e-01 5.093221257465e-01 5.106854321435e-01 5.120385700147e-01 5.133799701334e-01 5.147124522139e-01 5.160378127416e-01 5.173531185773e-01 5.186571714154e-01 5.199492968124e-01 5.212296477535e-01 5.224982814826e-01 5.237578885642e-01 5.250081312198e-01 5.262472150187e-01 5.274740052830e-01 5.286884780815e-01 5.298892490324e-01 5.310792513733e-01 5.322582369039e-01 5.334264580659e-01 5.345826087386e-01 5.357253615135e-01 5.368537816994e-01 5.379691538602e-01 5.390730157585e-01 5.401648695076e-01 5.412448552228e-01 5.423109750988e-01 5.433627766246e-01 5.444001332753e-01 5.454250731876e-01 5.464374951175e-01 5.474377770142e-01 5.484241076303e-01 5.493957032827e-01 5.503531823509e-01 5.512975637620e-01 5.522280303650e-01 5.531435822248e-01 5.540463069359e-01 5.549353291506e-01 5.558087892912e-01 5.566682491983e-01 5.575113305273e-01 5.583411900543e-01 5.591561900280e-01 5.599571489097e-01 5.607436913231e-01 5.615133314056e-01 5.622693281439e-01 5.630080750330e-01 5.637324894034e-01 5.644415280784e-01 5.651350105624e-01 5.658140964105e-01 5.664767874026e-01 5.671229775696e-01 5.677532640257e-01 5.683680006057e-01 5.689670938341e-01 5.695502694693e-01 5.701175369665e-01 5.706676437628e-01 5.712002882206e-01 5.717178638016e-01 5.722189722351e-01 5.727032411287e-01 5.731699269841e-01 5.736202015662e-01 5.740531067391e-01 5.744687414439e-01 5.748687651696e-01 5.752507701018e-01 5.756152365345e-01 5.759625265512e-01 5.762925923711e-01 5.766057312819e-01 5.769008687136e-01 5.771798157249e-01 5.774398593793e-01 5.776830468115e-01 5.779076667223e-01 5.781145994227e-01 5.783048254883e-01 5.784763410282e-01 5.786318225385e-01 5.787677084574e-01 5.788854901101e-01 5.789851802005e-01 5.790664332664e-01 5.791317203882e-01 5.791777737004e-01 5.792057291212e-01 5.792138608498e-01 5.792033904299e-01 5.791744746859e-01 5.791277205540e-01 5.790633678670e-01 5.789794687517e-01 5.788757341872e-01 5.787531841243e-01 5.786125335701e-01 5.784536673206e-01 5.782769454432e-01 5.780803191816e-01 5.778645314913e-01 5.776312725033e-01 5.773791058047e-01 5.771076715571e-01 5.768177624573e-01 5.765086946583e-01 5.761809483285e-01 5.758343517565e-01 5.754683845964e-01 5.750836994987e-01 5.746807723874e-01 5.742579469330e-01 5.738169934945e-01 5.733575731226e-01 5.728780967029e-01 5.723804967366e-01 5.718641845761e-01 5.713290750879e-01 5.707756359920e-01 5.702037715646e-01 5.696114174691e-01 5.690009897646e-01 5.683718070933e-01 5.677244419144e-01 5.670589439817e-01 5.663742436032e-01 5.656703979321e-01 5.649471930336e-01 5.642059376895e-01 5.634464331624e-01 5.626687838487e-01 5.618730008335e-01 5.610585841063e-01 5.602257390577e-01 5.593736097030e-01 5.585047028731e-01 5.576182203931e-01 5.567139417850e-01 5.557909780334e-01 5.548505590981e-01 5.538916471829e-01 5.529162507879e-01 5.519229142970e-01 5.509122901254e-01 5.498846174036e-01 5.488386545384e-01 5.477771331846e-01 5.466979029854e-01 5.456011763096e-01 5.444890061169e-01 5.433594151632e-01 5.422134874591e-01 5.410521682709e-01 5.398728591693e-01 5.386785620124e-01 5.374675871420e-01 5.362409889766e-01 5.349990604421e-01 5.337419505627e-01 5.324691774241e-01 5.311821866558e-01 5.298785792587e-01 5.285610768836e-01 5.272294960518e-01 5.258840853608e-01 5.245228138169e-01 5.231488167943e-01 5.217604309469e-01 5.203582889648e-01 5.189423037904e-01 5.175135901389e-01 5.160724774026e-01 5.146187523716e-01 5.131516928400e-01 5.116724608384e-01 5.101815909436e-01 5.086796453376e-01 5.071666315301e-01 5.056416160679e-01 5.041052469908e-01 5.025593496825e-01 5.010029784787e-01 4.994365509163e-01 4.978615651547e-01 4.962753560475e-01 4.946816836798e-01 4.930790918616e-01 4.914669727173e-01 4.898485859105e-01 4.882223359279e-01 4.865886019917e-01 4.849474664907e-01 4.833004153714e-01 4.816461832335e-01 4.799878573438e-01 4.783223440569e-01 4.766533300641e-01 4.749794304343e-01 4.733008189490e-01 4.716189393952e-01 4.699329036402e-01 4.682451606088e-01 4.665548111157e-01 4.648618693694e-01 4.631684239949e-01 4.614740555672e-01 4.597779432047e-01 4.580834832940e-01 4.563883522720e-01 4.546946264174e-01 4.530033966531e-01 4.513129750608e-01 4.496260748451e-01 4.479420971517e-01 4.462616077487e-01 4.445854797677e-01 4.429143475817e-01 4.412480735404e-01 4.395885253328e-01 4.379352173199e-01 4.362893445484e-01 4.346515379021e-01 4.330216415775e-01 4.314008117584e-01 4.297902957803e-01 4.281896982594e-01 4.265999410626e-01 4.250217436956e-01 4.234555761041e-01 4.219035542100e-01 4.203637428612e-01 4.188386722541e-01 4.173287617417e-01 4.158340793305e-01 4.143558777968e-01 4.128945001970e-01 4.114508945231e-01 4.100255537001e-01 4.086188905309e-01 4.072321852333e-01 4.058663903496e-01 4.045209829012e-01 4.031979471036e-01 4.018969139547e-01 4.006188230735e-01 3.993660950261e-01 3.981358599297e-01 3.969317712981e-01 3.957541587726e-01 3.946020869436e-01 3.934787144030e-01 3.923822219053e-01 3.913142593512e-01 3.902753299281e-01 3.892662044583e-01 3.882884282567e-01 3.873404742164e-01 3.864249107356e-01 3.855415272249e-01 3.846912000474e-01 3.838735872412e-01 3.830893817244e-01 3.823406361108e-01 3.816265191448e-01 3.809476256206e-01 3.803038651641e-01 3.796968000985e-01 3.791268790124e-01 3.785941270199e-01 3.780983898449e-01 3.776405441609e-01 3.772208229575e-01 3.768396009702e-01 3.764974598954e-01 3.761940446581e-01 3.759291352440e-01 3.757045116017e-01 3.755191499571e-01 3.753730284764e-01 3.752673292306e-01 3.752009383180e-01 3.751746581374e-01 3.751879835857e-01 3.752415002031e-01 3.753352301236e-01 3.754673719306e-01 3.756402350919e-01 3.758530837443e-01 3.761040254692e-01 3.763951432780e-01 3.767237499385e-01 3.770919328943e-01 3.774979480084e-01 3.779422213974e-01 3.784240751595e-01 3.789433404639e-01 3.794986214517e-01 3.800910152990e-01 3.807191094715e-01 3.813827312138e-01 3.820806048540e-01 3.828132661787e-01 3.835792254361e-01 3.843789776523e-01 3.852102063382e-01 3.860737276635e-01 3.869675922003e-01 3.878936400323e-01 3.888490751015e-01 3.898324393039e-01 3.908443758773e-01 3.918838268832e-01 3.929494654120e-01 3.940415855342e-01 3.951583571106e-01 3.962994759213e-01 3.974633470757e-01 3.986499503324e-01 3.998582067495e-01 4.010868791368e-01 4.023351752170e-01 4.036020817880e-01 4.048871253377e-01 4.061885348269e-01 4.075059834538e-01 4.088387135253e-01 4.101848646594e-01 4.115447772491e-01 4.129163396881e-01 4.142987503074e-01 4.156917204537e-01 4.170935070467e-01 4.185029582575e-01 4.199196050143e-01 4.213428018281e-01 4.227702216326e-01 4.242026745111e-01 4.256375641950e-01 4.270743172617e-01 4.285124041644e-01 4.299496032402e-01 4.313872730737e-01 4.328213446370e-01 4.342533116418e-01 4.356810664635e-01 4.371036817085e-01 4.385206094908e-01 4.399302205074e-01 4.413311363274e-01 4.427236774185e-01 4.441058359679e-01 4.454776531605e-01 4.468363097161e-01 4.481828973674e-01 4.495147945981e-01 4.508319747944e-01 4.521334508925e-01 4.534188246120e-01 4.546854400303e-01 4.559327508035e-01 4.571605368888e-01 4.583685732121e-01 4.595547433964e-01 4.607182123855e-01 4.618580301586e-01 4.629737115666e-01 4.640645324327e-01 4.651287985261e-01 4.661666164654e-01 4.671760570313e-01 4.681568345864e-01 4.691083454268e-01 4.700289357642e-01 4.709184094646e-01 4.717754733473e-01 4.725989413842e-01 4.733901223517e-01 4.741451910930e-01 4.748648879710e-01 4.755487657074e-01 4.761957731742e-01 4.768047182537e-01 4.773739942752e-01 4.779056338877e-01 4.783966020370e-01 4.788456775811e-01 4.792538236589e-01 4.796193986834e-01 4.799424306552e-01 4.802210506192e-01 4.804553102875e-01 4.806447328231e-01 4.807874024113e-01 4.808838287605e-01 4.809328944864e-01 4.809347794232e-01 4.808883013639e-01 4.807920209378e-01 4.806470987329e-01 4.804504436099e-01 4.802049935326e-01 4.799072557964e-01 4.795563363067e-01 4.791553288936e-01 4.786994433820e-01 4.781905017687e-01 4.776284653706e-01 4.770108272648e-01 4.763387577148e-01 4.756105509247e-01 4.748276389084e-01 4.739883615985e-01 4.730913728996e-01 4.721391401737e-01 4.711276834895e-01 4.700607360091e-01 4.689333462991e-01 4.677488252393e-01 4.665061921727e-01 4.652024041329e-01 4.638426752677e-01 4.624192598705e-01 4.609394826785e-01 4.593989936298e-01 4.577970252121e-01 4.561370911129e-01 4.544143073767e-01 4.526335134911e-01 4.507904006479e-01 4.488870344203e-01 4.469242945104e-01 4.448974051576e-01 4.428139296498e-01 4.406660366546e-01 4.384595672753e-01 4.361921730975e-01 4.338630830821e-01 4.314754279158e-01 4.290241740475e-01 4.265172555562e-01 4.239469699211e-01 4.213175718695e-01 4.186306042767e-01 4.158817840295e-01 4.130777096207e-01 4.102116737302e-01 4.072903828904e-01 4.043102855360e-01 4.012713268454e-01 3.981794662735e-01 3.950272089384e-01 3.918231330978e-01 3.885608908179e-01 3.852472828499e-01 3.818791336081e-01 3.784558261295e-01 3.749849750962e-01 3.714583636279e-01 3.678847432871e-01 3.642601906620e-01 3.605876038940e-01 3.568691586401e-01 3.531003964932e-01 3.492918485356e-01 3.454347470285e-01 3.415377765953e-01 3.375992120962e-01 3.336192342221e-01 3.296044045878e-01 3.255476348338e-01 3.214610323051e-01 3.173380057252e-01 3.131846725726e-01 3.090019801652e-01 3.047893134241e-01 3.005553580206e-01 2.962934887071e-01 2.920155040413e-01 2.877155113939e-01 2.834008124589e-01 2.790745160690e-01 2.747346788233e-01 2.703929959009e-01 2.660405593040e-01 2.616933086542e-01 2.573464974951e-01 2.530055454563e-01 2.486782376088e-01 2.443616082120e-01 2.400681497876e-01 2.357944964997e-01 2.315524092914e-01 2.273422196819e-01 2.231707757967e-01 2.190471953420e-01 2.149694550412e-01 2.109536814734e-01 2.069976573719e-01 2.031135125692e-01 1.993072439922e-01 1.955840299775e-01 1.919572062855e-01 1.884273591069e-01 1.850106682048e-01 1.817096763188e-01 1.785370030760e-01 1.755005307380e-01 1.726075287889e-01 1.698717267662e-01 1.672963330630e-01 1.648950586373e-01 1.626748555853e-01 1.606436443545e-01 1.588105968173e-01 1.571803629210e-01 1.557633554313e-01 1.545606726282e-01 1.535800332948e-01 1.528239888984e-01 1.522932677406e-01 1.519918246212e-01 1.519141382791e-01 1.520635662930e-01 1.524339260023e-01 1.530212309773e-01 1.538226747923e-01 1.548253659495e-01 1.560297435336e-01 1.574192975982e-01 1.589920619547e-01 1.607337548916e-01 1.626338400925e-01 1.646884564775e-01 1.668753891572e-01 1.691979455259e-01 1.716320969914e-01 1.741773285678e-01 1.768188356805e-01 1.795438963342e-01 1.823520872014e-01 1.852175535647e-01 1.881507934633e-01 1.911242912220e-01 1.941428061354e-01 1.971921598415e-01 2.002601849326e-01 2.033535246510e-01 2.064430456153e-01 2.095468125448e-01 2.126352433247e-01 2.157169291409e-01 2.187817721340e-01 2.218154107991e-01 2.248319746312e-01 2.277986018067e-01 2.307390666960e-01 2.336231772110e-01 2.364618507206e-01 2.392486892232e-01 2.419674004891e-01 2.446361293911e-01 2.472214884673e-01 2.497506829144e-01 2.521939175987e-01 2.545626860902e-01 2.568515420935e-01 2.590452981377e-01 2.611643790553e-01 2.631759888068e-01 2.651064696060e-01 2.669293945009e-01 2.686550827032e-01 2.702808047176e-01 2.717913956917e-01 2.732075374211e-01 2.744985788311e-01 2.756893048100e-01 2.767573049742e-01 2.777108114193e-01 2.785498875349e-01 2.792598553501e-01 2.798590395286e-01 2.803238900997e-01 2.806739506898e-01 2.808915964839e-01 2.809848491673e-01 2.809508582270e-01 2.807846545999e-01 2.804938268017e-01 2.800670152306e-01 2.795144396502e-01 2.788276593994e-01 2.780110733619e-01 2.770635029900e-01 2.759846087856e-01 2.747766831300e-01 2.734358148050e-01 2.719688452341e-01 2.703707257926e-01 2.686482315562e-01 2.667966515660e-01 2.648239306510e-01 2.627262040482e-01 2.605090185588e-01 2.581749480178e-01 2.557221682999e-01 2.531616532912e-01 2.504876671533e-01 2.477115273145e-01 2.448318934379e-01 2.418555029481e-01 2.387885823125e-01 2.356321285146e-01 2.323996709137e-01 2.290873124510e-01 2.257133136324e-01 2.222757817151e-01 2.187892278940e-01 2.152620649141e-01 2.116995246548e-01 2.081210435369e-01 2.045275631792e-01 2.009437450254e-01 1.973734680300e-01 1.938377088488e-01 1.903520254121e-01 1.869292702989e-01 1.835976402506e-01 1.803643253439e-01 1.772654934226e-01 1.743087170740e-01 1.715281568329e-01 1.689434743705e-01 1.665785543581e-01 1.644630060253e-01 1.626145527116e-01 1.610681420737e-01 1.598342713161e-01 1.589477606397e-01 1.584182317633e-01 1.582682991364e-01 1.585102808723e-01 1.591501323577e-01 1.602042779391e-01 1.616604426580e-01 1.635316166886e-01 1.657991140297e-01 1.684632458111e-01 1.715075474821e-01 1.749161351414e-01 1.786772456296e-01 1.827640163900e-01 1.871653750662e-01 1.918521487151e-01 1.968127693854e-01 2.020174692981e-01 2.074516200977e-01 2.130925572331e-01 2.189180875633e-01 2.249156833228e-01 2.310572019485e-01 2.373363237210e-01 2.437228908417e-01 2.502120252436e-01 2.567814296639e-01 2.634171255336e-01 2.701079593100e-01 2.768343535142e-01 2.835910864396e-01 2.903547290110e-01 2.971245159822e-01 3.038809438576e-01 3.106152058895e-01 3.173181717795e-01 3.239743261375e-01 3.305805711803e-01 3.371191045475e-01 3.435882111664e-01 3.499728058957e-01 3.562663954391e-01 3.624604290331e-01 3.685450307758e-01 3.745142139365e-01 3.803558691309e-01 3.860695368217e-01 3.916390122845e-01 3.970652515922e-01 4.023344725290e-01 4.074439305950e-01 4.123884915238e-01 4.171531996336e-01 4.217452766232e-01 4.261451899502e-01 4.303580698518e-01 4.343722797399e-01 4.381845965597e-01 4.417934749084e-01 4.451854757631e-01 4.483678449456e-01 4.513261897362e-01 4.540649284582e-01 4.565759195794e-01 4.588583055346e-01 4.609094164034e-01 4.627239882249e-01 4.643068548846e-01 4.656481834067e-01 4.667552706298e-01 4.676194278560e-01 4.682472799320e-01 4.686368563975e-01 4.687854654228e-01 4.687028473833e-01 4.683796906875e-01 4.678295646349e-01 4.670480967892e-01 4.660413320597e-01 4.648166801581e-01 4.633726927028e-01 4.617235507408e-01 4.598674728733e-01 4.578179629491e-01 4.555802878441e-01 4.531638436409e-01 4.505795183355e-01 4.478352533470e-01 4.449480375294e-01 4.419228698596e-01 4.387815010266e-01 4.355317083656e-01 4.321952072883e-01 4.287829743199e-01 4.253161749438e-01 4.218141621530e-01 4.182919537313e-01 4.147771262940e-01 4.112844216260e-01 4.078420764471e-01 4.044691503783e-01 4.011920110166e-01 3.980347957942e-01 3.950198921662e-01 3.921772626840e-01 3.895254426363e-01 3.870972792943e-01 3.849080135747e-01 3.829893403508e-01 3.813583888355e-01 3.800365839542e-01 3.790490303853e-01 3.784024455280e-01 3.781242841857e-01 3.782150079484e-01 3.786931619029e-01 3.795607637856e-01 3.808202552013e-01 3.824769942169e-01 3.845200472885e-01 3.869507017199e-01 3.897524930995e-01 3.929183855092e-01 3.964304601398e-01 4.002688530541e-01 4.044179633203e-01 4.088497120196e-01 4.135450927168e-01 4.184735606746e-01 4.236117184944e-01 4.289288425930e-01 4.343977439597e-01 4.399885221326e-01 4.456699986218e-01 4.514148121296e-01 4.571890323997e-01 4.629699512688e-01 4.687190941337e-01 4.744158527095e-01 4.800247296893e-01 4.855234199761e-01 4.908840914704e-01 4.960741727361e-01 5.010784122606e-01 5.058618672052e-01 5.104081397299e-01 5.146915801647e-01 5.186887871915e-01 5.223840936808e-01 5.257527352747e-01 5.287791289190e-01 5.314451794681e-01 5.337362620898e-01 5.356350020822e-01 5.371325691186e-01 5.382122837576e-01 5.388673085828e-01 5.390894250651e-01 5.388670238736e-01 5.382011493474e-01 5.370811297436e-01 5.355108768519e-01 5.334879487070e-01 5.310129234398e-01 5.280932166824e-01 5.247312212001e-01 5.209402354911e-01 5.167261292846e-01 5.121058431896e-01 5.070933174823e-01 5.017090162773e-01 4.959742287548e-01 4.899116758507e-01 4.835527034486e-01 4.769223694925e-01 4.700643517409e-01 4.630068903482e-01 4.557972408840e-01 4.484809836317e-01 4.411006889651e-01 4.337189236841e-01 4.263800389787e-01 4.191533487060e-01 4.120939211223e-01 4.052709213176e-01 3.987500360564e-01 3.925960502096e-01 3.868832206271e-01 3.816685366476e-01 3.770261554009e-01 3.730067318482e-01 3.696694657633e-01 3.670587145356e-01 3.652062420652e-01 3.641478595716e-01 3.638835983508e-01 3.644270916220e-01 3.657569411274e-01 3.678533364672e-01 3.706803295849e-01 3.741854069992e-01 3.783193232451e-01 3.830096089761e-01 3.881920090095e-01 3.937862769864e-01 3.997176819258e-01 4.059048678866e-01 4.122668449061e-01 4.187273432076e-01 4.252022730088e-01 4.316232505531e-01 4.379122275321e-01 4.440018898491e-01 4.498258993597e-01 4.553207391554e-01 4.604287843566e-01 4.650969536411e-01 4.692740301940e-01 4.729142114160e-01 4.759794852744e-01 4.784266856895e-01 4.802328300493e-01 4.813635663836e-01 4.817994318187e-01 4.815257114660e-01 4.805236734980e-01 4.787970550702e-01 4.763341542042e-01 4.731488044369e-01 4.692492983788e-01 4.646495091927e-01 4.593830570399e-01 4.534734005242e-01 4.469652643933e-01 4.399045085167e-01 4.323500979929e-01 4.243646309686e-01 4.160248470978e-01 4.074203900004e-01 3.986385319051e-01 3.897985250352e-01 3.810075169581e-01 3.724003062737e-01 3.641161849608e-01 3.562968426779e-01 3.490989291068e-01 3.426726382947e-01 3.371718160043e-01 3.327344412454e-01 3.294927520405e-01 3.275451983450e-01 3.269711471603e-01 3.278126534439e-01 3.300709154619e-01 3.337192463985e-01 3.386854739457e-01 3.448775403498e-01 3.521680747141e-01 3.604207151454e-01 3.694798813995e-01 3.791908013718e-01 3.893922493777e-01 3.999252446541e-01 4.106445636093e-01 4.213971958181e-01 4.320556062497e-01 4.424882390459e-01 4.525820243233e-01 4.622311801689e-01 4.713329041971e-01 4.798138466261e-01 4.875824532118e-01 4.945840411049e-01 5.007561021507e-01 5.060506342957e-01 5.104369914098e-01 5.138802436210e-01 5.163681419109e-01 5.178909496841e-01 5.184532339297e-01 5.180646344223e-01 5.167534978232e-01 5.145511077822e-01 5.115030827786e-01 5.076683447912e-01 5.031082871525e-01 4.979104041006e-01 4.921564615376e-01 4.859520920665e-01 4.794134247904e-01 4.726530639296e-01 4.658169299849e-01 4.590320456733e-01 4.524567371672e-01 4.462382348840e-01 4.405268224986e-01 4.354787564211e-01 4.312287171516e-01 4.279144391969e-01 4.256396919545e-01 4.245041543199e-01 4.245682763877e-01 4.258643278065e-01 4.284034805824e-01 4.321473424454e-01 4.370489988103e-01 4.430191503062e-01 4.499541214341e-01 4.577305685760e-01 4.662096050774e-01 4.752500386530e-01 4.846987757858e-01 4.944106494063e-01 5.042341761918e-01 5.140273590744e-01 5.236558583180e-01 5.329880842630e-01 5.419042650368e-01 5.502940768615e-01 5.580566894861e-01 5.650997510843e-01 5.713454146469e-01 5.767233185773e-01 5.811785629622e-01 5.846687802254e-01 5.871576952512e-01 5.886330936170e-01 5.890881319428e-01 5.885387724695e-01 5.870116030251e-01 5.845524790676e-01 5.812257919601e-01 5.771162958967e-01 5.723230148348e-01 5.669692356324e-01 5.612006587373e-01 5.551726121368e-01 5.490689553609e-01 5.430836266779e-01 5.374175717377e-01 5.322886840478e-01 5.279033631203e-01 5.244678114385e-01 5.221641935547e-01 5.211487842523e-01 5.215443632090e-01 5.234240845782e-01 5.268155034403e-01 5.316895793577e-01 5.379699468203e-01 5.455301442038e-01 5.542041598197e-01 5.637920586121e-01 5.740735913556e-01 5.848137633540e-01 5.957716858059e-01 6.067154706616e-01 6.174177169681e-01 6.276720552488e-01 6.372906904506e-01 6.461126332618e-01 6.540039100973e-01 6.608590428265e-01 6.666069646780e-01 6.712021730488e-01 6.746364624139e-01 6.769286976843e-01 6.781263419623e-01 6.783036238881e-01 6.775569233781e-01 6.760064172171e-01 6.737786231580e-01 6.710189159176e-01 6.678687639429e-01 6.644737537702e-01 6.609718892190e-01 6.574821607039e-01 6.541184809725e-01 6.509648843603e-01 6.480905315554e-01 6.455396725766e-01 6.433374977220e-01 6.414919276710e-01 6.399957400261e-01 6.388379387043e-01 6.379944873522e-01 6.374514418854e-01 6.371914578413e-01 6.372042077381e-01 6.374925276476e-01 6.380544995937e-01 6.389042573292e-01 6.400437389949e-01 6.414821526323e-01 6.432170123298e-01 6.452237370923e-01 6.474816256793e-01 6.499344076541e-01 6.525213695277e-01 6.551638714426e-01 6.577702882502e-01 6.602541644683e-01 6.625236125200e-01 6.645045062890e-01 6.661357810446e-01 6.673820685351e-01 6.682354050689e-01 6.687136430020e-01 6.688679408199e-01 6.687617505645e-01 6.684824571787e-01 6.681215060125e-01 6.677636093557e-01 6.674877975560e-01 6.673463486593e-01 6.673713680143e-01 6.675727101070e-01 6.679345825876e-01 6.684404499218e-01 6.690663688227e-01 6.698096490929e-01 6.706974595097e-01 6.717889537207e-01 6.731966810430e-01 6.750541309450e-01 6.775343818491e-01 6.808054287746e-01 6.850075625644e-01 6.902364177033e-01 6.964888688873e-01 7.036770029224e-01 7.115948136588e-01 7.199415586204e-01 7.283491793378e-01 7.364075348619e-01 7.437311100664e-01 7.499749713484e-01 7.549177426583e-01 7.584598338109e-01 7.606572991679e-01 7.617382419336e-01 7.620351278773e-01 7.619941078513e-01 7.620643083530e-01 7.626482308210e-01 7.640229505823e-01 7.651612080161e-01 7.659447525700e-01 7.668050357962e-01 7.682140518838e-01 7.704571666846e-01 7.734353704808e-01 7.766357976047e-01 7.792951889728e-01 7.806544828747e-01 7.802188916210e-01 7.779685200107e-01 7.744125236000e-01 7.704537953360e-01 7.671393568883e-01 7.653727002529e-01 7.656473296123e-01 7.679390039177e-01 7.718080572485e-01 7.766195995615e-01 7.817745617661e-01 7.868956895727e-01 7.918763303563e-01 7.967542592220e-01 8.015300419474e-01 8.059873021514e-01 8.095576719652e-01 8.112275586581e-01 8.096268924938e-01 8.035015053180e-01 7.929812348387e-01 7.720737370563e-01 7.280903772532e-01 7.253602077985e-01 7.220827331048e-01 7.155063049844e-01 7.043131007531e-01 6.891264595695e-01 6.745669907927e-01 6.688329650610e-01 6.796920138737e-01 7.086594528622e-01 7.486277416487e-01 7.871214188877e-01 8.119911103797e-01 8.156823398311e-01 7.975154379273e-01 7.643952690903e-01 7.296412427058e-01 7.088366035522e-01 7.120015223275e-01 7.370588221484e-01 7.713588507672e-01 7.995801321536e-01 8.105218088679e-01 8.000610711589e-01 7.716958713905e-01 7.354213520201e-01 7.048418142342e-01 6.916402713272e-01 6.992599040082e-01 7.210663914131e-01 7.450257229459e-01 7.603377808237e-01 7.613789552193e-01 7.488845723232e-01 7.290811656788e-01 7.111614767903e-01 7.031684473793e-01 7.077020438584e-01 7.206922851609e-01 7.342421162973e-01 7.414317837145e-01 7.399386662342e-01 7.334684773417e-01 7.305806134381e-01 7.405236551239e-01 7.674608043960e-01 8.069512301252e-01 8.479372256349e-01 8.778832017491e-01 8.874706207479e-01 8.733998620780e-01 8.395566258760e-01 7.968542021383e-01 7.606716294930e-01 7.449106116824e-01 7.540754619703e-01 7.802518690499e-01 8.085499877137e-01 8.251706467998e-01 8.224056792872e-01 7.999440152013e-01 7.641484988592e-01 7.256350971558e-01 6.953116925355e-01 6.796782232867e-01 6.782476593284e-01 6.856997375799e-01 6.966461883088e-01 7.091627559074e-01 7.247470411996e-01 7.455343918764e-01 7.708601400175e-01 7.957762510360e-01 8.126833992544e-01 8.146201159182e-01 7.986836968406e-01 7.682804743001e-01 7.337281419920e-01 7.098651180143e-01 7.092576621813e-01 7.339057776757e-01 7.733087510517e-01 8.118660620241e-01
 3.560478101640e-01 3.547688277025e-01 3.534693962208e-01 3.520599980745e-01 3.505144310179e-01 3.488887106482e-01 3.472993231396e-01 3.458486928269e-01 3.445435116957e-01 3.432943145906e-01 3.419906144545e-01 3.405699412012e-01 3.390392028232e-01 3.374667890806e-01 3.359556377249e-01 3.345869357409e-01 3.333518380925e-01 3.321476291516e-01 3.308580897351e-01 3.294361759019e-01 3.279234992238e-01 3.264114940233e-01 3.249907326804e-01 3.237083936874e-01 3.225294350104e-01 3.213455339831e-01 3.200513676592e-01 3.186258248589e-01 3.171467132680e-01 3.157266967768e-01 3.144307581333e-01 3.132463847334e-01 3.120976104744e-01 3.109012055352e-01 3.096256115584e-01 3.083062393006e-01 3.070071455049e-01 3.057643780441e-01 3.045779600595e-01 3.034438788923e-01 3.023617360392e-01 3.013180110489e-01 3.002704741379e-01 2.991741372591e-01 2.980204268017e-01 2.968560000244e-01 2.957582045821e-01 2.947853399951e-01 2.939274436363e-01 2.930953840317e-01 2.921759447304e-01 2.911219048591e-01 2.899916243665e-01 2.889061940863e-01 2.879621363349e-01 2.871662093656e-01 2.864317412308e-01 2.856336381848e-01 2.846952046813e-01 2.836444361245e-01 2.825945575621e-01 2.816599833883e-01 2.808763029034e-01 2.801914236111e-01 2.795080474307e-01 2.787489871908e-01 2.778973585697e-01 2.770043737587e-01 2.761521596231e-01 2.754038310298e-01 2.747741594780e-01 2.742334932931e-01 2.737168603126e-01 2.731512215550e-01 2.724963289574e-01 2.717817342881e-01 2.710950950687e-01 2.705258760660e-01 2.701039431293e-01 2.697776944632e-01 2.694371043478e-01 2.689910445445e-01 2.684328956487e-01 2.678450247395e-01 2.673402089879e-01 2.669763939131e-01 2.667321885041e-01 2.665289143512e-01 2.662827293566e-01 2.659551145792e-01 2.655667997077e-01 2.651823779797e-01 2.648714928132e-01 2.646826980218e-01 2.646162816136e-01 2.646198128743e-01 2.645997773393e-01 2.644816442181e-01 2.642663511992e-01 2.640399617083e-01 2.639244157367e-01 2.639894821093e-01 2.641962139403e-01 2.644186851478e-01 2.645328698180e-01 2.645053858250e-01 2.644151929328e-01 2.643950525618e-01 2.645422082049e-01 2.648553956751e-01 2.652444607477e-01 2.655897016472e-01 2.658168662500e-01 2.659441548570e-01 2.660657174753e-01 2.662946022708e-01 2.666881424753e-01 2.672144092672e-01 2.677707970400e-01 2.682528357847e-01 2.686218053774e-01 2.689268008319e-01 2.692682035786e-01 2.697334267630e-01 2.703414281473e-01 2.710377802462e-01 2.717312384588e-01 2.723502395642e-01 2.728853856628e-01 2.733904941710e-01 2.739493558231e-01 2.746247646142e-01 2.754213312732e-01 2.762820585334e-01 2.771253917274e-01 2.778961617868e-01 2.785994769983e-01 2.792955940154e-01 2.800563727945e-01 2.809252567534e-01 2.818906666066e-01 2.828955920408e-01 2.838753020716e-01 2.847961426891e-01 2.856705629629e-01 2.865513899822e-01 2.874976074598e-01 2.885387212011e-01 2.896545008651e-01 2.907902812140e-01 2.918934976993e-01 2.929471407006e-01 2.939754509742e-01 2.950257950158e-01 2.961386162739e-01 2.973216695237e-01 2.985488250236e-01 2.997822103922e-01 3.009922830298e-01 3.021772716085e-01 3.033573355529e-01 3.045621235614e-01 3.058113016639e-01 3.071045722904e-01 3.084260036895e-01 3.097543086972e-01 3.110769322063e-01 3.123902075718e-01 3.137062813483e-01 3.150391369325e-01 3.164005302807e-01 3.177914022596e-01 3.192037367824e-01 3.206232459072e-01 3.220413047319e-01 3.234604475629e-01 3.248858098256e-01 3.263247659200e-01 3.277805255233e-01 3.292506189892e-01 3.307334527493e-01 3.322275578968e-01 3.337320863560e-01 3.352449609463e-01 3.367626329779e-01 3.382853078597e-01 3.398158757631e-01 3.413580220399e-01 3.429159206095e-01 3.444873567161e-01 3.460670595529e-01 3.476495460948e-01 3.492337783150e-01 3.508244424845e-01 3.524240555704e-01 3.540332048185e-01 3.556513160585e-01 3.572744258321e-01 3.589005469335e-01 3.605313325583e-01 3.621680194302e-01 3.638120872068e-01 3.654610466086e-01 3.671152690413e-01 3.687725776625e-01 3.704338599734e-01 3.720985324883e-01 3.737680235961e-01 3.754433248126e-01 3.771227283080e-01 3.788084845465e-01 3.804960736836e-01 3.821839140574e-01 3.838729982168e-01 3.855627746525e-01 3.872573517491e-01 3.889565613479e-01 3.906603885490e-01 3.923652025067e-01 3.940679045819e-01 3.957701197049e-01 3.974718244458e-01 3.991764321221e-01 4.008856994123e-01 4.025963471174e-01 4.043062856179e-01 4.060140544107e-01 4.077203359843e-01 4.094259880344e-01 4.111352781899e-01 4.128476760784e-01 4.145585924517e-01 4.162661793633e-01 4.179715104578e-01 4.196756727352e-01 4.213815361246e-01 4.230903174914e-01 4.247992084778e-01 4.265025148640e-01 4.282017861625e-01 4.298981776304e-01 4.315943837718e-01 4.332923356319e-01 4.349911878036e-01 4.366851374184e-01 4.383723320537e-01 4.400535648660e-01 4.417310102712e-01 4.434079701177e-01 4.450864893766e-01 4.467611185848e-01 4.484280748778e-01 4.500866356513e-01 4.517398988144e-01 4.533890445266e-01 4.550370841041e-01 4.566829648172e-01 4.583212530762e-01 4.599519984583e-01 4.615761944303e-01 4.631953237386e-01 4.648107113935e-01 4.664238182294e-01 4.680292704541e-01 4.696281090429e-01 4.712213281160e-01 4.728090512706e-01 4.743912585126e-01 4.759692576220e-01 4.775393975811e-01 4.791008018578e-01 4.806566054782e-01 4.822070765395e-01 4.837494456112e-01 4.852836967198e-01 4.868111279059e-01 4.883285866198e-01 4.898395449637e-01 4.913441233226e-01 4.928396287360e-01 4.943259721580e-01 4.958038553866e-01 4.972730852397e-01 4.987350821086e-01 5.001911937728e-01 5.016376863820e-01 5.030739575702e-01 5.045001501132e-01 5.059174060764e-01 5.073259592770e-01 5.087278010782e-01 5.101201457398e-01 5.115027812152e-01 5.128741580416e-01 5.142349376337e-01 5.155845660246e-01 5.169260821858e-01 5.182590633810e-01 5.195812783661e-01 5.208931739006e-01 5.221928483045e-01 5.234798903962e-01 5.247567005115e-01 5.260241846590e-01 5.272808795652e-01 5.285259301444e-01 5.297592220740e-01 5.309786566326e-01 5.321855673429e-01 5.333827228781e-01 5.345680577124e-01 5.357419258743e-01 5.369033754573e-01 5.380506010396e-01 5.391841822947e-01 5.403072297619e-01 5.414176268820e-01 5.425161846968e-01 5.436023035879e-01 5.446742587673e-01 5.457329081153e-01 5.467780820511e-01 5.478108204699e-01 5.488295691109e-01 5.498363666423e-01 5.508292853370e-01 5.518076904861e-01 5.527721258737e-01 5.537233200582e-01 5.546595907089e-01 5.555821002049e-01 5.564916796915e-01 5.573859480294e-01 5.582655727008e-01 5.591310744630e-01 5.599809584361e-01 5.608166711050e-01 5.616374161321e-01 5.624433535400e-01 5.632348040417e-01 5.640108591804e-01 5.647715543902e-01 5.655165392507e-01 5.662455706771e-01 5.669603225906e-01 5.676587551542e-01 5.683426402335e-01 5.690096894661e-01 5.696606532228e-01 5.702958744887e-01 5.709148642916e-01 5.715177489450e-01 5.721044240304e-01 5.726743634329e-01 5.732270850412e-01 5.737636558353e-01 5.742841593587e-01 5.747873451534e-01 5.752745418883e-01 5.757437099935e-01 5.761959858248e-01 5.766314480192e-01 5.770501289273e-01 5.774527958907e-01 5.778370858082e-01 5.782042886554e-01 5.785531287059e-01 5.788849414470e-01 5.791995425749e-01 5.794966673359e-01 5.797777306627e-01 5.800394914466e-01 5.802840072174e-01 5.805091188683e-01 5.807173289648e-01 5.809088135386e-01 5.810822475280e-01 5.812372541856e-01 5.813721782722e-01 5.814891648104e-01 5.815879656632e-01 5.816688976389e-01 5.817319624962e-01 5.817753063166e-01 5.817996217919e-01 5.818055878574e-01 5.817925162833e-01 5.817618861913e-01 5.817130436795e-01 5.816450858162e-01 5.815575515113e-01 5.814518462998e-01 5.813273141364e-01 5.811845756133e-01 5.810222097518e-01 5.808412582875e-01 5.806413964091e-01 5.804220938121e-01 5.801839789022e-01 5.799270755412e-01 5.796507642736e-01 5.793559112106e-01 5.790421433368e-01 5.787090607095e-01 5.783562005746e-01 5.779852055868e-01 5.775947155601e-01 5.771852167619e-01 5.767577069406e-01 5.763112720424e-01 5.758441915782e-01 5.753587365996e-01 5.748538932420e-01 5.743300871908e-01 5.737874073938e-01 5.732255991103e-01 5.726445704656e-01 5.720436014713e-01 5.714243977082e-01 5.707854419599e-01 5.701292722084e-01 5.694536033613e-01 5.687587214450e-01 5.680444767049e-01 5.673111132731e-01 5.665607132251e-01 5.657914399045e-01 5.650032838984e-01 5.641958922816e-01 5.633708747846e-01 5.625267194597e-01 5.616647993114e-01 5.607837110561e-01 5.598861527777e-01 5.589694529598e-01 5.580351674777e-01 5.570829362687e-01 5.561119648018e-01 5.551233707697e-01 5.541178922624e-01 5.530938463930e-01 5.520532264744e-01 5.509942627100e-01 5.499185110008e-01 5.488255857728e-01 5.477153472038e-01 5.465887380549e-01 5.454452601761e-01 5.442854210401e-01 5.431088674139e-01 5.419151892818e-01 5.407057251246e-01 5.394798069836e-01 5.382387214588e-01 5.369822406724e-01 5.357090629905e-01 5.344213356481e-01 5.331173774594e-01 5.317984164594e-01 5.304650832163e-01 5.291170294254e-01 5.277543444059e-01 5.263772421380e-01 5.249854252564e-01 5.235796525275e-01 5.221613706880e-01 5.207287938427e-01 5.192833426931e-01 5.178253982375e-01 5.163529427400e-01 5.148701834398e-01 5.133741727486e-01 5.118666813248e-01 5.103471817515e-01 5.088163114335e-01 5.072745827934e-01 5.057218209661e-01 5.041579790948e-01 5.025852442508e-01 5.010023252005e-01 4.994088770677e-01 4.978071406755e-01 4.961954521504e-01 4.945752295103e-01 4.929475439097e-01 4.913113919363e-01 4.896682390931e-01 4.880175782358e-01 4.863587266303e-01 4.846952083166e-01 4.830249810642e-01 4.813491827497e-01 4.796682541492e-01 4.779816498082e-01 4.762915395587e-01 4.745974882468e-01 4.728992330699e-01 4.711993171875e-01 4.694953740083e-01 4.677897489712e-01 4.660830009554e-01 4.643738665869e-01 4.626652810080e-01 4.609562650771e-01 4.592472402843e-01 4.575394149261e-01 4.558322955562e-01 4.541269866130e-01 4.524250268366e-01 4.507250998326e-01 4.490290886851e-01 4.473379618705e-01 4.456506786904e-01 4.439688522775e-01 4.422928681196e-01 4.406223948189e-01 4.389606878881e-01 4.373060203387e-01 4.356600467374e-01 4.340221858687e-01 4.323943379076e-01 4.307770219535e-01 4.291701323548e-01 4.275741312943e-01 4.259912939452e-01 4.244215401916e-01 4.228647033107e-01 4.213219874022e-01 4.197943945954e-01 4.182821403951e-01 4.167868654835e-01 4.153069832893e-01 4.138464369260e-01 4.124039495062e-01 4.109794560919e-01 4.095760280609e-01 4.081924805453e-01 4.068298117216e-01 4.054897893844e-01 4.041711833849e-01 4.028769084914e-01 4.016062069618e-01 4.003611688501e-01 3.991401863300e-01 3.979456618626e-01 3.967784967226e-01 3.956382128854e-01 3.945266093550e-01 3.934428695934e-01 3.923889850168e-01 3.913648947879e-01 3.903715320593e-01 3.894097622937e-01 3.884800565454e-01 3.875826687469e-01 3.867175358860e-01 3.858878750221e-01 3.850905314803e-01 3.843285857275e-01 3.836018787985e-01 3.829108862216e-01 3.822567940299e-01 3.816385199695e-01 3.810570592690e-01 3.805140805831e-01 3.800078850538e-01 3.795410787722e-01 3.791119641283e-01 3.787215644061e-01 3.783709114602e-01 3.780597451282e-01 3.777877152722e-01 3.775555135812e-01 3.773635622969e-01 3.772117432829e-01 3.770997409540e-01 3.770285097232e-01 3.769969056730e-01 3.770064877147e-01 3.770558717497e-01 3.771453630237e-01 3.772752815072e-01 3.774459411133e-01 3.776555673532e-01 3.779057334859e-01 3.781946499798e-01 3.785235679349e-01 3.788903881049e-01 3.792963619177e-01 3.797411838536e-01 3.802240027884e-01 3.807440936405e-01 3.813014024956e-01 3.818955731235e-01 3.825258069506e-01 3.831917417879e-01 3.838929136782e-01 3.846291828099e-01 3.853983475753e-01 3.862013059100e-01 3.870373299117e-01 3.879049142089e-01 3.888039672927e-01 3.897344959678e-01 3.906945408846e-01 3.916835656687e-01 3.927011568282e-01 3.937462713816e-01 3.948172791484e-01 3.959143352254e-01 3.970373790529e-01 3.981841648050e-01 3.993546639865e-01 4.005470885071e-01 4.017608457910e-01 4.029956997900e-01 4.042500511626e-01 4.055221272980e-01 4.068127713586e-01 4.081205294894e-01 4.094431616275e-01 4.107812022129e-01 4.121333812994e-01 4.134979218592e-01 4.148735520390e-01 4.162611822929e-01 4.176579710943e-01 4.190637006563e-01 4.204775009020e-01 4.218967404953e-01 4.233232589229e-01 4.247532067960e-01 4.261873721262e-01 4.276242754794e-01 4.290626113024e-01 4.305008260959e-01 4.319389411827e-01 4.333752409466e-01 4.348095626608e-01 4.362396726024e-01 4.376651389145e-01 4.390854801473e-01 4.404985740597e-01 4.419038755334e-01 4.433008085899e-01 4.446870110409e-01 4.460640732215e-01 4.474282186759e-01 4.487796171412e-01 4.501176494488e-01 4.514398854116e-01 4.527475575409e-01 4.540378803613e-01 4.553105356135e-01 4.565646626930e-01 4.577995620022e-01 4.590127899133e-01 4.602047774745e-01 4.613741313772e-01 4.625199045689e-01 4.636415785136e-01 4.647381634919e-01 4.658075022190e-01 4.668507810222e-01 4.678641968862e-01 4.688495548015e-01 4.698062000625e-01 4.707312627170e-01 4.716243500201e-01 4.724851566408e-01 4.733120843743e-01 4.741058614406e-01 4.748639382952e-01 4.755864800953e-01 4.762720496133e-01 4.769187113543e-01 4.775292226879e-01 4.780985495391e-01 4.786294484433e-01 4.791186311311e-01 4.795661586415e-01 4.799724425001e-01 4.803343465793e-01 4.806542011354e-01 4.809280884939e-01 4.811576076325e-01 4.813406201601e-01 4.814773394018e-01 4.815673473624e-01 4.816082366074e-01 4.816015605567e-01 4.815448515637e-01 4.814385732184e-01 4.812823091759e-01 4.810738707243e-01 4.808147442435e-01 4.805033799818e-01 4.801379152810e-01 4.797214327626e-01 4.792489822905e-01 4.787231231716e-01 4.781415061777e-01 4.775051862006e-01 4.768133857837e-01 4.760636760840e-01 4.752589305351e-01 4.743956661330e-01 4.734753502327e-01 4.724970627151e-01 4.714592715471e-01 4.703648160029e-01 4.692086488668e-01 4.679949293630e-01 4.667208258761e-01 4.653859588902e-01 4.639930845345e-01 4.625365768254e-01 4.610223187649e-01 4.594444470403e-01 4.578073086357e-01 4.561086798046e-01 4.543464461100e-01 4.525260449188e-01 4.506410838662e-01 4.486963645965e-01 4.466887575011e-01 4.446187977980e-01 4.424892757530e-01 4.402942359263e-01 4.380416435044e-01 4.357238172339e-01 4.333461296723e-01 4.309083049748e-01 4.284059036825e-01 4.258469458600e-01 4.232222009836e-01 4.205401103090e-01 4.177974616505e-01 4.149928478350e-01 4.121318047008e-01 4.092079503413e-01 4.062288565748e-01 4.031876190112e-01 4.000911823406e-01 3.969370137062e-01 3.937238757776e-01 3.904590585690e-01 3.871334801794e-01 3.837573801080e-01 3.803246340119e-01 3.768392168054e-01 3.733033024392e-01 3.697119955942e-01 3.660752966011e-01 3.623845058905e-01 3.586478981842e-01 3.548625722034e-01 3.510304535977e-01 3.471564378387e-01 3.432336090177e-01 3.392740568610e-01 3.352690425193e-01 3.312275276343e-01 3.271480362138e-01 3.230308421032e-01 3.188829028018e-01 3.146976517822e-01 3.104875030719e-01 3.062448501636e-01 3.019778786732e-01 2.976877916252e-01 2.933728696067e-01 2.890447632182e-01 2.846937303072e-01 2.803350492220e-01 2.759622824667e-01 2.715826060863e-01 2.672016404071e-01 2.628156488197e-01 2.584380111992e-01 2.540622471378e-01 2.497015825620e-01 2.453534864595e-01 2.410263097291e-01 2.367259635042e-01 2.324503507225e-01 2.282143257029e-01 2.240138179925e-01 2.198635084461e-01 2.157653146708e-01 2.117242439351e-01 2.077521253333e-01 2.038481772258e-01 2.000295422367e-01 1.962956905316e-01 1.926604045882e-01 1.891298608585e-01 1.857109476184e-01 1.824175978951e-01 1.792526192501e-01 1.762320780720e-01 1.733587440342e-01 1.706469654318e-01 1.681049602960e-01 1.657389706353e-01 1.635623604750e-01 1.615798557011e-01 1.598024166349e-01 1.582344351719e-01 1.568837080841e-01 1.557562499129e-01 1.548533338175e-01 1.541837647011e-01 1.537434141185e-01 1.535353911838e-01 1.535587337034e-01 1.538093162829e-01 1.542880394099e-01 1.549826555545e-01 1.558955014058e-01 1.570128058248e-01 1.583288552667e-01 1.598373326785e-01 1.615213733070e-01 1.633819708343e-01 1.653958639795e-01 1.675635220794e-01 1.698681888797e-01 1.722981065424e-01 1.748491246780e-01 1.774979352838e-01 1.802509590879e-01 1.830800266776e-01 1.859892739214e-01 1.889624008759e-01 1.919873891636e-01 1.950670887842e-01 1.981724809275e-01 2.013206118900e-01 2.044788249918e-01 2.076572893215e-01 2.108403015328e-01 2.140182107807e-01 2.171985314490e-01 2.203512480275e-01 2.234976461453e-01 2.266058914389e-01 2.296895137285e-01 2.327347893100e-01 2.357305457328e-01 2.386908742975e-01 2.415835270227e-01 2.444348313951e-01 2.472115872756e-01 2.499297372177e-01 2.525776647519e-01 2.551442661280e-01 2.576471500279e-01 2.600521581779e-01 2.623872659664e-01 2.646222675908e-01 2.667721133461e-01 2.688281842727e-01 2.707787263219e-01 2.726416174749e-01 2.743858548877e-01 2.760388063124e-01 2.775725675631e-01 2.790013486481e-01 2.803169347748e-01 2.815114080708e-01 2.825999010172e-01 2.835560662492e-01 2.844034287430e-01 2.851190308625e-01 2.857141751278e-01 2.861852664151e-01 2.865240060614e-01 2.867417221276e-01 2.868224424898e-01 2.867797822880e-01 2.866014124108e-01 2.862938094847e-01 2.858542528290e-01 2.852793138831e-01 2.845758392835e-01 2.837357734938e-01 2.827664647947e-01 2.816617262028e-01 2.804279444569e-01 2.790618804208e-01 2.775658164425e-01 2.759406585233e-01 2.741870223594e-01 2.723092815353e-01 2.703045111953e-01 2.681803678331e-01 2.659319575916e-01 2.635707645709e-01 2.610926861187e-01 2.585041055065e-01 2.558094881660e-01 2.530092239592e-01 2.501140838518e-01 2.471205029422e-01 2.440429170825e-01 2.408794521402e-01 2.376412420771e-01 2.343352506575e-01 2.309639899213e-01 2.275455274127e-01 2.240769256336e-01 2.205805661026e-01 2.170564613746e-01 2.135231333174e-01 2.099912676151e-01 2.064721317618e-01 2.029878366936e-01 1.995423474826e-01 1.961661478455e-01 1.928652765047e-01 1.896677778244e-01 1.865904103967e-01 1.836533939829e-01 1.808856957544e-01 1.782999014924e-01 1.759336532565e-01 1.737964555018e-01 1.719258910647e-01 1.703363240312e-01 1.690545020412e-01 1.681026772003e-01 1.674960094418e-01 1.672611627140e-01 1.673984209033e-01 1.679336338022e-01 1.688616976361e-01 1.701955080509e-01 1.719302051274e-01 1.740622649246e-01 1.765897563647e-01 1.794930080165e-01 1.827711880221e-01 1.863987393454e-01 1.903660991991e-01 1.946493994967e-01 1.992327567981e-01 2.040965149745e-01 2.092166820302e-01 2.145782894162e-01 2.201542194652e-01 2.259339805462e-01 2.318886012993e-01 2.380075884141e-01 2.442672564130e-01 2.506508224939e-01 2.571462660048e-01 2.637296211990e-01 2.703933386098e-01 2.771155257878e-01 2.838887784588e-01 2.906932758656e-01 2.975180446330e-01 3.043536854720e-01 3.111806629993e-01 3.179959942588e-01 3.247797979347e-01 3.315278693375e-01 3.382252633380e-01 3.448629783784e-01 3.514323779980e-01 3.579203687612e-01 3.643221983056e-01 3.706236887779e-01 3.768221670703e-01 3.829017885149e-01 3.888609606521e-01 3.946869598871e-01 4.003737739827e-01 4.059150040872e-01 4.112985978320e-01 4.165257693543e-01 4.215790812464e-01 4.264620959702e-01 4.311612529013e-01 4.356724459903e-01 4.399933079879e-01 4.441101227233e-01 4.480286059127e-01 4.517322915894e-01 4.552252196775e-01 4.584981914365e-01 4.615478406920e-01 4.643728865189e-01 4.669644768156e-01 4.693265968003e-01 4.714494716097e-01 4.733367854901e-01 4.749812239559e-01 4.763850711411e-01 4.775462886758e-01 4.784605748413e-01 4.791354157858e-01 4.795613620787e-01 4.797491408539e-01 4.796918657497e-01 4.793963979740e-01 4.788662590557e-01 4.780966384777e-01 4.771029273346e-01 4.758781791670e-01 4.744374927231e-01 4.727799570318e-01 4.709150084730e-01 4.688513633515e-01 4.665923976500e-01 4.641547184336e-01 4.615411787479e-01 4.587680457912e-01 4.558429837981e-01 4.527839915749e-01 4.496003706346e-01 4.463089876685e-01 4.429271224914e-01 4.394679852807e-01 4.359548290099e-01 4.324012320583e-01 4.288339348764e-01 4.252674841678e-01 4.217277946196e-01 4.182368830005e-01 4.148174424971e-01 4.114968899343e-01 4.082958725634e-01 4.052444516095e-01 4.023618342081e-01 3.996803720734e-01 3.972210819340e-01 3.950088028275e-01 3.930709125773e-01 3.914229618527e-01 3.900953788113e-01 3.890983743795e-01 3.884576193527e-01 3.881818338750e-01 3.882847506994e-01 3.887806926272e-01 3.896664239666e-01 3.909562160295e-01 3.926385327261e-01 3.947191442617e-01 3.971863931901e-01 4.000297358667e-01 4.032412679072e-01 4.067974268076e-01 4.106866329044e-01 4.148827278993e-01 4.193656465635e-01 4.241097588204e-01 4.290869510766e-01 4.342715189722e-01 4.396329355220e-01 4.451437353184e-01 4.507703824031e-01 4.564868432353e-01 4.622569378687e-01 4.680564106291e-01 4.738494409073e-01 4.796082767624e-01 4.853049778384e-01 4.909049061570e-01 4.963883922908e-01 5.017180506038e-01 5.068748014445e-01 5.118291952214e-01 5.165534930011e-01 5.210311288656e-01 5.252303887655e-01 5.291355713469e-01 5.327224510918e-01 5.359725927380e-01 5.388675351978e-01 5.413903627057e-01 5.435232351509e-01 5.452543371706e-01 5.465710921302e-01 5.474573093288e-01 5.479107241622e-01 5.479149240461e-01 5.474697094050e-01 5.465671966207e-01 5.452040422545e-01 5.433831547223e-01 5.410990952759e-01 5.383615417117e-01 5.351706258610e-01 5.315380104417e-01 5.274711717551e-01 5.229828740574e-01 5.180905311968e-01 5.128089039978e-01 5.071625228090e-01 5.011704054173e-01 4.948675782824e-01 4.882747951105e-01 4.814329924433e-01 4.743779127754e-01 4.671463629577e-01 4.597915419461e-01 4.523510447467e-01 4.448874241770e-01 4.374499315951e-01 4.300982365441e-01 4.228988977021e-01 4.159109545245e-01 4.092085506456e-01 4.028522127155e-01 3.969194930786e-01 3.914704409600e-01 3.865766567721e-01 3.822977450371e-01 3.786874978522e-01 3.758028629396e-01 3.736721027960e-01 3.723372629230e-01 3.718063805498e-01 3.720891491317e-01 3.731777076025e-01 3.750471452455e-01 3.776713083697e-01 3.809975246141e-01 3.849787207915e-01 3.895451431879e-01 3.946303039694e-01 4.001601370077e-01 4.060511382147e-01 4.122285101035e-01 4.186047313717e-01 4.251043120709e-01 4.316429757319e-01 4.381448195605e-01 4.445362451708e-01 4.507418595025e-01 4.566972750876e-01 4.623357412411e-01 4.675964007427e-01 4.724253009447e-01 4.767690134620e-01 4.805781348330e-01 4.838157259721e-01 4.864370447618e-01 4.884129105257e-01 4.897153835272e-01 4.903162079768e-01 4.902049966644e-01 4.893603596439e-01 4.877836120451e-01 4.854674939633e-01 4.824181089048e-01 4.786507748975e-01 4.741764186909e-01 4.690275797553e-01 4.632312753825e-01 4.568301708742e-01 4.498723483353e-01 4.424155677677e-01 4.345288666913e-01 4.262828874461e-01 4.177740404614e-01 4.090895392315e-01 4.003444262145e-01 3.916583845686e-01 3.831549949305e-01 3.749805902966e-01 3.672758728508e-01 3.601959013572e-01 3.538904504770e-01 3.485128437107e-01 3.441995638990e-01 3.410777129203e-01 3.392475738223e-01 3.387817186374e-01 3.397259999174e-01 3.420785192829e-01 3.458117868122e-01 3.508579462026e-01 3.571231156676e-01 3.644856082348e-01 3.728080796186e-01 3.819381847750e-01 3.917199385933e-01 4.019981108265e-01 4.126086628229e-01 4.234091852306e-01 4.342483214568e-01 4.449929101414e-01 4.555166219771e-01 4.656981844378e-01 4.754391240299e-01 4.846291847215e-01 4.931937808827e-01 5.010501291975e-01 5.081286565467e-01 5.143795259347e-01 5.197468987177e-01 5.242005912946e-01 5.277092241555e-01 5.302590213775e-01 5.318388245097e-01 5.324565696870e-01 5.321241692236e-01 5.308642046974e-01 5.287177419510e-01 5.257227013708e-01 5.219483628294e-01 5.174515793973e-01 5.123188132376e-01 5.066433096029e-01 5.005188557363e-01 4.940719034569e-01 4.874119199786e-01 4.806822855573e-01 4.740207867531e-01 4.675689825129e-01 4.614860227840e-01 4.559130338131e-01 4.510062566516e-01 4.468978530899e-01 4.437203555289e-01 4.415799398779e-01 4.405629902554e-01 4.407383976636e-01 4.421289044275e-01 4.447476555390e-01 4.485578308961e-01 4.535080196104e-01 4.595172957900e-01 4.664766261091e-01 4.742700619735e-01 4.827567432135e-01 4.918001291983e-01 5.012461606665e-01 5.109491988671e-01 5.207623519191e-01 5.305396703733e-01 5.401462660536e-01 5.494502007884e-01 5.583324734272e-01 5.666768465752e-01 5.743855369901e-01 5.813633802655e-01 5.875306229202e-01 5.928185218163e-01 5.971691321737e-01 6.005411941059e-01 6.029014890375e-01 6.042362130761e-01 6.045446730573e-01 6.038425247887e-01 6.021622146385e-01 5.995549713236e-01 5.960906885055e-01 5.918586555214e-01 5.869723166712e-01 5.815558542849e-01 5.757651360767e-01 5.697690392195e-01 5.637511617999e-01 5.579186177191e-01 5.524751411115e-01 5.476380336394e-01 5.436187537417e-01 5.406129337644e-01 5.387981661265e-01 5.383169864292e-01 5.392761955676e-01 5.417317349434e-01 5.456911720713e-01 5.511052917316e-01 5.578795823330e-01 5.658718935707e-01 5.749017681550e-01 5.847617541252e-01 5.952240755021e-01 6.060513399846e-01 6.170062379409e-01 6.278566039216e-01 6.383853937966e-01 6.483953353752e-01 6.577093688170e-01 6.661783303647e-01 6.736834000476e-01 6.801336833591e-01 6.854738084950e-01 6.896736287268e-01 6.927387391893e-01 6.947006887401e-01 6.956175070729e-01 6.955760114599e-01 6.946752272951e-01 6.930360150931e-01 6.907859618874e-01 6.880608373225e-01 6.849972060931e-01 6.817213275266e-01 6.783570977072e-01 6.750069214204e-01 6.717612628908e-01 6.686894197141e-01 6.658431799221e-01 6.632584774657e-01 6.609483481774e-01 6.589276154754e-01 6.571894222271e-01 6.557359109858e-01 6.545646535327e-01 6.536743852346e-01 6.530803886592e-01 6.527886542966e-01 6.528287315059e-01 6.532157048166e-01 6.539726289958e-01 6.551176254711e-01 6.566463676838e-01 6.585572566621e-01 6.608100497743e-01 6.633594397189e-01 6.661357141706e-01 6.690499815804e-01 6.720108299967e-01 6.749115187917e-01 6.776586699408e-01 6.801621651219e-01 6.823567507925e-01 6.842014738302e-01 6.856773788218e-01 6.868040826159e-01 6.876223157554e-01 6.881998251641e-01 6.886177725029e-01 6.889599281773e-01 6.893150890517e-01 6.897454012267e-01 6.902984954657e-01 6.909980124560e-01 6.918342211257e-01 6.927875576135e-01 6.938186971900e-01 6.949009514618e-01 6.960214331618e-01 6.971955579419e-01 6.984904319269e-01 7.000036515111e-01 7.018872353476e-01 7.043129391663e-01 7.074527421598e-01 7.114646727829e-01 7.164366074050e-01 7.223863308537e-01 7.292181324273e-01 7.367292324347e-01 7.446258353904e-01 7.525298300746e-01 7.600503946167e-01 7.667934782142e-01 7.724476388921e-01 7.768008092354e-01 7.797849204269e-01 7.815078669428e-01 7.822080132192e-01 7.822797523123e-01 7.821820601757e-01 7.823806947698e-01 7.832791317182e-01 7.840660346016e-01 7.846060692277e-01 7.854300142110e-01 7.870935561340e-01 7.899299579715e-01 7.938479512109e-01 7.982939676682e-01 8.024192265485e-01 8.053565800237e-01 8.064962212927e-01 8.056976199132e-01 8.033639254674e-01 8.003116735033e-01 7.975289601324e-01 7.958964166967e-01 7.959332087234e-01 7.976957322314e-01 8.008636155188e-01 8.049566103750e-01 8.095514399634e-01 8.144484086458e-01 8.197052493815e-01 8.255056879768e-01 8.319436569213e-01 8.388386663751e-01 8.455743555185e-01 8.509266800364e-01 8.528976330664e-01 8.489217154653e-01 8.349492971577e-01 7.718850091933e-01 7.360307635011e-01 7.122917212279e-01 6.921052533473e-01 6.795889489394e-01 6.747504340064e-01 6.756324612957e-01 6.812213179815e-01 6.926006096048e-01 7.114782330163e-01 7.373595194449e-01 7.659942386125e-01 7.902886019002e-01 8.031867260662e-01 8.006261510376e-01 7.836274663516e-01 7.589678939430e-01 7.376935044769e-01 7.309138051590e-01 7.436557843767e-01 7.715132191193e-01 8.032254398125e-01 8.266118876016e-01 8.333092202797e-01 8.209643916784e-01 7.936806334105e-01 7.609001036626e-01 7.345913505601e-01 7.242848208103e-01 7.320618962258e-01 7.515725943410e-01 7.721007194621e-01 7.841249483416e-01 7.827558529636e-01 7.689456243166e-01 7.487799395804e-01 7.311135771563e-01 7.235818636931e-01 7.284052629753e-01 7.411384499823e-01 7.534050995673e-01 7.576384790256e-01 7.508596893712e-01 7.365585030237e-01 7.242166336711e-01 7.255679045312e-01 7.480003867212e-01 7.890334482546e-01 8.372960909560e-01 8.783733359257e-01 9.005317206763e-01 8.980125363749e-01 8.723620817014e-01 8.325001721550e-01 7.928907085892e-01 7.688544001685e-01 7.690097125839e-01 7.900081891777e-01 8.191424848528e-01 8.420422568119e-01 8.488403648649e-01 8.364311093984e-01 8.082222248994e-01 7.721872006167e-01 7.378002569770e-01 7.123968782549e-01 6.985841617314e-01 6.947277415042e-01 6.979174258565e-01 7.069649309850e-01 7.228223605280e-01 7.464823523706e-01 7.761347474490e-01 8.060493883049e-01 8.281965878711e-01 8.352594319422e-01 8.237545770754e-01 7.961053585809e-01 7.613823347406e-01 7.335754814427e-01 7.260250428408e-01 7.435382362565e-01 7.786997101257e-01 8.173348778402e-01
 3.733514207315e-01 3.720526390547e-01 3.707322979234e-01 3.692967615338e-01 3.677201964773e-01 3.660603322839e-01 3.644362519256e-01 3.629514157637e-01 3.616127637922e-01 3.603315544672e-01 3.589964974085e-01 3.575416665485e-01 3.559721590508e-01 3.543550921193e-01 3.527974136586e-01 3.513834238282e-01 3.501043981071e-01 3.488572848206e-01 3.475236457583e-01 3.460547993030e-01 3.444908174244e-01 3.429232505249e-01 3.414453635497e-01 3.401055828167e-01 3.388694712732e-01 3.376299711780e-01 3.362806704709e-01 3.347995189314e-01 3.332605184586e-01 3.317739624874e-01 3.304066167673e-01 3.291516460981e-01 3.279360395166e-01 3.266767087363e-01 3.253381625519e-01 3.239517091519e-01 3.225789143330e-01 3.212555160903e-01 3.199864196235e-01 3.187697386898e-01 3.176091627910e-01 3.164907744282e-01 3.153674252710e-01 3.141890650535e-01 3.129446023550e-01 3.116811249375e-01 3.104811271026e-01 3.094092988293e-01 3.084575813639e-01 3.075332875798e-01 3.065168927310e-01 3.053568783415e-01 3.041108132255e-01 3.029046564533e-01 3.018397241529e-01 3.009259759661e-01 3.000767022566e-01 2.991641958642e-01 2.981071013129e-01 2.969310165104e-01 2.957500676599e-01 2.946787741888e-01 2.937566186504e-01 2.929355667021e-01 2.921221650019e-01 2.912370900249e-01 2.902572202847e-01 2.892269966709e-01 2.882270776004e-01 2.873242970760e-01 2.865408500550e-01 2.858535030982e-01 2.851975110127e-01 2.844925022830e-01 2.836904878876e-01 2.828160586743e-01 2.819598327707e-01 2.812176273463e-01 2.806272355548e-01 2.801388653770e-01 2.796390166806e-01 2.790308368538e-01 2.783016096660e-01 2.775356737297e-01 2.768456648198e-01 2.762948997676e-01 2.758666602936e-01 2.754845077128e-01 2.750644599043e-01 2.745628070747e-01 2.739956321681e-01 2.734235513532e-01 2.729160857018e-01 2.725264098427e-01 2.722638921942e-01 2.720806260065e-01 2.718809876048e-01 2.715825986216e-01 2.711773249837e-01 2.707468873019e-01 2.704175733442e-01 2.702685541192e-01 2.702708043545e-01 2.703033301705e-01 2.702325903804e-01 2.700144757434e-01 2.697195874758e-01 2.694814228153e-01 2.694056367838e-01 2.695040321517e-01 2.696935089319e-01 2.698502988708e-01 2.698882806572e-01 2.698160637497e-01 2.697239122982e-01 2.697310848468e-01 2.699052274729e-01 2.702233643254e-01 2.705844543338e-01 2.708759421517e-01 2.710502549067e-01 2.711501170179e-01 2.712775324727e-01 2.715259345696e-01 2.719235585385e-01 2.724201425286e-01 2.729215947439e-01 2.733513783257e-01 2.736935043853e-01 2.739980007331e-01 2.743507719560e-01 2.748202469364e-01 2.754170748260e-01 2.760872126649e-01 2.767455987020e-01 2.773325802651e-01 2.778498783940e-01 2.783542315123e-01 2.789212343864e-01 2.795978297514e-01 2.803768641841e-01 2.812019209542e-01 2.820076909857e-01 2.827549565498e-01 2.834535483806e-01 2.841561976074e-01 2.849227478833e-01 2.857872666461e-01 2.867309877037e-01 2.876998201698e-01 2.886406113127e-01 2.895329884314e-01 2.903994311225e-01 2.912863717661e-01 2.922371295229e-01 2.932600816860e-01 2.943318985571e-01 2.954141982752e-01 2.964771845245e-01 2.975162929800e-01 2.985502988427e-01 2.996100757899e-01 3.007161845180e-01 3.018677114040e-01 3.030512121992e-01 3.042465545875e-01 3.054373295216e-01 3.066212899786e-01 3.078090705852e-01 3.090154912413e-01 3.102517968536e-01 3.115204475125e-01 3.128126204439e-01 3.141143823109e-01 3.154181844445e-01 3.167234288528e-01 3.180390740769e-01 3.193698029246e-01 3.207190469153e-01 3.220848046116e-01 3.234655823802e-01 3.248597568382e-01 3.262669731290e-01 3.276847985699e-01 3.291099175149e-01 3.305417359339e-01 3.319832696960e-01 3.334394560991e-01 3.349128103588e-01 3.364017225322e-01 3.379018100165e-01 3.394062938142e-01 3.409152007436e-01 3.424314684074e-01 3.439588035538e-01 3.454981463863e-01 3.470484301169e-01 3.486059589883e-01 3.501681347349e-01 3.517375841322e-01 3.533146364522e-01 3.549005113459e-01 3.564932116809e-01 3.580935293760e-01 3.596995675482e-01 3.613105052519e-01 3.629269018533e-01 3.645500185676e-01 3.661802082779e-01 3.678188332886e-01 3.694636569444e-01 3.711122825071e-01 3.727627031069e-01 3.744163242442e-01 3.760724748578e-01 3.777355536460e-01 3.794053946910e-01 3.810810045462e-01 3.827590189311e-01 3.844371814987e-01 3.861160154702e-01 3.877967810692e-01 3.894819117396e-01 3.911738253368e-01 3.928680256909e-01 3.945639567050e-01 3.962585449929e-01 3.979536515129e-01 3.996503675663e-01 4.013525957640e-01 4.030585278083e-01 4.047649132073e-01 4.064690852196e-01 4.081729611925e-01 4.098767661922e-01 4.115854857973e-01 4.132973477784e-01 4.150106867135e-01 4.167205627352e-01 4.184272646944e-01 4.201323425634e-01 4.218388797447e-01 4.235484633187e-01 4.252600745884e-01 4.269686367699e-01 4.286714639653e-01 4.303705170237e-01 4.320669016112e-01 4.337646907981e-01 4.354638404035e-01 4.371615919089e-01 4.388519896125e-01 4.405363523452e-01 4.422167056108e-01 4.438938082950e-01 4.455722400387e-01 4.472488776602e-01 4.489188025957e-01 4.505825434985e-01 4.522409577194e-01 4.538964417368e-01 4.555490129418e-01 4.571999099249e-01 4.588459175746e-01 4.604855401339e-01 4.621207580668e-01 4.637513432907e-01 4.653786385460e-01 4.670015107961e-01 4.686178308259e-01 4.702270922682e-01 4.718325336460e-01 4.734327437011e-01 4.750258419599e-01 4.766138158502e-01 4.781943118791e-01 4.797667450738e-01 4.813332898267e-01 4.828950220133e-01 4.844482490356e-01 4.859940001512e-01 4.875319277098e-01 4.890628460714e-01 4.905872832994e-01 4.921066403469e-01 4.936172189063e-01 4.951189558542e-01 4.966120602488e-01 4.980964263869e-01 4.995735868807e-01 5.010446366169e-01 5.025080583564e-01 5.039621653479e-01 5.054050798564e-01 5.068388880977e-01 5.082632793030e-01 5.096799979014e-01 5.110892649511e-01 5.124881753174e-01 5.138776045627e-01 5.152558508016e-01 5.166235608733e-01 5.179804882141e-01 5.193296599256e-01 5.206689106868e-01 5.219975077453e-01 5.233152304675e-01 5.246198376389e-01 5.259130321120e-01 5.271967115631e-01 5.284702987574e-01 5.297323552802e-01 5.309830373730e-01 5.322202607640e-01 5.334454920269e-01 5.346599863422e-01 5.358638274457e-01 5.370556259122e-01 5.382355887401e-01 5.394029983549e-01 5.405572052189e-01 5.416990101504e-01 5.428295977680e-01 5.439477406208e-01 5.450529571390e-01 5.461450669688e-01 5.472243482647e-01 5.482901037215e-01 5.493430141799e-01 5.503810610250e-01 5.514070142202e-01 5.524208677257e-01 5.534193445253e-01 5.544053284449e-01 5.553763424648e-01 5.563329602447e-01 5.572763776178e-01 5.582048522155e-01 5.591190369214e-01 5.600198013017e-01 5.609054923277e-01 5.617760740168e-01 5.626321830500e-01 5.634736653231e-01 5.642997559633e-01 5.651120527820e-01 5.659096070370e-01 5.666897056178e-01 5.674560033367e-01 5.682059005773e-01 5.689399942311e-01 5.696600425166e-01 5.703630991332e-01 5.710495095729e-01 5.717197271395e-01 5.723754151202e-01 5.730138860867e-01 5.736369453523e-01 5.742436520511e-01 5.748321071617e-01 5.754049389805e-01 5.759610657756e-01 5.765017907565e-01 5.770259753038e-01 5.775323721055e-01 5.780219849422e-01 5.784933871822e-01 5.789489801660e-01 5.793870914857e-01 5.798094404893e-01 5.802142412962e-01 5.806008539209e-01 5.809701660328e-01 5.813200315660e-01 5.816539368114e-01 5.819713695002e-01 5.822711687662e-01 5.825527351651e-01 5.828144846553e-01 5.830583843249e-01 5.832843216397e-01 5.834924507641e-01 5.836825252982e-01 5.838543432697e-01 5.840069775688e-01 5.841407720133e-01 5.842561887136e-01 5.843546163006e-01 5.844337062331e-01 5.844940943612e-01 5.845355273605e-01 5.845586607721e-01 5.845628663157e-01 5.845492482796e-01 5.845165306466e-01 5.844643977737e-01 5.843933250367e-01 5.843034296571e-01 5.841948576442e-01 5.840668934641e-01 5.839194615185e-01 5.837534959308e-01 5.835684592402e-01 5.833642213637e-01 5.831402903986e-01 5.828978214821e-01 5.826355875024e-01 5.823550274260e-01 5.820560365232e-01 5.817365280895e-01 5.813977098309e-01 5.810389552480e-01 5.806610276743e-01 5.802646616440e-01 5.798495522113e-01 5.794146891047e-01 5.789592756886e-01 5.784846224930e-01 5.779904796564e-01 5.774773180144e-01 5.769460276499e-01 5.763940717859e-01 5.758234789850e-01 5.752326340171e-01 5.746229533563e-01 5.739944516658e-01 5.733472199407e-01 5.726803671617e-01 5.719953114311e-01 5.712897644975e-01 5.705658125944e-01 5.698234282626e-01 5.690618145515e-01 5.682814913797e-01 5.674820775165e-01 5.666646249727e-01 5.658272160617e-01 5.649719228435e-01 5.640979888570e-01 5.632057189999e-01 5.622952522990e-01 5.613663740068e-01 5.604188649656e-01 5.594532419434e-01 5.584696752299e-01 5.574673618339e-01 5.564481273748e-01 5.554110140336e-01 5.543562331079e-01 5.532843231747e-01 5.521933935395e-01 5.510861762167e-01 5.499615756652e-01 5.488201650802e-01 5.476619993783e-01 5.464866576757e-01 5.452947181465e-01 5.440857127353e-01 5.428600752124e-01 5.416192185756e-01 5.403615819362e-01 5.390881566930e-01 5.377989454178e-01 5.364935123985e-01 5.351728425903e-01 5.338377463640e-01 5.324867885234e-01 5.311218636371e-01 5.297419813803e-01 5.283468959106e-01 5.269387271079e-01 5.255158010205e-01 5.240800054364e-01 5.226306087464e-01 5.211678988192e-01 5.196918570643e-01 5.182021734679e-01 5.167007593279e-01 5.151878022340e-01 5.136629137462e-01 5.121250246364e-01 5.105767670431e-01 5.090163900826e-01 5.074462227208e-01 5.058650457591e-01 5.042732891308e-01 5.026718314493e-01 5.010614739167e-01 4.994402516202e-01 4.978115417343e-01 4.961739826248e-01 4.945270717313e-01 4.928737249103e-01 4.912118820484e-01 4.895435143756e-01 4.878681078456e-01 4.861866385121e-01 4.844984739227e-01 4.828056622758e-01 4.811076936590e-01 4.794055316091e-01 4.776981300472e-01 4.759877038609e-01 4.742740434537e-01 4.725564955107e-01 4.708375892820e-01 4.691166139441e-01 4.673937582096e-01 4.656704393260e-01 4.639464483640e-01 4.622223011368e-01 4.605000034759e-01 4.587770017405e-01 4.570563338874e-01 4.553383629119e-01 4.536227467517e-01 4.519121959931e-01 4.502033093443e-01 4.484994740934e-01 4.468017561804e-01 4.451084627051e-01 4.434224399502e-01 4.417426118816e-01 4.400707792563e-01 4.384079853703e-01 4.367526358914e-01 4.351071213200e-01 4.334720775238e-01 4.318475661506e-01 4.302340282036e-01 4.286332860841e-01 4.270449550456e-01 4.254705674109e-01 4.239098633253e-01 4.223639979418e-01 4.208341325158e-01 4.193205124863e-01 4.178240830239e-01 4.163446975422e-01 4.148839831208e-01 4.134431772079e-01 4.120206031733e-01 4.106202192203e-01 4.092404037925e-01 4.078823982645e-01 4.065470693593e-01 4.052357467635e-01 4.039477322001e-01 4.026854168182e-01 4.014486517160e-01 4.002371129097e-01 3.990534836925e-01 3.978969179609e-01 3.967685114684e-01 3.956698118416e-01 3.945998366829e-01 3.935611814043e-01 3.925529302571e-01 3.915762837938e-01 3.906319595275e-01 3.897200495326e-01 3.888425981061e-01 3.879982543529e-01 3.871883471880e-01 3.864140830283e-01 3.856751097216e-01 3.849726023454e-01 3.843056320916e-01 3.836767613334e-01 3.830851066036e-01 3.825305430747e-01 3.820155480293e-01 3.815386127794e-01 3.811006108041e-01 3.807018191018e-01 3.803425363745e-01 3.800236410839e-01 3.797441478882e-01 3.795058856788e-01 3.793072740476e-01 3.791490931419e-01 3.790314393356e-01 3.789551655964e-01 3.789193953553e-01 3.789247960308e-01 3.789704066133e-01 3.790571912592e-01 3.791835881578e-01 3.793525113067e-01 3.795605017123e-01 3.798088928918e-01 3.800966711219e-01 3.804254374372e-01 3.807932390310e-01 3.811984901167e-01 3.816439862589e-01 3.821289365220e-01 3.826501727530e-01 3.832096727993e-01 3.838059083510e-01 3.844392972366e-01 3.851084060400e-01 3.858128473051e-01 3.865522226861e-01 3.873257979073e-01 3.881338978204e-01 3.889738355856e-01 3.898466454772e-01 3.907510348314e-01 3.916862040281e-01 3.926515613593e-01 3.936464214490e-01 3.946690274938e-01 3.957199647705e-01 3.967979531662e-01 3.979012299918e-01 3.990298244606e-01 4.001823437954e-01 4.013588041118e-01 4.025580451853e-01 4.037782250912e-01 4.050187521884e-01 4.062788335547e-01 4.075581258287e-01 4.088538952321e-01 4.101678975674e-01 4.114963848349e-01 4.128396259230e-01 4.141967268278e-01 4.155657739881e-01 4.169475799105e-01 4.183387905079e-01 4.197400317881e-01 4.211494542125e-01 4.225659944069e-01 4.239888229012e-01 4.254176403013e-01 4.268500482739e-01 4.282859226863e-01 4.297237559998e-01 4.311629615400e-01 4.326019954465e-01 4.340394152420e-01 4.354749665381e-01 4.369073077275e-01 4.383357657941e-01 4.397589173980e-01 4.411746349869e-01 4.425839788685e-01 4.439848801857e-01 4.453759529815e-01 4.467564843312e-01 4.481250959818e-01 4.494820421874e-01 4.508246727661e-01 4.521524177953e-01 4.534653446713e-01 4.547604551609e-01 4.560387128852e-01 4.572980001127e-01 4.585382600036e-01 4.597577497637e-01 4.609540510204e-01 4.621290915982e-01 4.632807542631e-01 4.644078061384e-01 4.655087811508e-01 4.665827152199e-01 4.676310996667e-01 4.686495518564e-01 4.696385288066e-01 4.705983578839e-01 4.715264252795e-01 4.724237405842e-01 4.732867253303e-01 4.741167064095e-01 4.749119478037e-01 4.756704224733e-01 4.763941194304e-01 4.770802478910e-01 4.777277183287e-01 4.783368962974e-01 4.789049775409e-01 4.794341876594e-01 4.799209712362e-01 4.803655136435e-01 4.807680250485e-01 4.811264873882e-01 4.814404571306e-01 4.817090315121e-01 4.819317632812e-01 4.821080620793e-01 4.822368035736e-01 4.823179437440e-01 4.823490290061e-01 4.823323420353e-01 4.822644477816e-01 4.821456774303e-01 4.819772466286e-01 4.817546279218e-01 4.814815978620e-01 4.811535620978e-01 4.807722950231e-01 4.803375196611e-01 4.798463749576e-01 4.793017058057e-01 4.786996083014e-01 4.780416096196e-01 4.773274416635e-01 4.765543249777e-01 4.757248673102e-01 4.748354735663e-01 4.738889972140e-01 4.728821212003e-01 4.718161264862e-01 4.706917726666e-01 4.695043228975e-01 4.682598917627e-01 4.669519660920e-01 4.655835991921e-01 4.641540991836e-01 4.626615736047e-01 4.611107908849e-01 4.594935555740e-01 4.578166613310e-01 4.560768641667e-01 4.542732416736e-01 4.524098562893e-01 4.504797609923e-01 4.484908635842e-01 4.464361692857e-01 4.443198990523e-01 4.421407683330e-01 4.398967636097e-01 4.375937767714e-01 4.352237552759e-01 4.327956979828e-01 4.303026611122e-01 4.277465488958e-01 4.251317454112e-01 4.224506396399e-01 4.197125359863e-01 4.169089899832e-01 4.140470858520e-01 4.111251449816e-01 4.081403890758e-01 4.051003646182e-01 4.019960098407e-01 3.988381969283e-01 3.956186420824e-01 3.923436042685e-01 3.890123488891e-01 3.856215923601e-01 3.821812799324e-01 3.786808453335e-01 3.751305613295e-01 3.715254573952e-01 3.678689975503e-01 3.641648595983e-01 3.604050238034e-01 3.566030217375e-01 3.527482027152e-01 3.488509723647e-01 3.449080974750e-01 3.409203270238e-01 3.368949404512e-01 3.328235326754e-01 3.287190830596e-01 3.245729017143e-01 3.203944677440e-01 3.161833462195e-01 3.119385563406e-01 3.076685190494e-01 3.033666934148e-01 2.990456815968e-01 2.946985111822e-01 2.903343835426e-01 2.859545793422e-01 2.815568325547e-01 2.771553703263e-01 2.727389971213e-01 2.683247097003e-01 2.639073240408e-01 2.594932650655e-01 2.550884021612e-01 2.506907391311e-01 2.463156599349e-01 2.419544756342e-01 2.376249207585e-01 2.333227026578e-01 2.290567989371e-01 2.248359657858e-01 2.206587300684e-01 2.165421182119e-01 2.124815523973e-01 2.084924414679e-01 2.045785196583e-01 2.007483633634e-01 1.970121554717e-01 1.933716866920e-01 1.898453893269e-01 1.864326164116e-01 1.831504007821e-01 1.800037310648e-01 1.770024261957e-01 1.741602506123e-01 1.714803436175e-01 1.689789230735e-01 1.666595899583e-01 1.645358046859e-01 1.626144775621e-01 1.609018620510e-01 1.594087180139e-01 1.581352850587e-01 1.570939914189e-01 1.562840052476e-01 1.557083013213e-01 1.553712123772e-01 1.552680877995e-01 1.554031867173e-01 1.557679522115e-01 1.563617585055e-01 1.571790766113e-01 1.582089007034e-01 1.594527536635e-01 1.608906643011e-01 1.625228631898e-01 1.643330221848e-01 1.663130845839e-01 1.684551461449e-01 1.707392108024e-01 1.731673440659e-01 1.757131270292e-01 1.783800784306e-01 1.811477115618e-01 1.840065155017e-01 1.869537151866e-01 1.899641210443e-01 1.930482749048e-01 1.961746709837e-01 1.993534901658e-01 2.025644856672e-01 2.057997628650e-01 2.090611537682e-01 2.123227237073e-01 2.156009745539e-01 2.188631390049e-01 2.221246317632e-01 2.253655822089e-01 2.285808568426e-01 2.317769100000e-01 2.349240730962e-01 2.380467479618e-01 2.411103338519e-01 2.441329522164e-01 2.470982100999e-01 2.499982939129e-01 2.528461081180e-01 2.556094577325e-01 2.583170998010e-01 2.609340528180e-01 2.634796194577e-01 2.659384388814e-01 2.683049383589e-01 2.705916273110e-01 2.727691179158e-01 2.748649863023e-01 2.768468613479e-01 2.787345572677e-01 2.805144457585e-01 2.821805705395e-01 2.837460899592e-01 2.851845174742e-01 2.865204583635e-01 2.877295522420e-01 2.888231758151e-01 2.897955320102e-01 2.906389431398e-01 2.913656369751e-01 2.919563642587e-01 2.924273925684e-01 2.927625215392e-01 2.929704141898e-01 2.930466630272e-01 2.929884997423e-01 2.928008232708e-01 2.924753984979e-01 2.920203315619e-01 2.914266277982e-01 2.907017623983e-01 2.898416206716e-01 2.888466888569e-01 2.877196417469e-01 2.864580228008e-01 2.850659441782e-01 2.835414708571e-01 2.818895348710e-01 2.801064111507e-01 2.781997860805e-01 2.761675870189e-01 2.740137288999e-01 2.717415646538e-01 2.693506801544e-01 2.668505990704e-01 2.642375061421e-01 2.615227430340e-01 2.587046920684e-01 2.557917400689e-01 2.527902735459e-01 2.496994897306e-01 2.465370095161e-01 2.432974748740e-01 2.400001269604e-01 2.366430123305e-01 2.332425809567e-01 2.298067295793e-01 2.263420763184e-01 2.228683757773e-01 2.193867271301e-01 2.159247904480e-01 2.124831600178e-01 2.090868581509e-01 2.057491505542e-01 2.024851306324e-01 1.993214704502e-01 1.962652989110e-01 1.933530359330e-01 1.905912920082e-01 1.880141788411e-01 1.856391599026e-01 1.834904680452e-01 1.815948259773e-01 1.799669968747e-01 1.786416449712e-01 1.776269351994e-01 1.769547248978e-01 1.766307351799e-01 1.766786628469e-01 1.771058868691e-01 1.779207788098e-01 1.791350889600e-01 1.807390246432e-01 1.827438091247e-01 1.851327688315e-01 1.879070671551e-01 1.910498186198e-01 1.945506018781e-01 1.983950877455e-01 2.025614522357e-01 2.070398465950e-01 2.118015629175e-01 2.168367939223e-01 2.221179044628e-01 2.276308573099e-01 2.333527660967e-01 2.392642999153e-01 2.453511566315e-01 2.515872377646e-01 2.579638727996e-01 2.644552965884e-01 2.710521013007e-01 2.777344241769e-01 2.844864276067e-01 2.912977323439e-01 2.981467333163e-01 3.050288301932e-01 3.119217661612e-01 3.188194242334e-01 3.257065414724e-01 3.325710066616e-01 3.394045195159e-01 3.461899759731e-01 3.529240593849e-01 3.595879468693e-01 3.661797825077e-01 3.726834604710e-01 3.790927729393e-01 3.853986371917e-01 3.915891995031e-01 3.976600282785e-01 4.035969671710e-01 4.094000314675e-01 4.150508755824e-01 4.205513852342e-01 4.258874749602e-01 4.310543182618e-01 4.360477992928e-01 4.408538687002e-01 4.454756531253e-01 4.498968636291e-01 4.541205626590e-01 4.581362046105e-01 4.619377472193e-01 4.655256998812e-01 4.688874230158e-01 4.720271296158e-01 4.749324059526e-01 4.776058784152e-01 4.800406306574e-01 4.822355544187e-01 4.841882281845e-01 4.858929149821e-01 4.873547869812e-01 4.885646010797e-01 4.895296135969e-01 4.902405647942e-01 4.907057218776e-01 4.909240610889e-01 4.908908075995e-01 4.906184585385e-01 4.900980554095e-01 4.893437040523e-01 4.883508548052e-01 4.871279481632e-01 4.856809966643e-01 4.840119314287e-01 4.821334978365e-01 4.800470084111e-01 4.777671707991e-01 4.752984205398e-01 4.726534587535e-01 4.698428041970e-01 4.668797039313e-01 4.637777125681e-01 4.605481263622e-01 4.572107672722e-01 4.537764755089e-01 4.502693791742e-01 4.467019004737e-01 4.430978065182e-01 4.394759168907e-01 4.358567553124e-01 4.322660713386e-01 4.287226273812e-01 4.252570416397e-01 4.218870098665e-01 4.186434322369e-01 4.155500560123e-01 4.126311185347e-01 4.099172790159e-01 4.074268826973e-01 4.051944159423e-01 4.032329594833e-01 4.015753199558e-01 4.002382146312e-01 3.992393795129e-01 3.986026493489e-01 3.983328730849e-01 3.984551094581e-01 3.989662784897e-01 3.998813805005e-01 4.011979683903e-01 4.029167721616e-01 4.050368768473e-01 4.075447219638e-01 4.104380479745e-01 4.136944071879e-01 4.173038305901e-01 4.212437104042e-01 4.254936229579e-01 4.300303724623e-01 4.348254184235e-01 4.398552989354e-01 4.450873892367e-01 4.504956926788e-01 4.560466609297e-01 4.617132248750e-01 4.674607567525e-01 4.732585024561e-01 4.790773875858e-01 4.848819056237e-01 4.906485188453e-01 4.963376012138e-01 5.019279226997e-01 5.073865134574e-01 5.126833419795e-01 5.177974423908e-01 5.226928176149e-01 5.273532370787e-01 5.317496300774e-01 5.358581040218e-01 5.396587204080e-01 5.431287630128e-01 5.462483981827e-01 5.490008658743e-01 5.513678178726e-01 5.533321970480e-01 5.548839494861e-01 5.560045325186e-01 5.566890145614e-01 5.569239252485e-01 5.567008598596e-01 5.560198353086e-01 5.548684274642e-01 5.532522284738e-01 5.511657117200e-01 5.486140804019e-01 5.456011749127e-01 5.421315693293e-01 5.382188342881e-01 5.338705920405e-01 5.291041574728e-01 5.239334901282e-01 5.183838768552e-01 5.124715867061e-01 5.062300136165e-01 4.996845812459e-01 4.928683275135e-01 4.858233875537e-01 4.785811128743e-01 4.711952416886e-01 4.637070336642e-01 4.561705372074e-01 4.486437381379e-01 4.411797570185e-01 4.338490657341e-01 4.267089212497e-01 4.198350124516e-01 4.132883172145e-01 4.071457659535e-01 4.014743901163e-01 3.963388034790e-01 3.918113326320e-01 3.879393021219e-01 3.847876911225e-01 3.823896759893e-01 3.807834225200e-01 3.799927131922e-01 3.800189475042e-01 3.808696087198e-01 3.825161073221e-01 3.849379126560e-01 3.880868432919e-01 3.919130319193e-01 3.963564107509e-01 4.013437233516e-01 4.068050460244e-01 4.126567031103e-01 4.188216382108e-01 4.252124279109e-01 4.317494186594e-01 4.383516021690e-01 4.449359249515e-01 4.514289978956e-01 4.577537211367e-01 4.638404442857e-01 4.696245895400e-01 4.750404492472e-01 4.800319030595e-01 4.845464247872e-01 4.885293660364e-01 4.919419131124e-01 4.947421875933e-01 4.968932565068e-01 4.983711448779e-01 4.991427043594e-01 4.991985249688e-01 4.985180114318e-01 4.970954172476e-01 4.949325921222e-01 4.920261406880e-01 4.883968912617e-01 4.840549644361e-01 4.790293255810e-01 4.733528478537e-01 4.670660299915e-01 4.602182107772e-01 4.528661006692e-01 4.450837390942e-01 4.369395556556e-01 4.285303869506e-01 4.199504777991e-01 4.113074611653e-01 4.027288015141e-01 3.943374216251e-01 3.862762811728e-01 3.786913366499e-01 3.717333976784e-01 3.655532039507e-01 3.603008527195e-01 3.561124092026e-01 3.531104455814e-01 3.513979693276e-01 3.510408197286e-01 3.520859340183e-01 3.545315492668e-01 3.583491117554e-01 3.634738548516e-01 3.698112152621e-01 3.772438516880e-01 3.856328583632e-01 3.948338951778e-01 4.046846220002e-01 4.150361451838e-01 4.257247516977e-01 4.366031710460e-01 4.475267928724e-01 4.583558096076e-01 4.689673708184e-01 4.792364636922e-01 4.890640120250e-01 4.983453713109e-01 5.069919208805e-01 5.149339041988e-01 5.220910922244e-01 5.284183519471e-01 5.338604668183e-01 5.383831723422e-01 5.419580281743e-01 5.445696087660e-01 5.462112131843e-01 5.468854049826e-01 5.466112946462e-01 5.454064891099e-01 5.433179771933e-01 5.403823066635e-01 5.366656437413e-01 5.322389559442e-01 5.271742650990e-01 5.215768880089e-01 5.155375415789e-01 5.091814280705e-01 5.026263862183e-01 4.960035215612e-01 4.894627503630e-01 4.831377265500e-01 4.771879389601e-01 4.717544374831e-01 4.669871276682e-01 4.630211843738e-01 4.599783225134e-01 4.579709388554e-01 4.570758711865e-01 4.573625485243e-01 4.588519782136e-01 4.615531037079e-01 4.654376424128e-01 4.704458144471e-01 4.765020210663e-01 4.834975225545e-01 4.913192550930e-01 4.998283100679e-01 5.088847874297e-01 5.183433329496e-01 5.280507342446e-01 5.378640606416e-01 5.476364740814e-01 5.572325590493e-01 5.665181393971e-01 5.753721398941e-01 5.836809044852e-01 5.913400944652e-01 5.982577188946e-01 6.043497478671e-01 6.095496332362e-01 6.137991806328e-01 6.170547192382e-01 6.192881048884e-01 6.204857997916e-01 6.206496267653e-01 6.197981463474e-01 6.179720552771e-01 6.152245731850e-01 6.116348512768e-01 6.072970260103e-01 6.023332256427e-01 5.968795105626e-01 5.910936745557e-01 5.851592322879e-01 5.792640710113e-01 5.736185169193e-01 5.684367305373e-01 5.639302468217e-01 5.603095510878e-01 5.577641661853e-01 5.564602531576e-01 5.565273264236e-01 5.580526035500e-01 5.610742507612e-01 5.655791367032e-01 5.715016458362e-01 5.787245751387e-01 5.870961758296e-01 5.964217582792e-01 6.064865705788e-01 6.170610224440e-01 6.279063711820e-01 6.387870103084e-01 6.494810751743e-01 6.597775611236e-01 6.694881696118e-01 6.784517218478e-01 6.865324687760e-01 6.936268885238e-01 6.996576104620e-01 7.045860661609e-01 7.083982259744e-01 7.111085471008e-01 7.127656575106e-01 7.134331618998e-01 7.132046796650e-01 7.121824808168e-01 7.104846833388e-01 7.082364121168e-01 7.055597698481e-01 7.025820656338e-01 6.994128213986e-01 6.961571606588e-01 6.929005635736e-01 6.897159906602e-01 6.866602130441e-01 6.837693153851e-01 6.810768750662e-01 6.785957193056e-01 6.763444886182e-01 6.743323968896e-01 6.725717200693e-01 6.710879033341e-01 6.698993489920e-01 6.690442995975e-01 6.685549428184e-01 6.684708986044e-01 6.688284119362e-01 6.696467783909e-01 6.709478174147e-01 6.727165381115e-01 6.749288170108e-01 6.775345520360e-01 6.804560906733e-01 6.836070113757e-01 6.868762801361e-01 6.901603603855e-01 6.933476132750e-01 6.963438264161e-01 6.990758386563e-01 7.014913511079e-01 7.035749524723e-01 7.053343846302e-01 7.068128188823e-01 7.080737949303e-01 7.091939606901e-01 7.102616222931e-01 7.113469814904e-01 7.125141449709e-01 7.137990886729e-01 7.152090157533e-01 7.167274697537e-01 7.183124760578e-01 7.199170702139e-01 7.214973104149e-01 7.230279909872e-01 7.245260578637e-01 7.260411183895e-01 7.276820249370e-01 7.295971654410e-01 7.319599586036e-01 7.349605338986e-01 7.387497374429e-01 7.434357531706e-01 7.490326641457e-01 7.554503269526e-01 7.624965984242e-01 7.698671711034e-01 7.772037651849e-01 7.841048761333e-01 7.902031378535e-01 7.951990669404e-01 7.989007936739e-01 8.012919827704e-01 8.024920172882e-01 8.028020402149e-01 8.026410413157e-01 8.024893470689e-01 8.028341852986e-01 8.031138939325e-01 8.031676131479e-01 8.036323008759e-01 8.051711796815e-01 8.081981051044e-01 8.126626383194e-01 8.180056855867e-01 8.233290716551e-01 8.276788593223e-01 8.303440255986e-01 8.310737605726e-01 8.301600882201e-01 8.283160769078e-01 8.264429301588e-01 8.253513151820e-01 8.255365671846e-01 8.270777619072e-01 8.297260976936e-01 8.331171731881e-01 8.369928610344e-01 8.413432388017e-01 8.464304669494e-01 8.526431863377e-01 8.602638207459e-01 8.692575383603e-01 8.791344857595e-01 8.887421096042e-01 8.957658166954e-01 8.959560634087e-01 8.551526389253e-01 7.854121903439e-01 7.451363646004e-01 7.006657388907e-01 6.653904455680e-01 6.489482982971e-01 6.526197518475e-01 6.705287162286e-01 6.948223548510e-01 7.198278770329e-01 7.428467344088e-01 7.626871052459e-01 7.780849391237e-01 7.870538222760e-01 7.877228124301e-01 7.798443519902e-01 7.661434487045e-01 7.525538912175e-01 7.465145401948e-01 7.535979844112e-01 7.740331657536e-01 8.021239870490e-01 8.288775622045e-01 8.458141031647e-01 8.478528485857e-01 8.346718659398e-01 8.108961512790e-01 7.848585138419e-01 7.659508869525e-01 7.606490944763e-01 7.692507920413e-01 7.858803963754e-01 8.017628466986e-01 8.093571191174e-01 8.050234670108e-01 7.901046048385e-01 7.703791257067e-01 7.539576764604e-01 7.476566193511e-01 7.531702537063e-01 7.659099276261e-01 7.774161313625e-01 7.797369592246e-01 7.691275274151e-01 7.482413378654e-01 7.264100957882e-01 7.169192287452e-01 7.305299493494e-01 7.680888332127e-01 8.193691759664e-01 8.688736332714e-01 9.027024988505e-01 9.125907168399e-01 8.975076301172e-01 8.639187540330e-01 8.244945970996e-01 7.946149870415e-01 7.858690449935e-01 7.996996550971e-01 8.269641865157e-01 8.540043058954e-01 8.694582005241e-01 8.676299404607e-01 8.489595470913e-01 8.186124046384e-01 7.841100893834e-01 7.525516843840e-01 7.283904413733e-01 7.130982225710e-01 7.065887584900e-01 7.092137311217e-01 7.221488447856e-01 7.458124441441e-01 7.776381286633e-01 8.113288811508e-01 8.385007535349e-01 8.514437344901e-01 8.459594150381e-01 8.232608102607e-01 7.907667552789e-01 7.609635267506e-01 7.471257305987e-01 7.564567213689e-01 7.852341052884e-01 8.217996032581e-01
 3.907906211946e-01 3.894807339411e-01 3.881478819746e-01 3.866969894834e-01 3.850995912948e-01 3.834153615049e-01 3.817670714019e-01 3.802592579734e-01 3.788982048616e-01 3.775957655287e-01 3.762396527813e-01 3.747614665573e-01 3.731639701164e-01 3.715145258389e-01 3.699223845396e-01 3.684750908762e-01 3.671640629839e-01 3.658860370642e-01 3.645204659554e-01 3.630167284579e-01 3.614143263790e-01 3.598050797638e-01 3.582835862790e-01 3.568995329881e-01 3.556196122015e-01 3.543375545299e-01 3.529472113928e-01 3.514243401205e-01 3.498401696658e-01 3.483013050024e-01 3.468781780832e-01 3.455672781597e-01 3.442993130281e-01 3.429914191681e-01 3.416046928381e-01 3.401669266748e-01 3.387358536265e-01 3.373481265900e-01 3.360112487072e-01 3.347285931313e-01 3.335054238279e-01 3.323281730959e-01 3.311451138714e-01 3.299014649097e-01 3.285829126786e-01 3.272376540841e-01 3.259523839783e-01 3.247985858944e-01 3.237704069984e-01 3.227712452286e-01 3.216757384125e-01 3.204268700338e-01 3.190837713842e-01 3.177758699060e-01 3.166094168646e-01 3.155976912415e-01 3.146521145728e-01 3.136431647166e-01 3.124858745339e-01 3.112047702034e-01 3.099127598381e-01 3.087253341098e-01 3.076845221246e-01 3.067474616896e-01 3.058237052876e-01 3.048309343157e-01 3.037422676680e-01 3.025954296767e-01 3.014689510745e-01 3.004320318481e-01 2.995140340076e-01 2.986988714957e-01 2.979229470191e-01 2.970989743088e-01 2.961697402900e-01 2.951553956979e-01 2.941493528997e-01 2.932534676570e-01 2.925145425296e-01 2.918822731868e-01 2.912414939337e-01 2.904899394752e-01 2.896094466737e-01 2.886844075524e-01 2.878284256538e-01 2.871097720946e-01 2.865155083500e-01 2.859717949484e-01 2.853942814602e-01 2.847356696998e-01 2.840079437037e-01 2.832657848381e-01 2.825790592090e-01 2.820053406276e-01 2.815624076395e-01 2.812054650708e-01 2.808398205437e-01 2.803757866590e-01 2.797953313258e-01 2.791765200671e-01 2.786475781890e-01 2.782964806793e-01 2.781063919077e-01 2.779582117380e-01 2.777126480223e-01 2.773160492633e-01 2.768286288424e-01 2.763837135657e-01 2.760943781318e-01 2.759856291534e-01 2.759824120628e-01 2.759562004808e-01 2.758129786745e-01 2.755494967332e-01 2.752511966343e-01 2.750412986246e-01 2.749997857261e-01 2.751123565329e-01 2.752800053994e-01 2.753839726673e-01 2.753666469888e-01 2.752641739629e-01 2.751788888104e-01 2.752111272681e-01 2.753967292965e-01 2.756907365931e-01 2.759985808046e-01 2.762372495739e-01 2.763846086105e-01 2.764856267087e-01 2.766288753019e-01 2.768877517953e-01 2.772787695614e-01 2.777513517792e-01 2.782181926139e-01 2.786158320006e-01 2.789404543403e-01 2.792462396242e-01 2.796105387556e-01 2.800849191384e-01 2.806666870488e-01 2.813020965646e-01 2.819231384389e-01 2.824865869551e-01 2.829985114464e-01 2.835111630668e-01 2.840860198083e-01 2.847603828937e-01 2.855182264726e-01 2.863071517295e-01 2.870724300153e-01 2.877896408001e-01 2.884794751647e-01 2.891887920820e-01 2.899619473794e-01 2.908087289078e-01 2.917094549092e-01 2.926251241822e-01 2.935251896452e-01 2.944019356225e-01 2.952737005109e-01 2.961716732244e-01 2.971163691978e-01 2.981099497915e-01 2.991385329969e-01 3.001824483025e-01 3.012240289924e-01 3.022609027236e-01 3.033022739621e-01 3.043636893931e-01 3.054565690067e-01 3.065849708978e-01 3.077382991662e-01 3.089045487801e-01 3.100751024146e-01 3.112495489785e-01 3.124362239498e-01 3.136398642788e-01 3.148633359302e-01 3.161063266755e-01 3.173658692181e-01 3.186415188235e-01 3.199335159781e-01 3.212378720702e-01 3.225518815072e-01 3.238743967403e-01 3.252088574596e-01 3.265597496392e-01 3.279298504614e-01 3.293186843969e-01 3.307200451348e-01 3.321279933557e-01 3.335428026275e-01 3.349667879441e-01 3.364043167475e-01 3.378560079336e-01 3.393207259107e-01 3.407940459378e-01 3.422753446684e-01 3.437648667382e-01 3.452647143151e-01 3.467747354298e-01 3.482947907714e-01 3.498240267159e-01 3.513612040920e-01 3.529047645495e-01 3.544564236353e-01 3.560161718945e-01 3.575854769018e-01 3.591647245095e-01 3.607523335756e-01 3.623454271476e-01 3.639433238327e-01 3.655452522885e-01 3.671520580465e-01 3.687670489287e-01 3.703913115572e-01 3.720230032115e-01 3.736587537982e-01 3.752977299254e-01 3.769383407936e-01 3.785825079358e-01 3.802334959378e-01 3.818922527857e-01 3.835561738551e-01 3.852229697162e-01 3.868905617527e-01 3.885600546085e-01 3.902339308525e-01 3.919142049110e-01 3.935993885232e-01 3.952868969427e-01 3.969750172877e-01 3.986636182431e-01 4.003547793041e-01 4.020513657424e-01 4.037535047312e-01 4.054580794974e-01 4.071604417276e-01 4.088613485579e-01 4.105629579495e-01 4.122670359051e-01 4.139765813348e-01 4.156892009665e-01 4.174001353636e-01 4.191063156947e-01 4.208105879163e-01 4.225131314761e-01 4.242199588997e-01 4.259284959556e-01 4.276365272484e-01 4.293398502391e-01 4.310385385459e-01 4.327342147185e-01 4.344279888092e-01 4.361245279370e-01 4.378206252324e-01 4.395114906266e-01 4.411985115676e-01 4.428812131323e-01 4.445611740675e-01 4.462406113593e-01 4.479189610875e-01 4.495944721065e-01 4.512644274150e-01 4.529323358600e-01 4.545960992140e-01 4.562572775750e-01 4.579159653252e-01 4.595690362930e-01 4.612173913707e-01 4.628615844112e-01 4.645026542050e-01 4.661377528763e-01 4.677689058431e-01 4.693926880468e-01 4.710109377409e-01 4.726250288899e-01 4.742339544159e-01 4.758364479243e-01 4.774325883913e-01 4.790222653020e-01 4.806059604295e-01 4.821846422027e-01 4.837586943795e-01 4.853257707178e-01 4.868842728633e-01 4.884359686915e-01 4.899793775725e-01 4.915175856846e-01 4.930498250820e-01 4.945753996146e-01 4.960921522257e-01 4.976004304339e-01 4.990999854808e-01 5.005912660204e-01 5.020756727461e-01 5.035535020258e-01 5.050225231182e-01 5.064822492428e-01 5.079326584406e-01 5.093729014866e-01 5.108042925687e-01 5.122278846297e-01 5.136420997298e-01 5.150477840744e-01 5.164427916007e-01 5.178253199821e-01 5.191987328248e-01 5.205620496966e-01 5.219176605927e-01 5.232623184669e-01 5.245957081050e-01 5.259173561158e-01 5.272278140658e-01 5.285281060053e-01 5.298184904639e-01 5.310985068263e-01 5.323671930802e-01 5.336239779989e-01 5.348674878482e-01 5.361010563442e-01 5.373234319306e-01 5.385337120141e-01 5.397330729847e-01 5.409196520665e-01 5.420938852524e-01 5.432561805362e-01 5.444052171734e-01 5.455420536258e-01 5.466670818746e-01 5.477791864282e-01 5.488779041223e-01 5.499638647331e-01 5.510360519612e-01 5.520951461732e-01 5.531412418124e-01 5.541733112593e-01 5.551912670058e-01 5.561972918559e-01 5.571894421595e-01 5.581664859847e-01 5.591292490807e-01 5.600787639093e-01 5.610127311859e-01 5.619337179698e-01 5.628405680095e-01 5.637311907678e-01 5.646085816829e-01 5.654698407430e-01 5.663165056782e-01 5.671494835107e-01 5.679657951257e-01 5.687661074493e-01 5.695509443290e-01 5.703212147977e-01 5.710756335141e-01 5.718153117200e-01 5.725380656098e-01 5.732439482756e-01 5.739351878139e-01 5.746101478074e-01 5.752697204650e-01 5.759129576153e-01 5.765390321808e-01 5.771489383825e-01 5.777414102880e-01 5.783180809831e-01 5.788779905898e-01 5.794226308855e-01 5.799495098425e-01 5.804587566994e-01 5.809514445855e-01 5.814260952049e-01 5.818841895013e-01 5.823263250008e-01 5.827507963173e-01 5.831571553634e-01 5.835449159082e-01 5.839142855320e-01 5.842663441945e-01 5.846015772289e-01 5.849191141364e-01 5.852176087017e-01 5.854978187785e-01 5.857584384780e-01 5.860023866986e-01 5.862279865527e-01 5.864355742710e-01 5.866250118133e-01 5.867953514175e-01 5.869475686316e-01 5.870815938533e-01 5.871961243204e-01 5.872931445082e-01 5.873703566109e-01 5.874292858664e-01 5.874696487614e-01 5.874902331042e-01 5.874915868998e-01 5.874749718980e-01 5.874385058500e-01 5.873837209559e-01 5.873099049968e-01 5.872167524240e-01 5.871038294417e-01 5.869720438581e-01 5.868217899830e-01 5.866521819870e-01 5.864623295967e-01 5.862536629395e-01 5.860251903131e-01 5.857775129458e-01 5.855104865394e-01 5.852247195886e-01 5.849182972106e-01 5.845915761782e-01 5.842463660412e-01 5.838795346216e-01 5.834956622685e-01 5.830919442022e-01 5.826679781266e-01 5.822248775882e-01 5.817613855932e-01 5.812786585174e-01 5.807767368836e-01 5.802554330143e-01 5.797146634685e-01 5.791550756524e-01 5.785745068350e-01 5.779752125588e-01 5.773562408110e-01 5.767186172606e-01 5.760606898484e-01 5.753843513161e-01 5.746879641518e-01 5.739726842109e-01 5.732384348493e-01 5.724843669006e-01 5.717112318541e-01 5.709196881759e-01 5.701081278827e-01 5.692788791911e-01 5.684296865308e-01 5.675619848981e-01 5.666749430103e-01 5.657700328138e-01 5.648465082299e-01 5.639041205485e-01 5.629438059311e-01 5.619640905725e-01 5.609670780533e-01 5.599506961392e-01 5.589174062224e-01 5.578663521579e-01 5.567967592059e-01 5.557091448050e-01 5.546034648953e-01 5.534807301017e-01 5.523410500314e-01 5.511830977641e-01 5.500089914349e-01 5.488171534400e-01 5.476082327031e-01 5.463829121758e-01 5.451406442894e-01 5.438822617535e-01 5.426084536076e-01 5.413171228487e-01 5.400108533093e-01 5.386888773140e-01 5.373511164361e-01 5.359978522988e-01 5.346308378174e-01 5.332473546928e-01 5.318494640631e-01 5.304371246179e-01 5.290103015685e-01 5.275701052479e-01 5.261163812397e-01 5.246484474344e-01 5.231668955854e-01 5.216717843468e-01 5.201649062814e-01 5.186456652463e-01 5.171128661514e-01 5.155692571131e-01 5.140126307927e-01 5.124447130877e-01 5.108659751999e-01 5.092760539912e-01 5.076756291267e-01 5.060656168871e-01 5.044443519858e-01 5.028150273831e-01 5.011758440949e-01 4.995283205557e-01 4.978715313138e-01 4.962068323166e-01 4.945345600362e-01 4.928545089562e-01 4.911675016510e-01 4.894741250488e-01 4.877749521696e-01 4.860686919666e-01 4.843579534368e-01 4.826424276188e-01 4.809222638247e-01 4.791985669446e-01 4.774698953842e-01 4.757386635290e-01 4.740055499554e-01 4.722696102113e-01 4.705328659857e-01 4.687935920058e-01 4.670540453724e-01 4.653158421487e-01 4.635765457412e-01 4.618378697227e-01 4.601022674570e-01 4.583677141946e-01 4.566357487388e-01 4.549073033145e-01 4.531823261897e-01 4.514619632841e-01 4.497458779708e-01 4.480356730383e-01 4.463322520978e-01 4.446344567920e-01 4.429454352873e-01 4.412638478100e-01 4.395912057300e-01 4.379281879690e-01 4.362739338703e-01 4.346308270260e-01 4.330005136548e-01 4.313802867636e-01 4.297745576351e-01 4.281812480705e-01 4.266023000450e-01 4.250384288146e-01 4.234900862853e-01 4.219580966279e-01 4.204432164605e-01 4.189453739441e-01 4.174665709261e-01 4.160069644387e-01 4.145674246996e-01 4.131482290754e-01 4.117504816398e-01 4.103749449897e-01 4.090220108576e-01 4.076924039980e-01 4.063880796334e-01 4.051079562314e-01 4.038537033348e-01 4.026253327984e-01 4.014247706764e-01 4.002520185005e-01 3.991086630648e-01 3.979932628803e-01 3.969085013335e-01 3.958530119355e-01 3.948301731883e-01 3.938390209154e-01 3.928799482096e-01 3.919545062287e-01 3.910622957944e-01 3.902047910677e-01 3.893824827688e-01 3.885950007451e-01 3.878441306927e-01 3.871287131045e-01 3.864507356077e-01 3.858108392874e-01 3.852079753627e-01 3.846439007401e-01 3.841183327122e-01 3.836315702404e-01 3.831851307261e-01 3.827776713299e-01 3.824110145698e-01 3.820839769137e-01 3.817977073119e-01 3.815517454066e-01 3.813477259921e-01 3.811841091591e-01 3.810613735539e-01 3.809802328667e-01 3.809400273273e-01 3.809417060362e-01 3.809840871692e-01 3.810681483268e-01 3.811928914220e-01 3.813584561206e-01 3.815661774089e-01 3.818133883288e-01 3.821009462639e-01 3.824300292897e-01 3.827972380450e-01 3.832050953169e-01 3.836510687339e-01 3.841371006211e-01 3.846608451860e-01 3.852229241460e-01 3.858226598896e-01 3.864581939718e-01 3.871313506696e-01 3.878396782099e-01 3.885829445625e-01 3.893611865326e-01 3.901737473182e-01 3.910190099939e-01 3.918965397638e-01 3.928063343702e-01 3.937478596253e-01 3.947187939815e-01 3.957190613842e-01 3.967488081358e-01 3.978050609134e-01 3.988891237707e-01 3.999994862856e-01 4.011342403668e-01 4.022940772381e-01 4.034773026505e-01 4.046819795769e-01 4.059090065204e-01 4.071563675294e-01 4.084230216293e-01 4.097083315600e-01 4.110100747264e-01 4.123290040578e-01 4.136637167649e-01 4.150132485059e-01 4.163753966064e-01 4.177498448870e-01 4.191354893585e-01 4.205311815339e-01 4.219360838569e-01 4.233495418887e-01 4.247692830441e-01 4.261953625763e-01 4.276261884339e-01 4.290606648959e-01 4.304977522384e-01 4.319360669129e-01 4.333754765827e-01 4.348136996014e-01 4.362517994576e-01 4.376851717424e-01 4.391151071786e-01 4.405402644213e-01 4.419594695267e-01 4.433727465391e-01 4.447764400300e-01 4.461709521134e-01 4.475559862183e-01 4.489291332713e-01 4.502903987394e-01 4.516372233971e-01 4.529700501378e-01 4.542873611515e-01 4.555877569428e-01 4.568710369712e-01 4.581346981623e-01 4.593794599490e-01 4.606034367925e-01 4.618059498583e-01 4.629858385771e-01 4.641410419729e-01 4.652725601867e-01 4.663782275504e-01 4.674561939366e-01 4.685081768747e-01 4.695300958817e-01 4.705238279739e-01 4.714854698867e-01 4.724158851759e-01 4.733150553075e-01 4.741801345471e-01 4.750113471362e-01 4.758068212375e-01 4.765663680548e-01 4.772897154179e-01 4.779746461145e-01 4.786210186548e-01 4.792284962855e-01 4.797949920505e-01 4.803207341787e-01 4.808039880135e-01 4.812451248344e-01 4.816422835605e-01 4.819944633592e-01 4.823026378682e-01 4.825636815154e-01 4.827790644848e-01 4.829454727604e-01 4.830654972855e-01 4.831364516812e-01 4.831561082157e-01 4.831279085796e-01 4.830468960149e-01 4.829147919832e-01 4.827310898644e-01 4.824931500823e-01 4.822036142306e-01 4.818579337853e-01 4.814585509570e-01 4.810035815334e-01 4.804922578714e-01 4.799262203744e-01 4.793012105478e-01 4.786205501977e-01 4.778799913155e-01 4.770813944142e-01 4.762255225468e-01 4.753077522043e-01 4.743326556026e-01 4.732954920336e-01 4.721990892742e-01 4.710415681153e-01 4.698213555516e-01 4.685418450740e-01 4.671973532936e-01 4.657928179978e-01 4.643248409514e-01 4.627942188169e-01 4.612017838368e-01 4.595430389521e-01 4.578246829043e-01 4.560400886084e-01 4.541927038481e-01 4.522814387964e-01 4.503065860533e-01 4.482691762387e-01 4.461637652063e-01 4.439992577562e-01 4.417670087241e-01 4.394716137890e-01 4.371142810292e-01 4.346899619067e-01 4.322064769047e-01 4.296546964708e-01 4.270434840056e-01 4.243677664483e-01 4.216278948451e-01 4.188291572957e-01 4.159639227476e-01 4.130418086131e-01 4.100539842791e-01 4.070080197283e-01 4.039024577426e-01 4.007330213883e-01 3.975095313411e-01 3.942225014179e-01 3.908820758172e-01 3.874807165822e-01 3.840239591300e-01 3.805133254305e-01 3.769436892255e-01 3.733254777501e-01 3.696495008492e-01 3.659255689801e-01 3.621492284959e-01 3.583218511319e-01 3.544495811002e-01 3.505249405337e-01 3.465603617700e-01 3.425474026021e-01 3.384939698701e-01 3.343983982586e-01 3.302618257306e-01 3.260916448665e-01 3.218795888688e-01 3.176400093518e-01 3.133637386097e-01 3.090602464183e-01 3.047294023029e-01 3.003709087503e-01 2.959961446171e-01 2.915943623253e-01 2.871826406759e-01 2.827526001017e-01 2.783133249817e-01 2.738683924613e-01 2.694159458175e-01 2.649695017239e-01 2.605198449069e-01 2.560838966182e-01 2.516561570311e-01 2.472472695272e-01 2.428622805258e-01 2.384991997716e-01 2.341749998172e-01 2.298824108118e-01 2.256398358844e-01 2.214444800144e-01 2.173062857301e-01 2.132353273626e-01 2.092315815673e-01 2.053122658186e-01 2.014749663211e-01 1.977384235639e-01 1.941039199709e-01 1.905828785068e-01 1.871875538895e-01 1.839204290887e-01 1.808009922151e-01 1.778295853086e-01 1.750234282567e-01 1.723886889690e-01 1.699347668984e-01 1.676757961838e-01 1.656133763490e-01 1.637636826494e-01 1.621284192857e-01 1.607186726369e-01 1.595389126256e-01 1.585919713348e-01 1.578866767428e-01 1.574190840439e-01 1.571954115477e-01 1.572115076860e-01 1.574659768044e-01 1.579587942533e-01 1.586778533795e-01 1.596266243648e-01 1.607889249815e-01 1.621616347421e-01 1.637357707062e-01 1.654969611152e-01 1.674425366226e-01 1.695504279735e-01 1.718228886281e-01 1.742364479263e-01 1.767863199101e-01 1.794624921930e-01 1.822451944585e-01 1.851377898855e-01 1.881110853544e-01 1.911732266722e-01 1.943004805233e-01 1.974870604570e-01 2.007298387820e-01 2.040045336656e-01 2.073243845798e-01 2.106554120106e-01 2.140123111671e-01 2.173730871898e-01 2.207338795758e-01 2.240956270521e-01 2.274323276349e-01 2.307646081451e-01 2.340570190512e-01 2.373292213394e-01 2.405583563265e-01 2.437441830086e-01 2.468896727901e-01 2.499686459891e-01 2.530061932588e-01 2.559666266911e-01 2.588706006343e-01 2.616982725001e-01 2.644481648167e-01 2.671284211032e-01 2.697110046304e-01 2.722232237339e-01 2.746300055305e-01 2.769534326268e-01 2.791766784288e-01 2.812957725748e-01 2.833217302657e-01 2.852287410690e-01 2.870410048491e-01 2.887294065222e-01 2.903119634462e-01 2.917767136933e-01 2.931189170116e-01 2.943495275022e-01 2.954459395675e-01 2.964296393251e-01 2.972777365810e-01 2.980038643618e-01 2.985990852955e-01 2.990613350990e-01 2.993976078331e-01 2.995945443372e-01 2.996637502462e-01 2.995933943620e-01 2.993909969492e-01 2.990521000405e-01 2.985765625214e-01 2.979674018183e-01 2.972183377993e-01 2.963374187815e-01 2.953178188999e-01 2.941664381111e-01 2.928791794307e-01 2.914598882097e-01 2.899090099589e-01 2.882268182751e-01 2.864188971988e-01 2.844816251195e-01 2.824245791853e-01 2.802424672761e-01 2.779453042188e-01 2.755312527982e-01 2.730059917353e-01 2.703754027050e-01 2.676388904339e-01 2.648087012285e-01 2.618807153855e-01 2.588714377955e-01 2.557789369634e-01 2.526136263955e-01 2.493847570706e-01 2.460952572427e-01 2.427622813394e-01 2.393856995619e-01 2.359872776674e-01 2.325665989134e-01 2.291445487672e-01 2.257314498760e-01 2.223391527338e-01 2.189895920154e-01 2.156880104216e-01 2.124652332640e-01 2.093266841090e-01 2.063019763933e-01 2.034046546404e-01 2.006578199504e-01 1.980864967945e-01 1.957050102124e-01 1.935475664194e-01 1.916239160637e-01 1.899691492115e-01 1.885951399171e-01 1.875282652968e-01 1.867875581208e-01 1.863858374216e-01 1.863467911992e-01 1.866715269085e-01 1.873833084193e-01 1.884759694727e-01 1.899627051522e-01 1.918372019645e-01 1.940984613188e-01 1.967434122037e-01 1.997549091087e-01 2.031322049181e-01 2.068507224360e-01 2.109054303070e-01 2.152715404130e-01 2.199354375325e-01 2.248789240291e-01 2.300777977755e-01 2.355215140844e-01 2.411807012106e-01 2.470479525106e-01 2.530928250952e-01 2.593049816076e-01 2.656640797323e-01 2.721505796940e-01 2.787528212808e-01 2.854466768367e-01 2.922268793932e-01 2.990667898176e-01 3.059607933279e-01 3.128892746417e-01 3.198391221047e-01 3.268009065789e-01 3.337554957434e-01 3.406987631785e-01 3.476097034002e-01 3.544834490551e-01 3.613051198810e-01 3.680664362262e-01 3.747544924979e-01 3.813584240246e-01 3.878740641801e-01 3.942824021964e-01 4.005834698664e-01 4.067595113749e-01 4.128103146493e-01 4.187202800340e-01 4.244832966933e-01 4.300937091089e-01 4.355383258486e-01 4.408176292770e-01 4.459146350191e-01 4.508314846719e-01 4.555541164607e-01 4.600802582880e-01 4.644047509393e-01 4.685148389191e-01 4.724145889232e-01 4.760896265203e-01 4.795425516861e-01 4.827628924423e-01 4.857497316133e-01 4.884999159511e-01 4.910049623979e-01 4.932684690236e-01 4.952807302349e-01 4.970468028147e-01 4.985576365090e-01 4.998168016546e-01 5.008223816389e-01 5.015708615851e-01 5.020702692803e-01 5.023106037463e-01 5.023026275374e-01 5.020419203126e-01 5.015348991907e-01 5.007834656838e-01 4.997892823735e-01 4.985635600638e-01 4.971029030835e-01 4.954208268074e-01 4.935193152695e-01 4.914087606683e-01 4.890988014973e-01 4.865957828014e-01 4.839141137051e-01 4.810616685729e-01 4.780551557218e-01 4.749035115401e-01 4.716259287826e-01 4.682338753135e-01 4.647470932557e-01 4.611838091938e-01 4.575594897708e-01 4.538991024355e-01 4.502182617649e-01 4.465454228151e-01 4.428968451134e-01 4.393018282024e-01 4.357832105646e-01 4.323641626693e-01 4.290765304346e-01 4.259379942674e-01 4.229851784169e-01 4.202340261160e-01 4.177184631035e-01 4.154600289928e-01 4.134820903919e-01 4.118138995104e-01 4.104675670980e-01 4.094732582138e-01 4.088373580034e-01 4.085850982028e-01 4.087220211099e-01 4.092581300765e-01 4.102034432303e-01 4.115528942749e-01 4.133144473370e-01 4.154750016956e-01 4.180337372538e-01 4.209753517946e-01 4.242860881567e-01 4.279509304988e-01 4.319462389563e-01 4.362543414823e-01 4.408451576787e-01 4.456966134868e-01 4.507782772651e-01 4.560624280168e-01 4.615166340114e-01 4.671113045657e-01 4.728148819700e-01 4.785929430126e-01 4.844189827808e-01 4.902522266810e-01 4.960706939592e-01 5.018353811353e-01 5.075174749717e-01 5.130907492980e-01 5.185175159766e-01 5.237782199265e-01 5.288374616533e-01 5.336714497306e-01 5.382561725965e-01 5.425622198153e-01 5.465703515317e-01 5.502558344973e-01 5.535979753093e-01 5.565762528507e-01 5.591752652624e-01 5.613730726731e-01 5.631584382472e-01 5.645158118323e-01 5.654312263123e-01 5.658982645290e-01 5.659021964373e-01 5.654424081592e-01 5.645091665936e-01 5.631007124444e-01 5.612178567215e-01 5.588562733565e-01 5.560270667335e-01 5.527293530640e-01 5.489753316350e-01 5.447742450767e-01 5.401406894112e-01 5.350896682915e-01 5.296428359316e-01 5.238203249959e-01 5.176479143664e-01 5.111585766424e-01 5.043775929742e-01 4.973500218331e-01 4.901080648078e-01 4.826994284506e-01 4.751732578871e-01 4.675747336209e-01 4.599684629328e-01 4.524039989991e-01 4.449518436481e-01 4.376715770496e-01 4.306358959449e-01 4.239128013142e-01 4.175702786005e-01 4.116874205258e-01 4.063224634006e-01 4.015536928021e-01 3.974324461909e-01 3.940200561838e-01 3.913645451419e-01 3.894948357626e-01 3.884487359022e-01 3.882279920029e-01 3.888414493805e-01 3.902702650173e-01 3.924909432938e-01 3.954642051075e-01 3.991373990648e-01 4.034564518270e-01 4.083461036261e-01 4.137385518135e-01 4.195495124586e-01 4.257000660124e-01 4.321053362322e-01 4.386800106103e-01 4.453441825796e-01 4.520116133663e-01 4.586065634445e-01 4.650520563449e-01 4.712735763314e-01 4.772047246935e-01 4.827799293521e-01 4.879366350607e-01 4.926244375953e-01 4.967863288043e-01 5.003782259232e-01 5.033615713300e-01 5.056930525366e-01 5.073505888897e-01 5.083011764357e-01 5.085280049424e-01 5.080177498137e-01 5.067560581745e-01 5.047504371541e-01 5.019955605307e-01 4.985087231050e-01 4.943062899308e-01 4.894126852083e-01 4.838620833418e-01 4.776947558003e-01 4.709651787898e-01 4.637245226106e-01 4.560512401186e-01 4.480174997748e-01 4.397125118858e-01 4.312428986848e-01 4.227098638983e-01 4.142426749770e-01 4.059668593192e-01 3.980248181367e-01 3.905621914870e-01 3.837291793072e-01 3.776763865786e-01 3.725502044652e-01 3.684885201556e-01 3.656072152166e-01 3.640105296551e-01 3.637623780697e-01 3.649060430327e-01 3.674434861955e-01 3.713435211493e-01 3.765452484151e-01 3.829516961998e-01 3.904520962016e-01 3.989069442331e-01 4.081746021431e-01 4.180943891638e-01 4.285148127343e-01 4.392798148450e-01 4.502345320965e-01 4.612396620422e-01 4.721509403176e-01 4.828491718187e-01 4.932061489539e-01 5.031168139594e-01 5.124868160781e-01 5.212172731601e-01 5.292405237367e-01 5.364803924270e-01 5.428824706125e-01 5.483993448130e-01 5.529931959000e-01 5.566361159843e-01 5.593114466362e-01 5.610162325497e-01 5.617494914402e-01 5.615356087080e-01 5.603899163031e-01 5.583589218052e-01 5.554888222584e-01 5.518326960564e-01 5.474758467289e-01 5.424833064459e-01 5.369652633597e-01 5.310157098383e-01 5.247498236233e-01 5.183013639896e-01 5.117892608313e-01 5.053673431396e-01 4.991713392917e-01 4.933533263499e-01 4.880591599147e-01 4.834303686643e-01 4.796058209775e-01 4.766990803746e-01 4.748235221484e-01 4.740532769815e-01 4.744515909717e-01 4.760474655113e-01 4.788374742933e-01 4.828018933263e-01 4.878777517011e-01 4.939920864146e-01 5.010385534331e-01 5.088991174789e-01 5.174449672274e-01 5.265294616911e-01 5.360123263923e-01 5.457392636629e-01 5.555659292507e-01 5.653452719954e-01 5.749410519822e-01 5.842182311270e-01 5.930531030404e-01 6.013325361832e-01 6.089485307813e-01 6.158098736089e-01 6.218316501277e-01 6.269459790251e-01 6.310958055356e-01 6.342380973981e-01 6.363466529196e-01 6.374088973421e-01 6.374325874031e-01 6.364384609528e-01 6.344733785981e-01 6.315958127416e-01 6.278932192137e-01 6.234691657400e-01 6.184482218534e-01 6.129829539549e-01 6.072339181219e-01 6.013919355120e-01 5.956570748675e-01 5.902370252475e-01 5.853517982369e-01 5.812100363068e-01 5.780195998266e-01 5.759575780864e-01 5.751789070350e-01 5.757980508176e-01 5.778815805136e-01 5.814506007248e-01 5.864676049468e-01 5.928539234407e-01 6.004732941469e-01 6.091602099638e-01 6.187150078757e-01 6.289131662712e-01 6.395255319368e-01 6.503155582009e-01 6.610543129321e-01 6.715247920958e-01 6.815300898703e-01 6.908925415812e-01 6.994656770588e-01 7.071271683506e-01 7.137918766310e-01 7.193975652878e-01 7.239157226223e-01 7.273534031984e-01 7.297322969245e-01 7.311118117401e-01 7.315643005944e-01 7.311811481469e-01 7.300698758175e-01 7.283390318636e-01 7.261087087120e-01 7.234883062832e-01 7.205856016631e-01 7.175003027622e-01 7.143153365586e-01 7.111037847493e-01 7.079198610500e-01 7.048142925052e-01 7.018153848131e-01 6.989560248094e-01 6.962598655021e-01 6.937484894400e-01 6.914582597185e-01 6.894163947681e-01 6.876723082002e-01 6.862699477805e-01 6.852634741595e-01 6.847100405102e-01 6.846509333841e-01 6.851343408487e-01 6.861736876942e-01 6.877727425162e-01 6.899100093083e-01 6.925285849895e-01 6.955595033055e-01 6.988978089329e-01 7.024381996837e-01 7.060599133699e-01 7.096480561885e-01 7.131004862645e-01 7.163303103128e-01 7.192895608952e-01 7.219500967679e-01 7.243233038696e-01 7.264476816931e-01 7.283831099071e-01 7.302086440315e-01 7.320012351691e-01 7.338351307034e-01 7.357605696441e-01 7.378017424088e-01 7.399546904806e-01 7.421862548557e-01 7.444404696626e-01 7.466523395186e-01 7.487628044440e-01 7.507384791737e-01 7.525783824205e-01 7.543347319923e-01 7.561115003972e-01 7.580548575193e-01 7.603539504454e-01 7.631895687062e-01 7.667335144676e-01 7.710945899814e-01 7.762920677615e-01 7.822485993459e-01 7.887638253896e-01 7.955526499075e-01 8.022488277945e-01 8.084699192351e-01 8.138625969828e-01 8.181353358129e-01 8.211488915019e-01 8.228959506362e-01 8.235537977712e-01 8.234581825039e-01 8.230535796729e-01 8.228579807654e-01 8.225542732206e-01 8.219527962910e-01 8.217950950348e-01 8.228604168950e-01 8.256665375307e-01 8.302380232985e-01 8.360500543779e-01 8.421876666817e-01 8.476451367401e-01 8.516341810158e-01 8.538109407997e-01 8.543611330201e-01 8.538945000395e-01 8.532035933031e-01 8.530018038942e-01 8.537097768454e-01 8.553756511902e-01 8.577596118790e-01 8.605633395785e-01 8.636508832982e-01 8.671847123516e-01 8.716301105943e-01 8.776064815760e-01 8.856263881406e-01 8.958647904297e-01 9.080693216846e-01 9.214736252832e-01 9.342061890939e-01 9.338673723836e-01 8.594868535844e-01 8.110155547289e-01 7.538256376452e-01 6.921980274374e-01 6.452403138161e-01 6.276556194421e-01 6.412221791403e-01 6.750527571609e-01 7.145241057304e-01 7.487015233568e-01 7.721859972594e-01 7.838751985953e-01 7.852303428240e-01 7.788686213442e-01 7.680106395735e-01 7.564014821050e-01 7.482758046656e-01 7.477456952007e-01 7.573681853475e-01 7.767596533485e-01 8.021657845892e-01 8.276718421096e-01 8.471718722212e-01 8.562614678845e-01 8.534922984988e-01 8.407656015400e-01 8.229948257658e-01 8.066799317673e-01 7.977204161439e-01 7.989295629117e-01 8.087431494500e-01 8.220431999663e-01 8.324580499693e-01 8.349594051764e-01 8.275532059327e-01 8.120653744322e-01 7.937224059021e-01 7.794355199501e-01 7.748228771473e-01 7.810240427056e-01 7.936768270541e-01 8.047786372849e-01 8.063932956547e-01 7.940413415128e-01 7.690454960306e-01 7.394634196780e-01 7.186307533308e-01 7.199267507072e-01 7.485557661259e-01 7.974082850584e-01 8.513167566927e-01 8.947216513111e-01 9.168588738706e-01 9.138823059297e-01 8.893934822432e-01 8.535903559487e-01 8.207740988213e-01 8.042045498254e-01 8.096935949150e-01 8.326138348268e-01 8.613753906511e-01 8.839854202542e-01 8.924961426706e-01 8.844561817527e-01 8.621708321640e-01 8.309639710054e-01 7.970597391440e-01 7.657279278360e-01 7.406069931554e-01 7.240998289899e-01 7.183850586437e-01 7.254730972330e-01 7.459023511017e-01 7.769852597071e-01 8.123344262126e-01 8.434692927441e-01 8.623630675223e-01 8.640231668760e-01 8.482380200019e-01 8.204277998418e-01 7.909998915207e-01 7.723160835051e-01 7.732434106322e-01 7.939067963470e-01 8.261773873698e-01
 4.082872323951e-01 4.069738291458e-01 4.056382313141e-01 4.041800872453e-01 4.025701340652e-01 4.008707238855e-01 3.992082677228e-01 3.976869414233e-01 3.963129167857e-01 3.949984295935e-01 3.936303302439e-01 3.921392287948e-01 3.905232883366e-01 3.888510202969e-01 3.872354375997e-01 3.857654651422e-01 3.844334924143e-01 3.831348704590e-01 3.817477917889e-01 3.802197921440e-01 3.785904772129e-01 3.769512125955e-01 3.753978542783e-01 3.739816550962e-01 3.726698789411e-01 3.713569121451e-01 3.699375601237e-01 3.683855032204e-01 3.667684368405e-01 3.651906653733e-01 3.637252342414e-01 3.623714744437e-01 3.610638521102e-01 3.597201003408e-01 3.582984555033e-01 3.568225891939e-01 3.553478680974e-01 3.539101946382e-01 3.525199578664e-01 3.511845424517e-01 3.499136557615e-01 3.486912281795e-01 3.474632878882e-01 3.461690153043e-01 3.447913359429e-01 3.433786120872e-01 3.420247503628e-01 3.408052787139e-01 3.397166585318e-01 3.386578486519e-01 3.374981010439e-01 3.361772892915e-01 3.347543396469e-01 3.333622278361e-01 3.321115609418e-01 3.310184461103e-01 3.299940625063e-01 3.289056101757e-01 3.276657078184e-01 3.262976779063e-01 3.249131981335e-01 3.236288442633e-01 3.224894684419e-01 3.214544442175e-01 3.204373384722e-01 3.193548443563e-01 3.181762838699e-01 3.169328721299e-01 3.156997470465e-01 3.145477394736e-01 3.135145749183e-01 3.125907872011e-01 3.117127289769e-01 3.107880871558e-01 3.097506114810e-01 3.086159435049e-01 3.074795784000e-01 3.064507022292e-01 3.055818679708e-01 3.048245976034e-01 3.040621794798e-01 3.031857790312e-01 3.021742341285e-01 3.011094093758e-01 3.001079289898e-01 2.992412574937e-01 2.985002184660e-01 2.978136814874e-01 2.970979135974e-01 2.963010502226e-01 2.954306200751e-01 2.945366704362e-01 2.936898411394e-01 2.929511668518e-01 2.923440912990e-01 2.918307062441e-01 2.913152149797e-01 2.907015573894e-01 2.899637301629e-01 2.891743151046e-01 2.884626045691e-01 2.879256234641e-01 2.875575419638e-01 2.872410809535e-01 2.868360626866e-01 2.862761587668e-01 2.856121352092e-01 2.849753355395e-01 2.844866450656e-01 2.841830891035e-01 2.839969026456e-01 2.837991381262e-01 2.834867287073e-01 2.830426010207e-01 2.825497099472e-01 2.821340291805e-01 2.818860435249e-01 2.818010839441e-01 2.817825924893e-01 2.817057024559e-01 2.815043168813e-01 2.812075114475e-01 2.809168608667e-01 2.807386281750e-01 2.807157414090e-01 2.808108145479e-01 2.809283510434e-01 2.809801051660e-01 2.809349739941e-01 2.808356542667e-01 2.807707146879e-01 2.808192027242e-01 2.810038034997e-01 2.812775821173e-01 2.815521388459e-01 2.817594806825e-01 2.818886204656e-01 2.819931350001e-01 2.821512143574e-01 2.824192736215e-01 2.828002197752e-01 2.832400751759e-01 2.836702776609e-01 2.840435436882e-01 2.843633508151e-01 2.846781132748e-01 2.850534164339e-01 2.855286990930e-01 2.860924427232e-01 2.866915178959e-01 2.872704816319e-01 2.878026105620e-01 2.883057484329e-01 2.888271181693e-01 2.894112226038e-01 2.900705225641e-01 2.907875972669e-01 2.915236795876e-01 2.922465595840e-01 2.929481823751e-01 2.936450039346e-01 2.943670074440e-01 2.951355133958e-01 2.959559595423e-01 2.968153804772e-01 2.976915236510e-01 2.985687337385e-01 2.994424712400e-01 3.003223971837e-01 3.012222893949e-01 3.021557380360e-01 3.031260735372e-01 3.041239193906e-01 3.051382955327e-01 3.061574357210e-01 3.071845285010e-01 3.082237107037e-01 3.092824838700e-01 3.103630170743e-01 3.114652159375e-01 3.125863555458e-01 3.137260642228e-01 3.148838904936e-01 3.160565973954e-01 3.172410788649e-01 3.184364453340e-01 3.196449050072e-01 3.208721282280e-01 3.221208955793e-01 3.233912846460e-01 3.246756880141e-01 3.259691968257e-01 3.272714664432e-01 3.285852272898e-01 3.299142689432e-01 3.312599200673e-01 3.326200541435e-01 3.339913163025e-01 3.353729390274e-01 3.367648611562e-01 3.381694685284e-01 3.395866796215e-01 3.410156897450e-01 3.424560475001e-01 3.439056039177e-01 3.453646843305e-01 3.468335160628e-01 3.483120394554e-01 3.498030938700e-01 3.513055222875e-01 3.528193729293e-01 3.543400603973e-01 3.558673610303e-01 3.573998923711e-01 3.589406696759e-01 3.604915535486e-01 3.620534144746e-01 3.636250739655e-01 3.652030755797e-01 3.667844877768e-01 3.683707342548e-01 3.699623360576e-01 3.715638318974e-01 3.731737434839e-01 3.747914420737e-01 3.764129070383e-01 3.780378557543e-01 3.796669868266e-01 3.813019566180e-01 3.829444471100e-01 3.845954591611e-01 3.862495912341e-01 3.879059479016e-01 3.895644998127e-01 3.912280132957e-01 3.928976260250e-01 3.945759423954e-01 3.962577813355e-01 3.979386934122e-01 3.996203277920e-01 4.013046037601e-01 4.029930578857e-01 4.046881687545e-01 4.063877511007e-01 4.080866076379e-01 4.097836245360e-01 4.114795315816e-01 4.131763847945e-01 4.148777316045e-01 4.165833967576e-01 4.182902490232e-01 4.199936284923e-01 4.216933883304e-01 4.233919047337e-01 4.250905794510e-01 4.267930483599e-01 4.284968052147e-01 4.301976934835e-01 4.318951680087e-01 4.335900502070e-01 4.352834648675e-01 4.369780418465e-01 4.386734015542e-01 4.403660235540e-01 4.420552642674e-01 4.437437834936e-01 4.454303466293e-01 4.471148964846e-01 4.487983482010e-01 4.504780257119e-01 4.521540377865e-01 4.538268379846e-01 4.554976376627e-01 4.571649377644e-01 4.588282908556e-01 4.604868626772e-01 4.621411746903e-01 4.637923964418e-01 4.654391041966e-01 4.670814335670e-01 4.687180025770e-01 4.703503381423e-01 4.719770267511e-01 4.736004030054e-01 4.752198953296e-01 4.768336764212e-01 4.784400738340e-01 4.800406906354e-01 4.816347624415e-01 4.832249766969e-01 4.848101715088e-01 4.863898337246e-01 4.879613090133e-01 4.895258405919e-01 4.910827448276e-01 4.926318047468e-01 4.941767253315e-01 4.957147528739e-01 4.972451073770e-01 4.987678074229e-01 5.002821787735e-01 5.017863651106e-01 5.032841383722e-01 5.047745712271e-01 5.062571898541e-01 5.077317092148e-01 5.091970500668e-01 5.106513341008e-01 5.120964748572e-01 5.135340488156e-01 5.149627440685e-01 5.163827389076e-01 5.177929701775e-01 5.191919004654e-01 5.205796902383e-01 5.219601639519e-01 5.233307147469e-01 5.246914632936e-01 5.260425234961e-01 5.273818648794e-01 5.287101685545e-01 5.300283390344e-01 5.313368073313e-01 5.326333572208e-01 5.339207580079e-01 5.351965849821e-01 5.364595015063e-01 5.377122370548e-01 5.389521347556e-01 5.401813836152e-01 5.413988486534e-01 5.426042366929e-01 5.437979979726e-01 5.449786695432e-01 5.461476993909e-01 5.473035902082e-01 5.484477662797e-01 5.495784061772e-01 5.506962129744e-01 5.518014209059e-01 5.528932666641e-01 5.539723217702e-01 5.550383602812e-01 5.560903297233e-01 5.571286243542e-01 5.581546053325e-01 5.591661486521e-01 5.601639405829e-01 5.611473644012e-01 5.621159363033e-01 5.630711115878e-01 5.640119597737e-01 5.649376281877e-01 5.658483335127e-01 5.667448692535e-01 5.676262549363e-01 5.684932135873e-01 5.693448885028e-01 5.701807992555e-01 5.710017225148e-01 5.718075315059e-01 5.725970591749e-01 5.733719023429e-01 5.741315162744e-01 5.748753552405e-01 5.756025394861e-01 5.763133755447e-01 5.770078880474e-01 5.776876984802e-01 5.783514752023e-01 5.789984485594e-01 5.796289405247e-01 5.802424130801e-01 5.808383830049e-01 5.814183737832e-01 5.819827760247e-01 5.825301862958e-01 5.830605634988e-01 5.835721799265e-01 5.840655395914e-01 5.845422576935e-01 5.850026037619e-01 5.854453983816e-01 5.858695794100e-01 5.862753852888e-01 5.866631687491e-01 5.870343496377e-01 5.873865339637e-01 5.877217805475e-01 5.880394335344e-01 5.883376774947e-01 5.886179254809e-01 5.888803013689e-01 5.891242848469e-01 5.893500961958e-01 5.895569293498e-01 5.897452877408e-01 5.899149799943e-01 5.900660123964e-01 5.901976333734e-01 5.903112909536e-01 5.904057952325e-01 5.904817942020e-01 5.905384084060e-01 5.905752142209e-01 5.905937295216e-01 5.905926490087e-01 5.905739176458e-01 5.905352182349e-01 5.904780434832e-01 5.903998106288e-01 5.903020631984e-01 5.901853029599e-01 5.900495076339e-01 5.898945021999e-01 5.897191193238e-01 5.895236744332e-01 5.893093187841e-01 5.890744444349e-01 5.888207728290e-01 5.885473949309e-01 5.882541279975e-01 5.879409474507e-01 5.876077207982e-01 5.872543952249e-01 5.868821453826e-01 5.864906392988e-01 5.860792160096e-01 5.856472834954e-01 5.851955539277e-01 5.847246604982e-01 5.842337589988e-01 5.837230031115e-01 5.831927643996e-01 5.826436341151e-01 5.820729728054e-01 5.814841530107e-01 5.808746566496e-01 5.802450741553e-01 5.795973167059e-01 5.789292066753e-01 5.782416386809e-01 5.775350081076e-01 5.768078654855e-01 5.760616613290e-01 5.752954699634e-01 5.745106924709e-01 5.737064119038e-01 5.728837554322e-01 5.720409941857e-01 5.711789351864e-01 5.702982607404e-01 5.693978760140e-01 5.684794746444e-01 5.675424539416e-01 5.665858349569e-01 5.656114492413e-01 5.646169626095e-01 5.636043952806e-01 5.625738115272e-01 5.615245354225e-01 5.604577201396e-01 5.593719348703e-01 5.582678493526e-01 5.571468736172e-01 5.560079419156e-01 5.548514101343e-01 5.536777299995e-01 5.524859560220e-01 5.512772015152e-01 5.500515927374e-01 5.488090240319e-01 5.475499344983e-01 5.462750259424e-01 5.449819251906e-01 5.436740206667e-01 5.423498076881e-01 5.410090384333e-01 5.396539430665e-01 5.382829068498e-01 5.368962344022e-01 5.354946312324e-01 5.340781063486e-01 5.326468322443e-01 5.312017655159e-01 5.297411076704e-01 5.282685484628e-01 5.267810681520e-01 5.252792311344e-01 5.237660534176e-01 5.222384865146e-01 5.206993767441e-01 5.191476157439e-01 5.175827942233e-01 5.160067245093e-01 5.144202057655e-01 5.128207876198e-01 5.112116418181e-01 5.095916633229e-01 5.079613646543e-01 5.063215652165e-01 5.046717958990e-01 5.030128719857e-01 5.013455563790e-01 4.996689113260e-01 4.979855040020e-01 4.962936323959e-01 4.945937892754e-01 4.928884707222e-01 4.911755880644e-01 4.894572564435e-01 4.877330787139e-01 4.860033037754e-01 4.842700477806e-01 4.825308700687e-01 4.807883515674e-01 4.790430581454e-01 4.772943060271e-01 4.755434438804e-01 4.737913203257e-01 4.720360104217e-01 4.702811100797e-01 4.685254553567e-01 4.667702245716e-01 4.650163453270e-01 4.632629321709e-01 4.615118917154e-01 4.597627381507e-01 4.580154707789e-01 4.562739005696e-01 4.545358516243e-01 4.528016058727e-01 4.510742275275e-01 4.493521699309e-01 4.476365274260e-01 4.459294880345e-01 4.442281061548e-01 4.425372138497e-01 4.408551567553e-01 4.391831208839e-01 4.375220371720e-01 4.358709931185e-01 4.342334405924e-01 4.326084254633e-01 4.309959274238e-01 4.293988348467e-01 4.278154272561e-01 4.262483335814e-01 4.246975466994e-01 4.231628472852e-01 4.216471839955e-01 4.201492509667e-01 4.186706767882e-01 4.172129518725e-01 4.157747246741e-01 4.143584951324e-01 4.129654587871e-01 4.115937383561e-01 4.102469367842e-01 4.089237595330e-01 4.076259469419e-01 4.063551067820e-01 4.051098419603e-01 4.038925097542e-01 4.027031792929e-01 4.015421527434e-01 4.004111976829e-01 3.993108557814e-01 3.982405752668e-01 3.972019433862e-01 3.961951360043e-01 3.952223295991e-01 3.942821049804e-01 3.933762450283e-01 3.925052952122e-01 3.916693597804e-01 3.908693649351e-01 3.901056032735e-01 3.893789854941e-01 3.886900914541e-01 3.880376889317e-01 3.874250128049e-01 3.868503399760e-01 3.863149613929e-01 3.858189009420e-01 3.853636935763e-01 3.849479469859e-01 3.845732571479e-01 3.842383425854e-01 3.839457183062e-01 3.836939430357e-01 3.834838160812e-01 3.833145321522e-01 3.831865098330e-01 3.831011022144e-01 3.830580176870e-01 3.830546574955e-01 3.830958357651e-01 3.831772793365e-01 3.832997186316e-01 3.834648589129e-01 3.836709343909e-01 3.839177723792e-01 3.842060636992e-01 3.845350716066e-01 3.849034941622e-01 3.853126057985e-01 3.857611226778e-01 3.862485560595e-01 3.867751928206e-01 3.873401951784e-01 3.879427000689e-01 3.885822382413e-01 3.892594966146e-01 3.899718865717e-01 3.907206277167e-01 3.915036824721e-01 3.923204779510e-01 3.931721925229e-01 3.940557820703e-01 3.949715017046e-01 3.959181705262e-01 3.968961236348e-01 3.979025889667e-01 3.989383926023e-01 4.000022090882e-01 4.010935549534e-01 4.022105066591e-01 4.033521243818e-01 4.045188714432e-01 4.057084786589e-01 4.069208170638e-01 4.081539988384e-01 4.094081063391e-01 4.106813462009e-01 4.119727625622e-01 4.132809251788e-01 4.146061094755e-01 4.159466601558e-01 4.173010893124e-01 4.186683912520e-01 4.200484349892e-01 4.214383759544e-01 4.228380709905e-01 4.242470511291e-01 4.256640159233e-01 4.270872532391e-01 4.285154545025e-01 4.299481792546e-01 4.313841129663e-01 4.328222456400e-01 4.342615026670e-01 4.357003208582e-01 4.371380690586e-01 4.385735296030e-01 4.400058678152e-01 4.414330127593e-01 4.428542166851e-01 4.442697141681e-01 4.456764669843e-01 4.470753352899e-01 4.484635319024e-01 4.498402189710e-01 4.512052972513e-01 4.525567313253e-01 4.538930616921e-01 4.552145616754e-01 4.565196641570e-01 4.578076941175e-01 4.590759111820e-01 4.603251451998e-01 4.615529501691e-01 4.627595305806e-01 4.639435578085e-01 4.651030129998e-01 4.662381519369e-01 4.673468235949e-01 4.684287893935e-01 4.694830263258e-01 4.705075105764e-01 4.715035474233e-01 4.724676502975e-01 4.734000491893e-01 4.742997844255e-01 4.751652905094e-01 4.759971067069e-01 4.767930588052e-01 4.775514108182e-01 4.782741447358e-01 4.789568695452e-01 4.796014508285e-01 4.802054342135e-01 4.807686059679e-01 4.812903439801e-01 4.817689457188e-01 4.822046307804e-01 4.825947355387e-01 4.829404903964e-01 4.832398244547e-01 4.834929182436e-01 4.836988705268e-01 4.838557818625e-01 4.839647856027e-01 4.840234521684e-01 4.840309780847e-01 4.839886521307e-01 4.838925010934e-01 4.837461954513e-01 4.835451326419e-01 4.832892640255e-01 4.829814115934e-01 4.826156445076e-01 4.821962327983e-01 4.817193329563e-01 4.811858122608e-01 4.805950126602e-01 4.799455948179e-01 4.792389367217e-01 4.784712730779e-01 4.776458675170e-01 4.767598700267e-01 4.758120268301e-01 4.748056181305e-01 4.737355189502e-01 4.726065088381e-01 4.714121663626e-01 4.701568570125e-01 4.688394309086e-01 4.674560139027e-01 4.660134987572e-01 4.645028907155e-01 4.629316855460e-01 4.612950021798e-01 4.595931970437e-01 4.578291068491e-01 4.559965584855e-01 4.541031840626e-01 4.521422434080e-01 4.501174587733e-01 4.480273396016e-01 4.458707841744e-01 4.436529875218e-01 4.413647711113e-01 4.390161368419e-01 4.365996107411e-01 4.341185583641e-01 4.315750373128e-01 4.289638454515e-01 4.262924612958e-01 4.235530589846e-01 4.207529495615e-01 4.178889584342e-01 4.149601424844e-01 4.119725175677e-01 4.089180263016e-01 4.058072313787e-01 4.026303846636e-01 3.993953912713e-01 3.961017229815e-01 3.927453636206e-01 3.893349134928e-01 3.858620878360e-01 3.823363202426e-01 3.787518019386e-01 3.751129583826e-01 3.714226136027e-01 3.676743232642e-01 3.638801918108e-01 3.600297445112e-01 3.561335039013e-01 3.521874639447e-01 3.481931497283e-01 3.441583635979e-01 3.400731761901e-01 3.359525064714e-01 3.317862742999e-01 3.275845016661e-01 3.233458483795e-01 3.190708240497e-01 3.147671296931e-01 3.104273943695e-01 3.060670110180e-01 3.016754663563e-01 2.972644271856e-01 2.928338931172e-01 2.883825738129e-01 2.839236513233e-01 2.794478274783e-01 2.749704994165e-01 2.704857753274e-01 2.660031878430e-01 2.615263012384e-01 2.570538295535e-01 2.526021325985e-01 2.481605713205e-01 2.437492239502e-01 2.393623619866e-01 2.350108928983e-01 2.307012236409e-01 2.264348588063e-01 2.222265196161e-01 2.180721286199e-01 2.139904283635e-01 2.099810722164e-01 2.060557713811e-01 2.022233906964e-01 1.984876606044e-01 1.948671498019e-01 1.913589576303e-01 1.879851747347e-01 1.847468621600e-01 1.816578564135e-01 1.787290658609e-01 1.759666080155e-01 1.733881443893e-01 1.709937337297e-01 1.688021285631e-01 1.668164034618e-01 1.650463176105e-01 1.635029773831e-01 1.621877917143e-01 1.611126007835e-01 1.602752886490e-01 1.596839889146e-01 1.593391606785e-01 1.592388310570e-01 1.593869286412e-01 1.597735566124e-01 1.604016792567e-01 1.612619178911e-01 1.623470045082e-01 1.636536724231e-01 1.651650164891e-01 1.668814193498e-01 1.687824277771e-01 1.708651868255e-01 1.731159140984e-01 1.755184678725e-01 1.780716776985e-01 1.807501389007e-01 1.835575021274e-01 1.864690520261e-01 1.894809497723e-01 1.925842321148e-01 1.957572540303e-01 1.990073989098e-01 2.023035977887e-01 2.056571640416e-01 2.090430840065e-01 2.124601855075e-01 2.159030942532e-01 2.193497546970e-01 2.228152064766e-01 2.262642980654e-01 2.297172716754e-01 2.331470895573e-01 2.365556544428e-01 2.399417012278e-01 2.432820297648e-01 2.465978451301e-01 2.498519137771e-01 2.530683828006e-01 2.562222173384e-01 2.593150631487e-01 2.623500832691e-01 2.653021944728e-01 2.681960432464e-01 2.709962705819e-01 2.737265228835e-01 2.763647838476e-01 2.789122553826e-01 2.813747240631e-01 2.837273746783e-01 2.859960567617e-01 2.881463708813e-01 2.902024447109e-01 2.921438985556e-01 2.939730265480e-01 2.956954783467e-01 2.972896916664e-01 2.987770954993e-01 3.001327469961e-01 3.013734257337e-01 3.024853781525e-01 3.034679218270e-01 3.043279725709e-01 3.050499432161e-01 3.056486023448e-01 3.061067336492e-01 3.064364294090e-01 3.066279761607e-01 3.066837717233e-01 3.066055954236e-01 3.063844065748e-01 3.060319674623e-01 3.055376092125e-01 3.049083290924e-01 3.041393983354e-01 3.032332368910e-01 3.021930286816e-01 3.010132756466e-01 2.997033729922e-01 2.982553367254e-01 2.966793961704e-01 2.949693483062e-01 2.931339888920e-01 2.911716592473e-01 2.890851376826e-01 2.868804648389e-01 2.845557352491e-01 2.821219160528e-01 2.795736653481e-01 2.769252011340e-01 2.741738100412e-01 2.713285662527e-01 2.683961175835e-01 2.653777791716e-01 2.622902171095e-01 2.591271219936e-01 2.559117274872e-01 2.526402597759e-01 2.493312934035e-01 2.459908227355e-01 2.426293405653e-01 2.392652387367e-01 2.359000584478e-01 2.325624743830e-01 2.292517712632e-01 2.259963641543e-01 2.228057988926e-01 2.197007634432e-01 2.167019274208e-01 2.138210767809e-01 2.110914757923e-01 2.085195731664e-01 2.061412915467e-01 2.039684628813e-01 2.020273877427e-01 2.003399697187e-01 1.989233449098e-01 1.978076274160e-01 1.969995268742e-01 1.965292895308e-01 1.964015287628e-01 1.966370646739e-01 1.972433545415e-01 1.982264806311e-01 1.995965215696e-01 2.013474917507e-01 2.034874140965e-01 2.060007039527e-01 2.088905666749e-01 2.121388909245e-01 2.157396019408e-01 2.196772563161e-01 2.239327028156e-01 2.284973376293e-01 2.333433875718e-01 2.384631572164e-01 2.438281409081e-01 2.494277330154e-01 2.552385429248e-01 2.612418322661e-01 2.674242461897e-01 2.737592651602e-01 2.802397417931e-01 2.868367886203e-01 2.935439711428e-01 3.003394928908e-01 3.072079051312e-01 3.141383317710e-01 3.211086377049e-01 3.281136781536e-01 3.351301404663e-01 3.421532843378e-01 3.491648035220e-01 3.561550627291e-01 3.631102894004e-01 3.700178581795e-01 3.768705136306e-01 3.836516523786e-01 3.903564485139e-01 3.969683227266e-01 4.034835857760e-01 4.098857735681e-01 4.161707434445e-01 4.223274339555e-01 4.283435867766e-01 4.342170338854e-01 4.399320621406e-01 4.454876832057e-01 4.508694350431e-01 4.560737981414e-01 4.610941488129e-01 4.659171024659e-01 4.705458393195e-01 4.749635620875e-01 4.791734537610e-01 4.831611512708e-01 4.869264387975e-01 4.904637551423e-01 4.937633941178e-01 4.968292816983e-01 4.996483385410e-01 5.022249916726e-01 5.045481608437e-01 5.066216790652e-01 5.084399152583e-01 5.099993149111e-01 5.113041333655e-01 5.123442025984e-01 5.131294667039e-01 5.136521093519e-01 5.139168306741e-01 5.139252617004e-01 5.136736438646e-01 5.131734749863e-01 5.124192113562e-01 5.114229857685e-01 5.101823151719e-01 5.087074031821e-01 5.070033521349e-01 5.050752022881e-01 5.029356010321e-01 5.005885394749e-01 4.980483006643e-01 4.953215489931e-01 4.924244763521e-01 4.893666369630e-01 4.861629659064e-01 4.828301301529e-01 4.793799381269e-01 4.758358897686e-01 4.722099937226e-01 4.685277311257e-01 4.648030870802e-01 4.610638963629e-01 4.573294701182e-01 4.536221269968e-01 4.499722509154e-01 4.463965640991e-01 4.429306122989e-01 4.395907063068e-01 4.364132223986e-01 4.334188794802e-01 4.306352637648e-01 4.280918673556e-01 4.258085441544e-01 4.238183820678e-01 4.221348574684e-01 4.207890937134e-01 4.197956038986e-01 4.191697571359e-01 4.189339268339e-01 4.190908016366e-01 4.196589692300e-01 4.206340438352e-01 4.220263651393e-01 4.238304076775e-01 4.260403320764e-01 4.286521065159e-01 4.316466873850e-01 4.350186628007e-01 4.387400177707e-01 4.427981087596e-01 4.471641305827e-01 4.518158646142e-01 4.567245371746e-01 4.618615966159e-01 4.671979277991e-01 4.726999181756e-01 4.783398920631e-01 4.840773477966e-01 4.898896944255e-01 4.957356890373e-01 5.015864477941e-01 5.074119883950e-01 5.131709016323e-01 5.188443928565e-01 5.243896220904e-01 5.297836978419e-01 5.349967612999e-01 5.399954852283e-01 5.447600869997e-01 5.492576986556e-01 5.534669514572e-01 5.573632910869e-01 5.609234711809e-01 5.641260723472e-01 5.669534112850e-01 5.693834513308e-01 5.714033751753e-01 5.729963745673e-01 5.741462196466e-01 5.748461506119e-01 5.750800559796e-01 5.748455919351e-01 5.741331148013e-01 5.729372762573e-01 5.712605794318e-01 5.690978251868e-01 5.664559009590e-01 5.633363692090e-01 5.597483440691e-01 5.557013832216e-01 5.512079132021e-01 5.462835840556e-01 5.409472093573e-01 5.352225099650e-01 5.291282569772e-01 5.227023849354e-01 5.159674229426e-01 5.089653616763e-01 5.017346345692e-01 4.943126071695e-01 4.867570764983e-01 4.791095515178e-01 4.714315254706e-01 4.637788397664e-01 4.562148226979e-01 4.488064670329e-01 4.416194670156e-01 4.347294299426e-01 4.282005176003e-01 4.221145887914e-01 4.165334805260e-01 4.115323486362e-01 4.071734968505e-01 4.035106277809e-01 4.006031653626e-01 3.984807147365e-01 3.971840314933e-01 3.967225165097e-01 3.971037900979e-01 3.983188348082e-01 4.003405741240e-01 4.031401767529e-01 4.066625502248e-01 4.108562140797e-01 4.156501338063e-01 4.209722107995e-01 4.267433167916e-01 4.328788012147e-01 4.392990131051e-01 4.459118590782e-01 4.526374443362e-01 4.593900822478e-01 4.660876993674e-01 4.726552886822e-01 4.790141825456e-01 4.850947255593e-01 4.908323593970e-01 4.961598225115e-01 5.010226866583e-01 5.053691887888e-01 5.091451227779e-01 5.123156852091e-01 5.148350554590e-01 5.166762248720e-01 5.178107816798e-01 5.182143766220e-01 5.178805497863e-01 5.167889767061e-01 5.149447059081e-01 5.123496254137e-01 5.090119881909e-01 5.049545037331e-01 5.001978445002e-01 4.947816647279e-01 4.887401305287e-01 4.821336969374e-01 4.750130510631e-01 4.674534165298e-01 4.595360440139e-01 4.513432036965e-01 4.429873288595e-01 4.345707941875e-01 4.262181631529e-01 4.180635553240e-01 4.102436126885e-01 4.029070756657e-01 3.962007406525e-01 3.902774097822e-01 3.852779535911e-01 3.813420004909e-01 3.785816956143e-01 3.770982168577e-01 3.769578431267e-01 3.781978540032e-01 3.808254049796e-01 3.848057321901e-01 3.900807050825e-01 3.965556998766e-01 4.041214384996e-01 4.126397000797e-01 4.219698907482e-01 4.319584240120e-01 4.424453879286e-01 4.532835418916e-01 4.643123374331e-01 4.753964131267e-01 4.863891034585e-01 4.971679329921e-01 5.076125550699e-01 5.176068132466e-01 5.270616377107e-01 5.358769617327e-01 5.439807770227e-01 5.513025029245e-01 5.577817434924e-01 5.633727889295e-01 5.680379933312e-01 5.717513483502e-01 5.744922745468e-01 5.762627294025e-01 5.770587403166e-01 5.769043009664e-01 5.758231389389e-01 5.738502897299e-01 5.710475521320e-01 5.674576829234e-01 5.631692406336e-01 5.582568048283e-01 5.528163897615e-01 5.469595182705e-01 5.407885537620e-01 5.344436737696e-01 5.280460192688e-01 5.217426419111e-01 5.156767837676e-01 5.099897519571e-01 5.048353477609e-01 5.003450048994e-01 4.966604783544e-01 4.938930018721e-01 4.921485338645e-01 4.915066803069e-01 4.920206634848e-01 4.937270557298e-01 4.966156110834e-01 5.006686172641e-01 5.058241584923e-01 5.120077177115e-01 5.191180416130e-01 5.270331647820e-01 5.356293258245e-01 5.447577721880e-01 5.542785942458e-01 5.640380043200e-01 5.738908817917e-01 5.836910534594e-01 5.932956917161e-01 6.025758782841e-01 6.113991097740e-01 6.196568960987e-01 6.272367015227e-01 6.340453719573e-01 6.400020887574e-01 6.450338596304e-01 6.490860192803e-01 6.521177226378e-01 6.541042655118e-01 6.550347192652e-01 6.549224215284e-01 6.537927705362e-01 6.516977891286e-01 6.487049259753e-01 6.449031424320e-01 6.404140166800e-01 6.353614144351e-01 6.299096186722e-01 6.242309018888e-01 6.185158444034e-01 6.129758006111e-01 6.078182218355e-01 6.032642334575e-01 5.995192133336e-01 5.967809207868e-01 5.952193219132e-01 5.949720913243e-01 5.961366208227e-01 5.987588558757e-01 6.028437619493e-01 6.083313959175e-01 6.151251653298e-01 6.230798844380e-01 6.320111139578e-01 6.417186781986e-01 6.519742286887e-01 6.625472130574e-01 6.732079461129e-01 6.837338425366e-01 6.939185754016e-01 7.035763126396e-01 7.125447015826e-01 7.206918461981e-01 7.279131749978e-01 7.341340388907e-01 7.393159153338e-01 7.434367111365e-01 7.465177008435e-01 7.485958190902e-01 7.497298809906e-01 7.500013380942e-01 7.494977880041e-01 7.483244376223e-01 7.465831957655e-01 7.443783152102e-01 7.418102964845e-01 7.389677196859e-01 7.359352216404e-01 7.327777943108e-01 7.295587442443e-01 7.263203236005e-01 7.231061741169e-01 7.199512870348e-01 7.168859284747e-01 7.139541160792e-01 7.111899168956e-01 7.086507556644e-01 7.063904929860e-01 7.044731238911e-01 7.029742162492e-01 7.019545559401e-01 7.014894658645e-01 7.016191784035e-01 7.023828796487e-01 7.037906151448e-01 7.058145191865e-01 7.084144369573e-01 7.115069379543e-01 7.149951852372e-01 7.187595974882e-01 7.226727589841e-01 7.266165127888e-01 7.304756773425e-01 7.341669510752e-01 7.376269396005e-01 7.408310088855e-01 7.437870736920e-01 7.465298946120e-01 7.491234759207e-01 7.516418458634e-01 7.541603096122e-01 7.567443273128e-01 7.594367605916e-01 7.622528919294e-01 7.651705521796e-01 7.681403502020e-01 7.710889249470e-01 7.739328741797e-01 7.765986148514e-01 7.790340885347e-01 7.812319187704e-01 7.832390390960e-01 7.851494672013e-01 7.871206933608e-01 7.893338613273e-01 7.919873855267e-01 7.952555389617e-01 7.992519113260e-01 8.040113260640e-01 8.094515223401e-01 8.153890850068e-01 8.215345467439e-01 8.275355009447e-01 8.330229135823e-01 8.376456750968e-01 8.411597244518e-01 8.434351932638e-01 8.445109136495e-01 8.446078664609e-01 8.440882475160e-01 8.434439944698e-01 8.425618096252e-01 8.412257858246e-01 8.402672213498e-01 8.405784696061e-01 8.427933575558e-01 8.470357659593e-01 8.528477693167e-01 8.593404734318e-01 8.654880752880e-01 8.704601375336e-01 8.738461946319e-01 8.757465952746e-01 8.766708073080e-01 8.773047525196e-01 8.782421586293e-01 8.797933559321e-01 8.819242739457e-01 8.843476617217e-01 8.867634742268e-01 8.890997172416e-01 8.916412316024e-01 8.950212242010e-01 9.000694855831e-01 9.075240205132e-01 9.177616342982e-01 9.307436696509e-01 9.462781053474e-01 9.644391319025e-01 9.387054803990e-01 8.785936771797e-01 8.313719569167e-01 7.613690793949e-01 6.878794252082e-01 6.344027910101e-01 6.191245426775e-01 6.428410163317e-01 6.894704471672e-01 7.391506558668e-01 7.777101700371e-01 7.984351646468e-01 8.006798922152e-01 7.882059631662e-01 7.675972523054e-01 7.468556762634e-01 7.336369934119e-01 7.331907075966e-01 7.466885437264e-01 7.709485483370e-01 8.000051148500e-01 8.272721921332e-01 8.474856807044e-01 8.577522422261e-01 8.579502714399e-01 8.505357617554e-01 8.397237112660e-01 8.303155235787e-01 8.261206201626e-01 8.287479234835e-01 8.371325352753e-01 8.481107376657e-01 8.576686385165e-01 8.621721114452e-01 8.594638725723e-01 8.494401031521e-01 8.343822337047e-01 8.186024535171e-01 8.073021175553e-01 8.045454230920e-01 8.109866007127e-01 8.229728331463e-01 8.336246849360e-01 8.355552761481e-01 8.237469276211e-01 7.978990926377e-01 7.638650042239e-01 7.333826824646e-01 7.207830474598e-01 7.356016415298e-01 7.758511127196e-01 8.288456760738e-01 8.784264748097e-01 9.114989637295e-01 9.211850029740e-01 9.078359250727e-01 8.786269491390e-01 8.458975244117e-01 8.233267498903e-01 8.202095499484e-01 8.367982718177e-01 8.647850226699e-01 8.925788666917e-01 9.104777017960e-01 9.133070772044e-01 9.005575189855e-01 8.752881512635e-01 8.425185612109e-01 8.076501028627e-01 7.755834913423e-01 7.504768497784e-01 7.360401231208e-01 7.352850374674e-01 7.494218898939e-01 7.764025410956e-01 8.104917372029e-01 8.436455723258e-01 8.677610799902e-01 8.770577759785e-01 8.697225508519e-01 8.488637574608e-01 8.223349947547e-01 8.008312649758e-01 7.939850499978e-01 8.054564924462e-01 8.313593234166e-01
 4.257725787442e-01 4.244642410953e-01 4.231327506839e-01 4.216737643916e-01 4.200584627298e-01 4.183524906332e-01 4.166847398654e-01 4.151582537612e-01 4.137795606305e-01 4.124618115837e-01 4.110904647148e-01 4.095938910167e-01 4.079678759971e-01 4.062827463436e-01 4.046536032901e-01 4.031702964164e-01 4.018265427405e-01 4.005161210969e-01 3.991165434103e-01 3.975746580924e-01 3.959282616274e-01 3.942691559227e-01 3.926948802859e-01 3.912573901507e-01 3.899242403310e-01 3.885902058880e-01 3.871518452824e-01 3.855813634978e-01 3.839428675022e-01 3.823390429024e-01 3.808428003197e-01 3.794569606969e-01 3.781211544506e-01 3.767527242019e-01 3.753083897122e-01 3.738073919266e-01 3.723009854629e-01 3.708254337738e-01 3.693937972395e-01 3.680184697701e-01 3.667122650462e-01 3.654579257052e-01 3.641971104097e-01 3.628656345030e-01 3.614418348944e-01 3.599769333810e-01 3.585678664629e-01 3.572965762072e-01 3.561608035671e-01 3.550564463814e-01 3.538469846402e-01 3.524688829487e-01 3.509810069545e-01 3.495201763927e-01 3.482018726489e-01 3.470431672970e-01 3.459556630454e-01 3.448031796426e-01 3.434962270801e-01 3.420574334832e-01 3.405979363143e-01 3.392343306427e-01 3.380132088103e-01 3.368975277522e-01 3.358030390419e-01 3.346484107209e-01 3.333970055135e-01 3.320746495844e-01 3.307528118388e-01 3.295045095346e-01 3.283740043150e-01 3.273592103199e-01 3.263961699072e-01 3.253880509489e-01 3.242602802367e-01 3.230245299799e-01 3.217772953411e-01 3.206349218242e-01 3.196546285193e-01 3.187910875238e-01 3.179252889619e-01 3.169421895619e-01 3.158176823491e-01 3.146329339154e-01 3.135061751437e-01 3.125112352951e-01 3.116426865781e-01 3.108325675489e-01 3.099953547542e-01 3.090787493578e-01 3.080838791786e-01 3.070589570573e-01 3.060724700656e-01 3.051880237174e-01 3.044354561803e-01 3.037837345072e-01 3.031352961054e-01 3.023893256777e-01 3.015124752680e-01 3.005717007248e-01 2.996963309393e-01 2.989920146663e-01 2.984615771132e-01 2.979939443168e-01 2.974456099257e-01 2.967387906572e-01 2.959155228768e-01 2.951046046791e-01 2.944334059698e-01 2.939499199495e-01 2.935953848823e-01 2.932402130193e-01 2.927723967012e-01 2.921637306532e-01 2.914914961380e-01 2.908847197492e-01 2.904427001533e-01 2.901714832518e-01 2.899772820394e-01 2.897317056463e-01 2.893586900880e-01 2.888798693090e-01 2.883954979975e-01 2.880153346326e-01 2.877937010549e-01 2.876982592999e-01 2.876336461376e-01 2.875057706920e-01 2.872767281471e-01 2.869845827950e-01 2.867182103617e-01 2.865611557831e-01 2.865450200094e-01 2.866243442499e-01 2.867101710552e-01 2.867296510428e-01 2.866677280887e-01 2.865739077268e-01 2.865276403275e-01 2.865906216629e-01 2.867696303934e-01 2.870136039312e-01 2.872526341127e-01 2.874350864101e-01 2.875606697799e-01 2.876759408279e-01 2.878483772433e-01 2.881217722057e-01 2.884861875773e-01 2.888910534795e-01 2.892785603999e-01 2.896204309727e-01 2.899320546565e-01 2.902585196755e-01 2.906458388205e-01 2.911097126193e-01 2.916338472587e-01 2.921815734073e-01 2.927192376256e-01 2.932364288520e-01 2.937479831685e-01 2.942832563740e-01 2.948660081968e-01 2.955015822591e-01 2.961788875005e-01 2.968761996820e-01 2.975769553922e-01 2.982745453059e-01 2.989790268528e-01 2.997044081261e-01 3.004644871361e-01 3.012631665841e-01 3.020916961541e-01 3.029380460166e-01 3.037917107984e-01 3.046551973137e-01 3.055328340290e-01 3.064311523543e-01 3.073533133804e-01 3.082980747808e-01 3.092639300798e-01 3.102508039474e-01 3.112581177588e-01 3.122824744748e-01 3.133203776391e-01 3.143708525485e-01 3.154373933120e-01 3.165230784874e-01 3.176337839896e-01 3.187671429960e-01 3.199169401433e-01 3.210784891082e-01 3.222501063639e-01 3.234353462033e-01 3.246380810357e-01 3.258593666929e-01 3.270978532487e-01 3.283497226357e-01 3.296128049216e-01 3.308891955500e-01 3.321801291349e-01 3.334854782895e-01 3.348055860548e-01 3.361390542706e-01 3.374834565602e-01 3.388397037814e-01 3.402075717301e-01 3.415876705386e-01 3.429819160120e-01 3.443902489262e-01 3.458113891427e-01 3.472423354117e-01 3.486812877439e-01 3.501283077896e-01 3.515846325752e-01 3.530538136818e-01 3.545359966125e-01 3.560296970096e-01 3.575321380424e-01 3.590401057379e-01 3.605551573416e-01 3.620781262750e-01 3.636118108245e-01 3.651563358274e-01 3.667106054013e-01 3.682710003636e-01 3.698369509434e-01 3.714087818359e-01 3.729886092384e-01 3.745787081146e-01 3.761781578635e-01 3.777830087355e-01 3.793918899380e-01 3.810046939447e-01 3.826248780243e-01 3.842536049939e-01 3.858919847786e-01 3.875354390211e-01 3.891801153470e-01 3.908275237406e-01 3.924780410113e-01 3.941362253572e-01 3.958021417908e-01 3.974742983297e-01 3.991481553669e-01 4.008215286894e-01 4.024943781052e-01 4.041717336250e-01 4.058539126284e-01 4.075424935465e-01 4.092342081139e-01 4.109233675435e-01 4.126109701938e-01 4.142996608255e-01 4.159894702591e-01 4.176851757175e-01 4.193832569799e-01 4.210806209462e-01 4.227756041912e-01 4.244695418879e-01 4.261650343671e-01 4.278611515279e-01 4.295610503338e-01 4.312592588819e-01 4.329566332192e-01 4.346539807999e-01 4.363501354963e-01 4.380465521406e-01 4.397429513595e-01 4.414372451236e-01 4.431285954860e-01 4.448196174501e-01 4.465099367728e-01 4.481971018995e-01 4.498822009895e-01 4.515651811216e-01 4.532438775784e-01 4.549205927107e-01 4.565952497131e-01 4.582659052858e-01 4.599329179546e-01 4.615963187623e-01 4.632565825182e-01 4.649143502621e-01 4.665696783569e-01 4.682198563858e-01 4.698646487791e-01 4.715048025278e-01 4.731407164234e-01 4.747719096464e-01 4.764005330172e-01 4.780239387109e-01 4.796410494428e-01 4.812522599941e-01 4.828574049406e-01 4.844561213120e-01 4.860514920342e-01 4.876413684940e-01 4.892244404607e-01 4.908008387325e-01 4.923699092621e-01 4.939310717450e-01 4.954865220643e-01 4.970360578982e-01 4.985788123442e-01 5.001135871410e-01 5.016400853160e-01 5.031580074106e-01 5.046674433145e-01 5.061707440417e-01 5.076660931340e-01 5.091532390550e-01 5.106321463653e-01 5.121004224647e-01 5.135590581967e-01 5.150115095528e-01 5.164552322412e-01 5.178895333966e-01 5.193158367616e-01 5.207310016711e-01 5.221365043250e-01 5.235327916573e-01 5.249196881983e-01 5.262967343971e-01 5.276647505994e-01 5.290219825440e-01 5.303682901901e-01 5.317038690691e-01 5.330291648387e-01 5.343444220220e-01 5.356478450896e-01 5.369417497633e-01 5.382235069812e-01 5.394937630277e-01 5.407531908489e-01 5.419993587305e-01 5.432357818387e-01 5.444589231369e-01 5.456701476706e-01 5.468703427158e-01 5.480582131825e-01 5.492336472078e-01 5.503965029680e-01 5.515456661602e-01 5.526825963090e-01 5.538085698437e-01 5.549210053379e-01 5.560189820193e-01 5.571039755903e-01 5.581755872845e-01 5.592342401103e-01 5.602794442018e-01 5.613104943950e-01 5.623266541141e-01 5.633295270318e-01 5.643182355595e-01 5.652928966618e-01 5.662531923426e-01 5.671987308146e-01 5.681294353977e-01 5.690454947952e-01 5.699466616940e-01 5.708337178485e-01 5.717064559972e-01 5.725632657262e-01 5.734044947523e-01 5.742298166338e-01 5.750395337107e-01 5.758346122429e-01 5.766153739523e-01 5.773795430226e-01 5.781273812095e-01 5.788591458712e-01 5.795735888542e-01 5.802737649095e-01 5.809580714596e-01 5.816253244593e-01 5.822771531383e-01 5.829093648487e-01 5.835247010956e-01 5.841239972729e-01 5.847073303600e-01 5.852728933910e-01 5.858216426282e-01 5.863510668651e-01 5.868642911010e-01 5.873597016469e-01 5.878382121623e-01 5.882995306774e-01 5.887424679375e-01 5.891679297325e-01 5.895758334479e-01 5.899650386761e-01 5.903370179007e-01 5.906907464848e-01 5.910264472181e-01 5.913438514086e-01 5.916418314185e-01 5.919222762153e-01 5.921844070034e-01 5.924275057318e-01 5.926519738722e-01 5.928581432749e-01 5.930455010739e-01 5.932134537588e-01 5.933631011810e-01 5.934933998659e-01 5.936059243193e-01 5.936987652915e-01 5.937728857773e-01 5.938264916990e-01 5.938605133592e-01 5.938760146017e-01 5.938727014390e-01 5.938501522313e-01 5.938072330682e-01 5.937446003879e-01 5.936611077410e-01 5.935582878697e-01 5.934366705919e-01 5.932959037240e-01 5.931351347848e-01 5.929538626459e-01 5.927525245900e-01 5.925314638962e-01 5.922916750511e-01 5.920310161418e-01 5.917517204111e-01 5.914513818165e-01 5.911310228551e-01 5.907907148636e-01 5.904314724012e-01 5.900511140194e-01 5.896517060623e-01 5.892313996455e-01 5.887916621761e-01 5.883321478699e-01 5.878517133956e-01 5.873515075339e-01 5.868320327936e-01 5.862918075634e-01 5.857328212536e-01 5.851518695150e-01 5.845520261546e-01 5.839322226251e-01 5.832922364645e-01 5.826331214801e-01 5.819534461739e-01 5.812549082925e-01 5.805357126548e-01 5.797966155369e-01 5.790381618447e-01 5.782601099304e-01 5.774624950751e-01 5.766458105163e-01 5.758089743077e-01 5.749533830727e-01 5.740769511253e-01 5.731819297800e-01 5.722673675358e-01 5.713344467594e-01 5.703818746818e-01 5.694103453023e-01 5.684192562918e-01 5.674097127887e-01 5.663820838237e-01 5.653352912804e-01 5.642699683139e-01 5.631866908162e-01 5.620840103962e-01 5.609640839211e-01 5.598259139281e-01 5.586707214784e-01 5.574971156915e-01 5.563053900673e-01 5.550968339253e-01 5.538706071781e-01 5.526262402361e-01 5.513665547572e-01 5.500896228078e-01 5.487953239924e-01 5.474849126144e-01 5.461575466231e-01 5.448137212787e-01 5.434550288110e-01 5.420798340863e-01 5.406897491447e-01 5.392832162020e-01 5.378611563386e-01 5.364253251639e-01 5.349740685848e-01 5.335085137850e-01 5.320283899048e-01 5.305340270410e-01 5.290261233126e-01 5.275056965808e-01 5.259706834147e-01 5.244233221480e-01 5.228634433383e-01 5.212904181630e-01 5.197063056753e-01 5.181090187787e-01 5.165015135003e-01 5.148828516319e-01 5.132522076308e-01 5.116113125716e-01 5.099602796945e-01 5.082993805076e-01 5.066300024520e-01 5.049498710566e-01 5.032617277519e-01 5.015656388974e-01 4.998610008370e-01 4.981492999138e-01 4.964293732059e-01 4.947032765544e-01 4.929718421187e-01 4.912326352707e-01 4.894894884627e-01 4.877412380573e-01 4.859867149050e-01 4.842299240728e-01 4.824684361566e-01 4.807042322992e-01 4.789382481333e-01 4.771684412051e-01 4.753976309117e-01 4.736261925560e-01 4.718535220133e-01 4.700813540732e-01 4.683094622311e-01 4.665380185773e-01 4.647698627551e-01 4.630022481102e-01 4.612387024827e-01 4.594776116574e-01 4.577205375189e-01 4.559691948421e-01 4.542218771129e-01 4.524813317673e-01 4.507480423275e-01 4.490198338869e-01 4.473015762240e-01 4.455909224446e-01 4.438889161937e-01 4.421978798361e-01 4.405165984599e-01 4.388475438998e-01 4.371897756316e-01 4.355449267465e-01 4.339136419341e-01 4.322963446141e-01 4.306935543995e-01 4.291070095296e-01 4.275366032310e-01 4.259828850542e-01 4.244473466875e-01 4.229294784771e-01 4.214331231851e-01 4.199555047374e-01 4.184986127612e-01 4.170640327104e-01 4.156513182092e-01 4.142618496729e-01 4.128964086995e-01 4.115556883097e-01 4.102402914837e-01 4.089506823502e-01 4.076885534419e-01 4.064538918759e-01 4.052472943226e-01 4.040700656389e-01 4.029225869681e-01 4.018054942812e-01 4.007193557107e-01 3.996658005764e-01 3.986445255597e-01 3.976557369537e-01 3.967016309193e-01 3.957817991727e-01 3.948967561474e-01 3.940479606661e-01 3.932348854788e-01 3.924587382444e-01 3.917205772336e-01 3.910191610338e-01 3.903566285590e-01 3.897330507377e-01 3.891479840514e-01 3.886039072682e-01 3.880988351576e-01 3.876343405088e-01 3.872106648919e-01 3.868284654116e-01 3.864869814719e-01 3.861870075189e-01 3.859283240064e-01 3.857138970732e-01 3.855393212790e-01 3.854075562128e-01 3.853180829367e-01 3.852706036676e-01 3.852658772936e-01 3.853030218208e-01 3.853828958816e-01 3.855043267352e-01 3.856685574747e-01 3.858737507344e-01 3.861209515853e-01 3.864100137669e-01 3.867396672993e-01 3.871096488429e-01 3.875203923701e-01 3.879716436484e-01 3.884618097839e-01 3.889911014506e-01 3.895596435978e-01 3.901664716630e-01 3.908108222839e-01 3.914919057833e-01 3.922099601327e-01 3.929636251080e-01 3.937523602715e-01 3.945756912174e-01 3.954321600575e-01 3.963229029811e-01 3.972451406842e-01 3.981987832535e-01 3.991833363108e-01 4.001969072018e-01 4.012401923569e-01 4.023107777929e-01 4.034087669011e-01 4.045336223893e-01 4.056830466324e-01 4.068566178159e-01 4.080536127688e-01 4.092726990693e-01 4.105134736531e-01 4.117738359727e-01 4.130536256588e-01 4.143521377926e-01 4.156669626011e-01 4.169980931819e-01 4.183445125468e-01 4.197038394775e-01 4.210769107365e-01 4.224613323469e-01 4.238562050423e-01 4.252607307180e-01 4.266733995310e-01 4.280925703959e-01 4.295182718082e-01 4.309498705826e-01 4.323839148573e-01 4.338213738680e-01 4.352594795128e-01 4.366990875940e-01 4.381375960384e-01 4.395732230907e-01 4.410071774252e-01 4.424368495963e-01 4.438602862254e-01 4.452770109587e-01 4.466867572449e-01 4.480884438480e-01 4.494799096960e-01 4.508596397291e-01 4.522283090936e-01 4.535831442415e-01 4.549241628160e-01 4.562490663481e-01 4.575587142348e-01 4.588497949099e-01 4.601224573611e-01 4.613752842954e-01 4.626075009034e-01 4.638165993646e-01 4.650040279527e-01 4.661664459025e-01 4.673052417744e-01 4.684165246165e-01 4.695004134542e-01 4.705571361179e-01 4.715832597280e-01 4.725806827132e-01 4.735458477902e-01 4.744791660759e-01 4.753797399207e-01 4.762451079951e-01 4.770762045969e-01 4.778700635683e-01 4.786283346582e-01 4.793476544679e-01 4.800278159904e-01 4.806693323248e-01 4.812690035557e-01 4.818274700531e-01 4.823432745320e-01 4.828158074248e-01 4.832446853021e-01 4.836276430076e-01 4.839648964561e-01 4.842552455420e-01 4.844979433301e-01 4.846935543586e-01 4.848384682640e-01 4.849345296915e-01 4.849795059271e-01 4.849727283358e-01 4.849145945949e-01 4.848019957479e-01 4.846379174082e-01 4.844178443371e-01 4.841441030304e-01 4.838143151899e-01 4.834273113408e-01 4.829859235271e-01 4.824842926513e-01 4.819272645780e-01 4.813099205058e-01 4.806334175496e-01 4.798990955333e-01 4.791015387708e-01 4.782463397541e-01 4.773271155905e-01 4.763475786555e-01 4.753066316314e-01 4.742004756618e-01 4.730352139174e-01 4.718028412815e-01 4.705097373913e-01 4.691514741704e-01 4.677279449643e-01 4.662423818153e-01 4.646882398330e-01 4.630726762724e-01 4.613894991671e-01 4.596414818079e-01 4.578272872164e-01 4.559456905258e-01 4.540016994218e-01 4.519869942666e-01 4.499107373302e-01 4.477651265181e-01 4.455539175239e-01 4.432780957197e-01 4.409327162902e-01 4.385253660557e-01 4.360478654977e-01 4.335077923538e-01 4.309013529370e-01 4.282275359748e-01 4.254917913825e-01 4.226872117662e-01 4.198221889068e-01 4.168893431473e-01 4.138944865091e-01 4.108375086437e-01 4.077132502594e-01 4.045324915604e-01 4.012843119837e-01 3.979802600702e-01 3.946116492338e-01 3.911851262640e-01 3.877011337133e-01 3.841546438898e-01 3.805570915388e-01 3.768971025336e-01 3.731863525662e-01 3.694197779012e-01 3.655991017841e-01 3.617300945112e-01 3.578045629474e-01 3.538372123021e-01 3.498157522657e-01 3.457520038534e-01 3.416424272432e-01 3.374880284086e-01 3.332970930203e-01 3.290608343385e-01 3.247938391493e-01 3.204857669726e-01 3.161492139365e-01 3.117802863578e-01 3.073807541421e-01 3.029616782178e-01 2.985127961499e-01 2.940507074347e-01 2.895666030642e-01 2.850713217857e-01 2.805661882396e-01 2.760505734174e-01 2.715389270156e-01 2.670209845642e-01 2.625151852968e-01 2.580144230681e-01 2.535306686823e-01 2.490679329336e-01 2.446257307674e-01 2.402201427334e-01 2.358444913470e-01 2.315178974841e-01 2.272353926569e-01 2.230112267906e-01 2.188509673771e-01 2.147590143956e-01 2.107517941886e-01 2.068252755695e-01 2.030012352884e-01 1.992776687138e-01 1.956719788862e-01 1.921919136359e-01 1.888419639276e-01 1.856433877496e-01 1.825945505398e-01 1.797160475431e-01 1.770111085122e-01 1.744935899108e-01 1.721747360382e-01 1.700583143822e-01 1.681624660775e-01 1.664864058594e-01 1.650447246355e-01 1.638398425914e-01 1.628781608852e-01 1.621659789372e-01 1.617006427825e-01 1.614895565309e-01 1.615275198181e-01 1.618147439565e-01 1.623487869604e-01 1.631212560328e-01 1.641315031885e-01 1.653654978876e-01 1.668211704599e-01 1.684849345928e-01 1.703466697336e-01 1.724006333160e-01 1.746258606371e-01 1.770230878250e-01 1.795690078458e-01 1.822598305151e-01 1.850810374323e-01 1.880161682613e-01 1.910665756365e-01 1.942023378471e-01 1.974329356429e-01 2.007301561611e-01 2.040944664215e-01 2.075151570471e-01 2.109743130352e-01 2.144790919351e-01 2.179974622015e-01 2.215464296064e-01 2.250983900742e-01 2.286552022986e-01 2.322106215847e-01 2.357450435257e-01 2.392741531534e-01 2.427632639388e-01 2.462351564447e-01 2.496607172823e-01 2.530451151450e-01 2.563860295087e-01 2.596629906514e-01 2.628958428942e-01 2.660488680384e-01 2.691485823458e-01 2.721659510132e-01 2.751080670464e-01 2.779758195797e-01 2.807457689070e-01 2.834424671616e-01 2.860310466078e-01 2.885370095701e-01 2.909355559118e-01 2.932319032867e-01 2.954278854631e-01 2.975050609915e-01 2.994830257483e-01 3.013343654580e-01 3.030781989899e-01 3.046976108973e-01 3.061955611133e-01 3.075740874725e-01 3.088180017070e-01 3.099442252203e-01 3.109319084697e-01 3.117946201120e-01 3.125213710112e-01 3.131132741166e-01 3.135739204072e-01 3.138919184835e-01 3.140790277587e-01 3.141213112191e-01 3.140299190204e-01 3.137967860498e-01 3.134246559938e-01 3.129148209468e-01 3.122619305705e-01 3.114744091770e-01 3.105433864261e-01 3.094795771700e-01 3.082753031868e-01 3.069382539502e-01 3.054662754394e-01 3.038606673579e-01 3.021278149460e-01 3.002624960847e-01 2.982765718262e-01 2.961630457972e-01 2.939355464038e-01 2.915882896076e-01 2.891309316102e-01 2.865678929253e-01 2.838989891703e-01 2.811387340865e-01 2.782810555517e-01 2.753453021988e-01 2.723268494130e-01 2.692412362706e-01 2.660929231676e-01 2.628890553189e-01 2.596466607006e-01 2.563632860683e-01 2.530661392006e-01 2.497522076860e-01 2.464440017372e-01 2.431499865938e-01 2.398869395725e-01 2.366735938753e-01 2.335166576745e-01 2.304470761011e-01 2.274686055619e-01 2.246134640366e-01 2.218915523437e-01 2.193302516760e-01 2.169482136923e-01 2.147625497635e-01 2.128059232109e-01 2.110851818556e-01 2.096352963452e-01 2.084654077325e-01 2.076016316353e-01 2.070593453812e-01 2.068520804497e-01 2.069998886609e-01 2.075058481626e-01 2.083878067298e-01 2.096413576782e-01 2.112792606307e-01 2.132939514936e-01 2.156866073494e-01 2.184520927664e-01 2.215773553150e-01 2.250607103110e-01 2.288788517326e-01 2.330292745989e-01 2.374859388487e-01 2.422402297880e-01 2.472712857312e-01 2.525602417896e-01 2.580938721666e-01 2.638438398731e-01 2.698049025924e-01 2.759462672066e-01 2.822594567351e-01 2.887210858713e-01 2.953144099979e-01 3.020262258864e-01 3.088323686997e-01 3.157274191885e-01 3.226844665785e-01 3.296978534635e-01 3.367471745839e-01 3.438195156215e-01 3.509032384829e-01 3.579819381951e-01 3.650456465452e-01 3.720772419128e-01 3.790704362218e-01 3.860072423534e-01 3.928819633047e-01 3.996785549384e-01 4.063890979012e-01 4.130029966333e-01 4.195060050800e-01 4.258957608343e-01 4.321531829019e-01 4.382774641922e-01 4.442538672874e-01 4.500757191441e-01 4.557357146573e-01 4.612204728348e-01 4.665298398209e-01 4.716477533376e-01 4.765737889977e-01 4.812960510227e-01 4.858100244179e-01 4.901100608379e-01 4.941859249553e-01 4.980376975877e-01 5.016529651521e-01 5.050346533402e-01 5.081704845828e-01 5.110602861603e-01 5.136997848536e-01 5.160827370431e-01 5.182127864638e-01 5.200772961329e-01 5.216850446831e-01 5.230249583394e-01 5.241012194929e-01 5.249140531879e-01 5.254579057672e-01 5.257414723582e-01 5.257569860162e-01 5.255156866777e-01 5.250122008873e-01 5.242545458921e-01 5.232461930421e-01 5.219885459863e-01 5.204934289630e-01 5.187608986814e-01 5.168042488541e-01 5.146260908102e-01 5.122398874624e-01 5.096534786782e-01 5.068791304132e-01 5.039298379917e-01 5.008156100446e-01 4.975554864633e-01 4.941594617238e-01 4.906496456667e-01 4.870390663628e-01 4.833503646563e-01 4.796007263761e-01 4.758121679852e-01 4.720085122316e-01 4.682082594396e-01 4.644436145799e-01 4.607303330358e-01 4.571024828673e-01 4.535801651966e-01 4.501935090265e-01 4.469716985610e-01 4.439357066995e-01 4.411220784017e-01 4.385467610849e-01 4.362455018895e-01 4.342373692516e-01 4.325473642321e-01 4.312010666753e-01 4.302094138200e-01 4.296013247050e-01 4.293815368537e-01 4.295685127583e-01 4.301670962068e-01 4.311816181038e-01 4.326192689876e-01 4.344698860859e-01 4.367373947826e-01 4.394025844936e-01 4.424611125630e-01 4.458913412161e-01 4.496782764617e-01 4.538005157331e-01 4.582302069688e-01 4.629451846867e-01 4.679128388519e-01 4.731090797471e-01 4.784970700255e-01 4.840500989635e-01 4.897305319270e-01 4.955070105198e-01 5.013486696276e-01 5.072143908374e-01 5.130812345725e-01 5.189042355555e-01 5.246599290718e-01 5.303123312534e-01 5.358276845495e-01 5.411827571007e-01 5.463378878192e-01 5.512723336558e-01 5.559550638257e-01 5.603588110439e-01 5.644596964191e-01 5.682345146739e-01 5.716584785602e-01 5.747108971130e-01 5.773741732383e-01 5.796254157761e-01 5.814547993971e-01 5.828390045264e-01 5.837735433386e-01 5.842410905850e-01 5.842328559983e-01 5.837464600703e-01 5.827678531143e-01 5.813025542217e-01 5.793430897270e-01 5.768940758266e-01 5.739597834141e-01 5.705438174893e-01 5.666587512291e-01 5.623122705695e-01 5.575237033764e-01 5.523063177588e-01 5.466860447215e-01 5.406811010982e-01 5.343243038115e-01 5.276458363864e-01 5.206779455664e-01 5.134659903701e-01 5.060439505189e-01 4.984667393670e-01 4.907805678777e-01 4.830416725180e-01 4.753111236491e-01 4.676462778337e-01 4.601195239518e-01 4.527939761510e-01 4.457462880344e-01 4.390436220038e-01 4.327648032476e-01 4.269788840069e-01 4.217555239538e-01 4.171676896107e-01 4.132654276532e-01 4.101139852335e-01 4.077498660144e-01 4.062077578589e-01 4.055135769842e-01 4.056674339671e-01 4.066723845399e-01 4.085008758397e-01 4.111268292514e-01 4.145017199925e-01 4.185701095202e-01 4.232678979138e-01 4.285205090288e-01 4.342517997392e-01 4.403743064170e-01 4.468072267125e-01 4.534605051282e-01 4.602484584210e-01 4.670876609130e-01 4.738909705792e-01 4.805820723334e-01 4.870818949714e-01 4.933152001094e-01 4.992173484783e-01 5.047206096317e-01 5.097635720300e-01 5.142968746652e-01 5.182629857625e-01 5.216245709298e-01 5.243383904381e-01 5.263684616600e-01 5.276943129997e-01 5.282822242692e-01 5.281272274818e-01 5.272135310193e-01 5.255377612851e-01 5.231076671085e-01 5.199279915018e-01 5.160210815234e-01 5.114095312377e-01 5.061325762170e-01 5.002255793258e-01 4.937454914325e-01 4.867531803901e-01 4.793121277095e-01 4.715155831709e-01 4.634431322424e-01 4.552032023677e-01 4.469078958387e-01 4.386765969016e-01 4.306457366115e-01 4.229513602263e-01 4.157424399108e-01 4.091653799357e-01 4.033708088276e-01 3.984998103338e-01 3.946868802138e-01 3.920466699316e-01 3.906747656958e-01 3.906396638361e-01 3.919744069217e-01 3.946878250594e-01 3.987459797804e-01 4.040923678664e-01 4.106336094309e-01 4.182606035174e-01 4.268420655808e-01 4.362310508662e-01 4.462839148878e-01 4.568367201431e-01 4.677434494423e-01 4.788456854715e-01 4.900038109053e-01 5.010782476428e-01 5.119353242948e-01 5.224641993309e-01 5.325416981340e-01 5.420790422644e-01 5.509795293107e-01 5.591638405212e-01 5.665657100776e-01 5.731234581303e-01 5.787915052034e-01 5.835272272195e-01 5.873120288023e-01 5.901213983600e-01 5.919562829531e-01 5.928194858245e-01 5.927258715305e-01 5.917119726582e-01 5.898029851497e-01 5.870644938633e-01 5.835476359513e-01 5.793290961790e-01 5.744986788480e-01 5.691395187702e-01 5.633741495842e-01 5.573039623615e-01 5.510621794590e-01 5.447817399282e-01 5.385970334487e-01 5.326592061963e-01 5.271046402430e-01 5.220889177141e-01 5.177392618631e-01 5.141935082031e-01 5.115662877258e-01 5.099557883629e-01 5.094471862741e-01 5.100837505415e-01 5.119054247134e-01 5.149032875108e-01 5.190544165419e-01 5.243037382204e-01 5.305687175774e-01 5.377575917092e-01 5.457431190894e-01 5.544035828708e-01 5.635927478454e-01 5.731660860030e-01 5.829730750656e-01 5.928652798637e-01 6.026977395658e-01 6.123245057749e-01 6.216154630855e-01 6.304386542122e-01 6.386790113892e-01 6.462291980889e-01 6.529918113294e-01 6.588846780961e-01 6.638371517159e-01 6.677957079639e-01 6.707185930240e-01 6.725853877997e-01 6.733901609528e-01 6.731476272705e-01 6.718922414067e-01 6.696764688790e-01 6.665836780434e-01 6.627044022371e-01 6.581672790064e-01 6.531134256737e-01 6.477041772098e-01 6.421280182141e-01 6.365767564492e-01 6.312650021829e-01 6.264037381870e-01 6.222101368532e-01 6.188861360272e-01 6.166174666564e-01 6.155621294868e-01 6.158401032555e-01 6.175341350248e-01 6.206671797492e-01 6.252218617651e-01 6.311276522670e-01 6.382646939347e-01 6.464806613935e-01 6.555819996960e-01 6.653602843629e-01 6.755918678021e-01 6.860455209111e-01 6.965019011273e-01 7.067459279417e-01 7.165832178725e-01 7.258431431041e-01 7.343787304187e-01 7.420729696317e-01 7.488387821915e-01 7.546146634847e-01 7.593775286998e-01 7.631234925122e-01 7.658751584752e-01 7.676844489747e-01 7.686098493725e-01 7.687347760929e-01 7.681444017106e-01 7.669331543187e-01 7.651959326844e-01 7.630191415542e-01 7.604931950022e-01 7.576874819291e-01 7.546716738192e-01 7.514995366421e-01 7.482220010124e-01 7.448820311493e-01 7.415164664174e-01 7.381748699365e-01 7.348946713608e-01 7.317354234321e-01 7.287585274077e-01 7.260358573389e-01 7.236534033686e-01 7.216874228503e-01 7.202336777259e-01 7.193621611967e-01 7.191432262267e-01 7.196227079183e-01 7.208122350044e-01 7.227056461797e-01 7.252475673024e-01 7.283677029903e-01 7.319591518058e-01 7.358977864275e-01 7.400565365993e-01 7.443019562026e-01 7.485214306861e-01 7.526195935297e-01 7.565345173828e-01 7.602389045075e-01 7.637355761151e-01 7.670651777923e-01 7.702888708938e-01 7.734782137353e-01 7.767069665565e-01 7.800337805171e-01 7.834952064178e-01 7.870886890239e-01 7.907808217409e-01 7.945019878635e-01 7.981574214111e-01 8.016470805708e-01 8.048776525574e-01 8.077827554519e-01 8.103441962215e-01 8.125957300707e-01 8.146355765300e-01 8.166155132678e-01 8.187254963106e-01 8.211710630280e-01 8.241276358890e-01 8.277266244498e-01 8.320024127692e-01 8.368851415437e-01 8.421938759467e-01 8.476482592130e-01 8.529080952564e-01 8.576065783397e-01 8.614269241195e-01 8.641386400860e-01 8.656445831851e-01 8.660315060818e-01 8.655455237563e-01 8.645989641446e-01 8.632185481177e-01 8.611615169299e-01 8.593231260836e-01 8.586968158466e-01 8.600285951071e-01 8.635542445542e-01 8.689104788084e-01 8.752653185575e-01 8.816157630827e-01 8.871216715774e-01 8.913453596256e-01 8.943262750004e-01 8.964965018989e-01 8.984436761443e-01 9.006392574496e-01 9.032615258774e-01 9.061536499131e-01 9.089292747948e-01 9.112224391721e-01 9.129496954226e-01 9.144473602546e-01 9.164534883055e-01 9.199529256041e-01 9.258628763815e-01 9.346932721535e-01 9.464036831565e-01 9.607851348341e-01 9.731600567370e-01 9.304650175159e-01 9.015965076767e-01 8.455256030663e-01 7.673005473608e-01 6.885759280167e-01 6.351201427064e-01 6.257583695993e-01 6.585341808912e-01 7.132962699200e-01 7.675000506964e-01 8.057434367048e-01 8.210026117254e-01 8.132334489776e-01 7.880419805933e-01 7.552858508592e-01 7.271805646391e-01 7.148159117618e-01 7.236166430942e-01 7.508136926012e-01 7.873878983115e-01 8.228266785858e-01 8.488930669050e-01 8.615173126264e-01 8.610900830633e-01 8.518234731876e-01 8.402435746853e-01 8.328559927248e-01 8.337699922241e-01 8.431904610884e-01 8.579205115594e-01 8.732168561513e-01 8.848261525742e-01 8.902060533339e-01 8.886920901463e-01 8.811989749667e-01 8.696173431231e-01 8.564925465325e-01 8.447370012024e-01 8.372803881843e-01 8.363248813053e-01 8.421677813142e-01 8.524063239890e-01 8.620275353579e-01 8.648578360177e-01 8.556722207603e-01 8.324475001958e-01 7.982019022344e-01 7.617225373821e-01 7.362523831039e-01 7.342677858383e-01 7.599725065026e-01 8.057748834157e-01 8.568020334752e-01 8.982203673870e-01 9.199973397885e-01 9.188800129905e-01 8.985587069576e-01 8.687371137493e-01 8.424432379458e-01 8.313271001597e-01 8.402815685572e-01 8.651495858611e-01 8.958293776169e-01 9.215356096962e-01 9.346617661619e-01 9.320158150608e-01 9.144447183904e-01 8.856544430770e-01 8.507737530791e-01 8.152875634000e-01 7.843133810723e-01 7.624157204894e-01 7.532704644461e-01 7.588833269650e-01 7.784729621260e-01 8.078581128313e-01 8.402567021077e-01 8.680036512157e-01 8.846722444415e-01 8.867331873943e-01 8.747058841183e-01 8.534956173331e-01 8.315185085003e-01 8.182652145357e-01 8.202555402768e-01 8.381152334767e-01
 4.431854039762e-01 4.418885958927e-01 4.405673309462e-01 4.391143002711e-01 4.375012675815e-01 4.357963469525e-01 4.341303537095e-01 4.326060588364e-01 4.312305964086e-01 4.299162169833e-01 4.285492296731e-01 4.270538395180e-01 4.254265057446e-01 4.237366379947e-01 4.221020157687e-01 4.206136724341e-01 4.192662826634e-01 4.179526677382e-01 4.165490358774e-01 4.150016599040e-01 4.133466437733e-01 4.116766545646e-01 4.100913244689e-01 4.086419461063e-01 4.072958307059e-01 4.059500909421e-01 4.045024483824e-01 4.029237223469e-01 4.012741078426e-01 3.996538077082e-01 3.981360627206e-01 3.967294886325e-01 3.953751845410e-01 3.939925171333e-01 3.925355987710e-01 3.910203583357e-01 3.894935230233e-01 3.879903172421e-01 3.865287507428e-01 3.851251312767e-01 3.837947273794e-01 3.825198914892e-01 3.812380092409e-01 3.798800304292e-01 3.784221841100e-01 3.769167491435e-01 3.754652811760e-01 3.741548395495e-01 3.729846765357e-01 3.718470935350e-01 3.706006874124e-01 3.691781763565e-01 3.676385996975e-01 3.661236623538e-01 3.647521612246e-01 3.635426254174e-01 3.624053061089e-01 3.612022161392e-01 3.598434727441e-01 3.583483030488e-01 3.568290763459e-01 3.554022568689e-01 3.541151070620e-01 3.529343689767e-01 3.517783416945e-01 3.505662484991e-01 3.492564959231e-01 3.478717213908e-01 3.464781215344e-01 3.451508552165e-01 3.439401066926e-01 3.428492263596e-01 3.418175991042e-01 3.407425578697e-01 3.395411711751e-01 3.382211877226e-01 3.368808646252e-01 3.356419917257e-01 3.345674359962e-01 3.336151389042e-01 3.326630491748e-01 3.315911992591e-01 3.303719186340e-01 3.290858510655e-01 3.278523668367e-01 3.267482397949e-01 3.257715491036e-01 3.248553242734e-01 3.239154009887e-01 3.228966624302e-01 3.217961221658e-01 3.206594680005e-01 3.195522560682e-01 3.185413786536e-01 3.176631600579e-01 3.168897245028e-01 3.161250468394e-01 3.152646673246e-01 3.142675988747e-01 3.131944570055e-01 3.121756585897e-01 3.113231759113e-01 3.106483078739e-01 3.100468483934e-01 3.093709658341e-01 3.085350107199e-01 3.075724299945e-01 3.066075402085e-01 3.057719546852e-01 3.051254729003e-01 3.046186061701e-01 3.041217392153e-01 3.035140099479e-01 3.027586293618e-01 3.019247804560e-01 3.011437492880e-01 3.005238425375e-01 3.000815842250e-01 2.997259450092e-01 2.993256099869e-01 2.987951901663e-01 2.981490081439e-01 2.974853735203e-01 2.969182153473e-01 2.965111254870e-01 2.962371904283e-01 2.960011699598e-01 2.957050812185e-01 2.953034870365e-01 2.948309625815e-01 2.943739948657e-01 2.940224046537e-01 2.938139349616e-01 2.937066793853e-01 2.936117915664e-01 2.934521256517e-01 2.932069810518e-01 2.929221041411e-01 2.926784128602e-01 2.925424665104e-01 2.925247307449e-01 2.925772155392e-01 2.926286979117e-01 2.926246621798e-01 2.925588812081e-01 2.924783870842e-01 2.924511747604e-01 2.925236851017e-01 2.926887704068e-01 2.928989192920e-01 2.930958485593e-01 2.932467129388e-01 2.933645942943e-01 2.934943111933e-01 2.936826444598e-01 2.939490523340e-01 2.942774889143e-01 2.946328931716e-01 2.949806541443e-01 2.953082428176e-01 2.956282825090e-01 2.959716445413e-01 2.963619224307e-01 2.968058998929e-01 2.972932577922e-01 2.978038421104e-01 2.983189784195e-01 2.988320954464e-01 2.993522342788e-01 2.998934105010e-01 3.004697368443e-01 3.010850797727e-01 3.017333208000e-01 3.023999991226e-01 3.030774546959e-01 3.037648804896e-01 3.044684268221e-01 3.051931237307e-01 3.059429168015e-01 3.067170769729e-01 3.075145358823e-01 3.083342510286e-01 3.091769055219e-01 3.100383154498e-01 3.109154110681e-01 3.118065877967e-01 3.127142317431e-01 3.136435036664e-01 3.145990497268e-01 3.155797994294e-01 3.165791436228e-01 3.175922043360e-01 3.186168589683e-01 3.196571319578e-01 3.207169270755e-01 3.217972311285e-01 3.228959854970e-01 3.240105903411e-01 3.251384949314e-01 3.262819791817e-01 3.274415101987e-01 3.286181330129e-01 3.298114411646e-01 3.310198776321e-01 3.322419992289e-01 3.334776209160e-01 3.347271752486e-01 3.359911837850e-01 3.372702805611e-01 3.385668588841e-01 3.398773074288e-01 3.412005172971e-01 3.425335735400e-01 3.438766658505e-01 3.452313029201e-01 3.466009225205e-01 3.479860243835e-01 3.493844904389e-01 3.507928201437e-01 3.522098265141e-01 3.536357809884e-01 3.550720567850e-01 3.565209153715e-01 3.579837255434e-01 3.594573307676e-01 3.609395132763e-01 3.624287565895e-01 3.639266055679e-01 3.654345125027e-01 3.669556000395e-01 3.684861779948e-01 3.700246191265e-01 3.715695972421e-01 3.731211615978e-01 3.746810412778e-01 3.762523433812e-01 3.778341889507e-01 3.794225108645e-01 3.810152383927e-01 3.826119605210e-01 3.842144501550e-01 3.858263522985e-01 3.874481012689e-01 3.890770662533e-01 3.907094066188e-01 3.923433053043e-01 3.939789766746e-01 3.956200896956e-01 3.972692284634e-01 3.989264764227e-01 4.005878420813e-01 4.022482572464e-01 4.039100093314e-01 4.055738799550e-01 4.072402744591e-01 4.089150283875e-01 4.105935993849e-01 4.122725818610e-01 4.139526888899e-01 4.156327331540e-01 4.173151365958e-01 4.190008511571e-01 4.206914400723e-01 4.223818773000e-01 4.240730717579e-01 4.257661618100e-01 4.274594163304e-01 4.291550563515e-01 4.308516110603e-01 4.325484356706e-01 4.342439706344e-01 4.359400381352e-01 4.376367289094e-01 4.393318684199e-01 4.410273768884e-01 4.427207879183e-01 4.444125701519e-01 4.461038429990e-01 4.477947346444e-01 4.494824270786e-01 4.511684868987e-01 4.528524507560e-01 4.545346932238e-01 4.562157492490e-01 4.578951648883e-01 4.595710097233e-01 4.612432101555e-01 4.629116985262e-01 4.645775618359e-01 4.662405050362e-01 4.679023610238e-01 4.695595352895e-01 4.712122079694e-01 4.728600441733e-01 4.745032226151e-01 4.761420671034e-01 4.777773220303e-01 4.794086406514e-01 4.810347625565e-01 4.826559858974e-01 4.842701883385e-01 4.858793341852e-01 4.874827138760e-01 4.890816104404e-01 4.906746047572e-01 4.922615076709e-01 4.938411082748e-01 4.954132205558e-01 4.969786262297e-01 4.985380267617e-01 5.000917036343e-01 5.016385200717e-01 5.031770838232e-01 5.047058636796e-01 5.062281349495e-01 5.077440415671e-01 5.092524348534e-01 5.107529821003e-01 5.122456187314e-01 5.137291399961e-01 5.152037608808e-01 5.166707514884e-01 5.181291080899e-01 5.195788246178e-01 5.210200708851e-01 5.224516629405e-01 5.238738221463e-01 5.252860977254e-01 5.266894304406e-01 5.280825003493e-01 5.294663398711e-01 5.308406347353e-01 5.322032302424e-01 5.335570794678e-01 5.348991264746e-01 5.362304682363e-01 5.375523604637e-01 5.388622634767e-01 5.401605991931e-01 5.414490151288e-01 5.427264265937e-01 5.439916619313e-01 5.452448585141e-01 5.464869392132e-01 5.477168828477e-01 5.489356592549e-01 5.501430753187e-01 5.513360498901e-01 5.525185234217e-01 5.536881268609e-01 5.548442477219e-01 5.559883947871e-01 5.571185278445e-01 5.582357043000e-01 5.593400729975e-01 5.604310922828e-01 5.615081405554e-01 5.625728470073e-01 5.636229049054e-01 5.646581194673e-01 5.656810454406e-01 5.666895511805e-01 5.676842085998e-01 5.686649436950e-01 5.696304162961e-01 5.705816292970e-01 5.715175204806e-01 5.724390995512e-01 5.733454025113e-01 5.742390472845e-01 5.751168912537e-01 5.759784056570e-01 5.768244404881e-01 5.776542054792e-01 5.784705136844e-01 5.792707949275e-01 5.800558180296e-01 5.808243770715e-01 5.815753572190e-01 5.823098935348e-01 5.830284393319e-01 5.837319073485e-01 5.844185376923e-01 5.850882417146e-01 5.857391978517e-01 5.863742539687e-01 5.869926048271e-01 5.875948336451e-01 5.881798292200e-01 5.887468788911e-01 5.892966957872e-01 5.898297170809e-01 5.903449471745e-01 5.908434037413e-01 5.913230996248e-01 5.917852799197e-01 5.922298633860e-01 5.926563821412e-01 5.930647948192e-01 5.934549867990e-01 5.938268616867e-01 5.941808568916e-01 5.945165441521e-01 5.948336956380e-01 5.951323615367e-01 5.954116318253e-01 5.956730276895e-01 5.959157548676e-01 5.961406449092e-01 5.963456799010e-01 5.965310294576e-01 5.966976796008e-01 5.968451579549e-01 5.969738168202e-01 5.970832364791e-01 5.971725946006e-01 5.972425014344e-01 5.972924216691e-01 5.973232635101e-01 5.973349932984e-01 5.973276715874e-01 5.972994740049e-01 5.972519749539e-01 5.971835744308e-01 5.970963813952e-01 5.969896123026e-01 5.968629529261e-01 5.967160861017e-01 5.965492972273e-01 5.963625100851e-01 5.961556718935e-01 5.959288961811e-01 5.956816581100e-01 5.954155120215e-01 5.951275834840e-01 5.948209425369e-01 5.944926028079e-01 5.941453446534e-01 5.937775337165e-01 5.933892803498e-01 5.929803634923e-01 5.925520238771e-01 5.921026609394e-01 5.916337352127e-01 5.911440478807e-01 5.906341829578e-01 5.901041827719e-01 5.895539786689e-01 5.889838087647e-01 5.883928830158e-01 5.877817108316e-01 5.871509277838e-01 5.864991970429e-01 5.858284211025e-01 5.851368026485e-01 5.844254124935e-01 5.836936393605e-01 5.829413824670e-01 5.821697998975e-01 5.813782323864e-01 5.805670616107e-01 5.797356363098e-01 5.788842170611e-01 5.780130530525e-01 5.771220675962e-01 5.762124211148e-01 5.752830135213e-01 5.743340134497e-01 5.733659251705e-01 5.723779275688e-01 5.713719677076e-01 5.703466417032e-01 5.693025838838e-01 5.682391236650e-01 5.671569477134e-01 5.660558774222e-01 5.649370530381e-01 5.637997450817e-01 5.626441404160e-01 5.614705721356e-01 5.602783231868e-01 5.590690069990e-01 5.578409108970e-01 5.565963135188e-01 5.553338877315e-01 5.540543103690e-01 5.527577314349e-01 5.514439512522e-01 5.501133307305e-01 5.487666540314e-01 5.474027715039e-01 5.460233514185e-01 5.446284499928e-01 5.432164615684e-01 5.417900158110e-01 5.403474326352e-01 5.388899439043e-01 5.374179451674e-01 5.359315387074e-01 5.344301560582e-01 5.329153871602e-01 5.313859633454e-01 5.298431048960e-01 5.282880750790e-01 5.267185579217e-01 5.251366786348e-01 5.235425137354e-01 5.219359403939e-01 5.203182262689e-01 5.186880760271e-01 5.170471516217e-01 5.153956231450e-01 5.137326959340e-01 5.120605011953e-01 5.103781991749e-01 5.086857765245e-01 5.069859754444e-01 5.052754521907e-01 5.035581157111e-01 5.018328330339e-01 5.000987936702e-01 4.983593422804e-01 4.966119802434e-01 4.948583612677e-01 4.930999622822e-01 4.913355664379e-01 4.895667204975e-01 4.877935289457e-01 4.860155362470e-01 4.842351278510e-01 4.824508522860e-01 4.806645734203e-01 4.788776923721e-01 4.770871551493e-01 4.752979615624e-01 4.735074634788e-01 4.717175563087e-01 4.699290178991e-01 4.681406140160e-01 4.663551022091e-01 4.645728834582e-01 4.627921226781e-01 4.610175850190e-01 4.592458816984e-01 4.574799728617e-01 4.557197943285e-01 4.539659690808e-01 4.522199959534e-01 4.504804505691e-01 4.487494312475e-01 4.470279095705e-01 4.453164855014e-01 4.436154397331e-01 4.419256131838e-01 4.402479465275e-01 4.385830655636e-01 4.369313308430e-01 4.352931656717e-01 4.336710634794e-01 4.320638872697e-01 4.304733800290e-01 4.289006262498e-01 4.273445131420e-01 4.258082887698e-01 4.242907593546e-01 4.227934386449e-01 4.213180198334e-01 4.198630866709e-01 4.184321460737e-01 4.170232845320e-01 4.156390571561e-01 4.142803558445e-01 4.129462539067e-01 4.116389299988e-01 4.103585671861e-01 4.091058550664e-01 4.078824144753e-01 4.066879410704e-01 4.055242252670e-01 4.043902604862e-01 4.032888844660e-01 4.022183988401e-01 4.011825292939e-01 4.001793142063e-01 3.992103840138e-01 3.982757438923e-01 3.973778821031e-01 3.965152028055e-01 3.956895244107e-01 3.949006366507e-01 3.941504056025e-01 3.934381392418e-01 3.927647700515e-01 3.921303648854e-01 3.915361892411e-01 3.909815355996e-01 3.904682585550e-01 3.899954335463e-01 3.895634057708e-01 3.891740314792e-01 3.888260487708e-01 3.885191906336e-01 3.882563579138e-01 3.880353819779e-01 3.878567728949e-01 3.877214005275e-01 3.876281825988e-01 3.875774100847e-01 3.875707376562e-01 3.876056514603e-01 3.876834419590e-01 3.878047091071e-01 3.879689185772e-01 3.881740785843e-01 3.884214534820e-01 3.887115650214e-01 3.890427419499e-01 3.894150168220e-01 3.898283676222e-01 3.902818181077e-01 3.907761936607e-01 3.913101645847e-01 3.918821599418e-01 3.924938896407e-01 3.931425460271e-01 3.938297122737e-01 3.945528548550e-01 3.953120468493e-01 3.961079408512e-01 3.969373070256e-01 3.978017694134e-01 3.986979135403e-01 3.996277476430e-01 4.005885446014e-01 4.015802566409e-01 4.026022718879e-01 4.036523384974e-01 4.047307806312e-01 4.058367139938e-01 4.069684970060e-01 4.081264119115e-01 4.093076377202e-01 4.105116001124e-01 4.117386574151e-01 4.129862216155e-01 4.142542870011e-01 4.155413979200e-01 4.168462603151e-01 4.181682916270e-01 4.195052314642e-01 4.208575643375e-01 4.222232899851e-01 4.236006721369e-01 4.249907633168e-01 4.263902498782e-01 4.277985008973e-01 4.292147517369e-01 4.306373049483e-01 4.320657649903e-01 4.334985730263e-01 4.349345703107e-01 4.363722063857e-01 4.378114639538e-01 4.392502101946e-01 4.406866291454e-01 4.421214427437e-01 4.435518143941e-01 4.449776479976e-01 4.463971820835e-01 4.478088467755e-01 4.492127250866e-01 4.506070997582e-01 4.519904215233e-01 4.533618197651e-01 4.547197383822e-01 4.560641162542e-01 4.573925611733e-01 4.587045023841e-01 4.599992819091e-01 4.612751031208e-01 4.625311833016e-01 4.637658389978e-01 4.649785913871e-01 4.661683631491e-01 4.673336243900e-01 4.684743734953e-01 4.695873190735e-01 4.706741209373e-01 4.717317196145e-01 4.727593128736e-01 4.737569797825e-01 4.747228288241e-01 4.756559220811e-01 4.765546939290e-01 4.774197338525e-01 4.782492857215e-01 4.790412857973e-01 4.797964123838e-01 4.805130112752e-01 4.811891371064e-01 4.818256257033e-01 4.824195791568e-01 4.829726386051e-01 4.834817952328e-01 4.839470375249e-01 4.843670712619e-01 4.847411777777e-01 4.850692500678e-01 4.853482271842e-01 4.855799917321e-01 4.857619690398e-01 4.858934625018e-01 4.859756029565e-01 4.860043220487e-01 4.859815374702e-01 4.859060120441e-01 4.857755365377e-01 4.855919707839e-01 4.853514309215e-01 4.850565635283e-01 4.847035972683e-01 4.842933676715e-01 4.838268144449e-01 4.832996384933e-01 4.827150123137e-01 4.820691544539e-01 4.813639467395e-01 4.805983173882e-01 4.797693084701e-01 4.788805753324e-01 4.779276481507e-01 4.769131970351e-01 4.758336641387e-01 4.746917501038e-01 4.734868392021e-01 4.722139303538e-01 4.708802270370e-01 4.694780929006e-01 4.680112870621e-01 4.664789055615e-01 4.648793274527e-01 4.632159224489e-01 4.614824303860e-01 4.596846920852e-01 4.578184236061e-01 4.558852451643e-01 4.538858558111e-01 4.518171438530e-01 4.496845362534e-01 4.474793762558e-01 4.452112740917e-01 4.428744311751e-01 4.404691081460e-01 4.379988597939e-01 4.354581810791e-01 4.328551725468e-01 4.301813321476e-01 4.274431768152e-01 4.246387673880e-01 4.217655178070e-01 4.188324625136e-01 4.158280775978e-01 4.127644224538e-01 4.096330254249e-01 4.064394093533e-01 4.031841193227e-01 3.998625170462e-01 3.964849128190e-01 3.930398981329e-01 3.895407172988e-01 3.859787846932e-01 3.823589870543e-01 3.786837349498e-01 3.749472696059e-01 3.711618688828e-01 3.673154105471e-01 3.634226235385e-01 3.594746229484e-01 3.554755994717e-01 3.514331634907e-01 3.473362935254e-01 3.432016349492e-01 3.390163881073e-01 3.347944744583e-01 3.305307241040e-01 3.262263871624e-01 3.218923784860e-01 3.175169925937e-01 3.131187920130e-01 3.086849416058e-01 3.042305232315e-01 2.997521401910e-01 2.952511323457e-01 2.907387044547e-01 2.862051790176e-01 2.816710800120e-01 2.771236587814e-01 2.725777045966e-01 2.680343685314e-01 2.634938131763e-01 2.589713272211e-01 2.544561854985e-01 2.499707634991e-01 2.455061894356e-01 2.410777089256e-01 2.366880596536e-01 2.323404046807e-01 2.280508527115e-01 2.238138664545e-01 2.196515164183e-01 2.155584601290e-01 2.115522054481e-01 2.076384457240e-01 2.038231616304e-01 2.001243854510e-01 1.965392306501e-01 1.930918635003e-01 1.897814186011e-01 1.866247204993e-01 1.836319193604e-01 1.808086319804e-01 1.781751246416e-01 1.757309138530e-01 1.734959894339e-01 1.714729830383e-01 1.696735470644e-01 1.681082090793e-01 1.667787979919e-01 1.656988144594e-01 1.648644474681e-01 1.642862933013e-01 1.639632856710e-01 1.638948924980e-01 1.640846014753e-01 1.645232184621e-01 1.652126239202e-01 1.661428807950e-01 1.673097136184e-01 1.687063074958e-01 1.703164504013e-01 1.721413445973e-01 1.741584024888e-01 1.763671333785e-01 1.787485872212e-01 1.812917062095e-01 1.839918106575e-01 1.868227067795e-01 1.897894597163e-01 1.928640314432e-01 1.960464796422e-01 1.993219180848e-01 2.026737153808e-01 2.061050024760e-01 2.095867644958e-01 2.131307613650e-01 2.167061888014e-01 2.203188545482e-01 2.239567317675e-01 2.276029618377e-01 2.312673657323e-01 2.349174830176e-01 2.385739907270e-01 2.422039842887e-01 2.458183208190e-01 2.494058341743e-01 2.529506682134e-01 2.564689100634e-01 2.599251530006e-01 2.633456288320e-01 2.666980591438e-01 2.699937447546e-01 2.732250155412e-01 2.763769002409e-01 2.794667976980e-01 2.824611975014e-01 2.853846829363e-01 2.882107391826e-01 2.909486777158e-01 2.935947238999e-01 2.961319597893e-01 2.985795134881e-01 3.009080566156e-01 3.031392166775e-01 3.052516162194e-01 3.072509173068e-01 3.091367845389e-01 3.108938810820e-01 3.125405204228e-01 3.140514078017e-01 3.154438749970e-01 3.167026535103e-01 3.178315996228e-01 3.188320756751e-01 3.196914795789e-01 3.204232596988e-01 3.210102814938e-01 3.214658878204e-01 3.217793543229e-01 3.219536779598e-01 3.219886219760e-01 3.218796633637e-01 3.216349004364e-01 3.212430595787e-01 3.207153204667e-01 3.200427258738e-01 3.192317209687e-01 3.182813815038e-01 3.171888062878e-01 3.159641013631e-01 3.145971643106e-01 3.131015427762e-01 3.114677058476e-01 3.097083306458e-01 3.078187347117e-01 3.058049083233e-01 3.036716267847e-01 3.014163081353e-01 2.990525200385e-01 2.965728153482e-01 2.939955301337e-01 2.913137641702e-01 2.885406352741e-01 2.856807330253e-01 2.827385902153e-01 2.797288075929e-01 2.766467034366e-01 2.735164096496e-01 2.703332442332e-01 2.671183492601e-01 2.638762763923e-01 2.606194282972e-01 2.573646887021e-01 2.541175098336e-01 2.509034349856e-01 2.477244317494e-01 2.446096917377e-01 2.415659565792e-01 2.386167194129e-01 2.357800061634e-01 2.330707115218e-01 2.305180157280e-01 2.281295162639e-01 2.259402008965e-01 2.239594014952e-01 2.222162144333e-01 2.207277598831e-01 2.195109173094e-01 2.185935942569e-01 2.179813648345e-01 2.177027729418e-01 2.177616212647e-01 2.181776978710e-01 2.189558081050e-01 2.201027348540e-01 2.216273852757e-01 2.235240854984e-01 2.257993456048e-01 2.284397298776e-01 2.314496271190e-01 2.348109482017e-01 2.385172082725e-01 2.425563954513e-01 2.469096595517e-01 2.515690083396e-01 2.565082349114e-01 2.617215317918e-01 2.671801550690e-01 2.728746434681e-01 2.787815530236e-01 2.848838477340e-01 2.911667833236e-01 2.976042634424e-01 3.041915999124e-01 3.108984147069e-01 3.177169037146e-01 3.246267181382e-01 3.316118046676e-01 3.386596708938e-01 3.457499021143e-01 3.528743876894e-01 3.600130292190e-01 3.671558977830e-01 3.742865678000e-01 3.813943590904e-01 3.884655454593e-01 3.954867846591e-01 4.024487160219e-01 4.093354682233e-01 4.161412160934e-01 4.228489101046e-01 4.294533404530e-01 4.359401807501e-01 4.423000582358e-01 4.485264050105e-01 4.546035685527e-01 4.605297167459e-01 4.662885332071e-01 4.718774274906e-01 4.772844591004e-01 4.825008913449e-01 4.875233281595e-01 4.923389382353e-01 4.969461223103e-01 5.013306870160e-01 5.054950782117e-01 5.094253116339e-01 5.131208542164e-01 5.165751521041e-01 5.197796917074e-01 5.227374568825e-01 5.254340354565e-01 5.278767757456e-01 5.300525486577e-01 5.319663857759e-01 5.336122713194e-01 5.349859292433e-01 5.360942059905e-01 5.369266508953e-01 5.374916790911e-01 5.377832779613e-01 5.378075248257e-01 5.375653166543e-01 5.370561032210e-01 5.362889067837e-01 5.352612324079e-01 5.339842204045e-01 5.324594696539e-01 5.306965640425e-01 5.287017594097e-01 5.264826897360e-01 5.240504491878e-01 5.214128797144e-01 5.185856703606e-01 5.155761380106e-01 5.124033402967e-01 5.090779440622e-01 5.056173661451e-01 5.020388558873e-01 4.983601406557e-01 4.946024465264e-01 4.907812097289e-01 4.869256241567e-01 4.830508023460e-01 4.791865445574e-01 4.753544903928e-01 4.715807511811e-01 4.678945343421e-01 4.643161127728e-01 4.608821299710e-01 4.576108914603e-01 4.545401760910e-01 4.516885385196e-01 4.490886783884e-01 4.467677233405e-01 4.447441475917e-01 4.430524167558e-01 4.417021298281e-01 4.407247496355e-01 4.401300218134e-01 4.399350241140e-01 4.401533661574e-01 4.407871057512e-01 4.418490573104e-01 4.433316791996e-01 4.452402441568e-01 4.475638209503e-01 4.502930193604e-01 4.534160396211e-01 4.569123390461e-01 4.607687164238e-01 4.649569432988e-01 4.694558691244e-01 4.742348748656e-01 4.792679573491e-01 4.845210934774e-01 4.899654744674e-01 4.955673639130e-01 5.012889530607e-01 5.071049906544e-01 5.129694662590e-01 5.188590553954e-01 5.247316446724e-01 5.305543521114e-01 5.362996085294e-01 5.419240598848e-01 5.474076760055e-01 5.527103655528e-01 5.578056785308e-01 5.626642525760e-01 5.672559655860e-01 5.715578139896e-01 5.755402764593e-01 5.791821504167e-01 5.824584651379e-01 5.853505770417e-01 5.878351819685e-01 5.898992034351e-01 5.915218950688e-01 5.926899287241e-01 5.933938341891e-01 5.936158900638e-01 5.933568682316e-01 5.926018030315e-01 5.913516365255e-01 5.896018115282e-01 5.873518223406e-01 5.846080916095e-01 5.813723626603e-01 5.776538444705e-01 5.734634586837e-01 5.688162385976e-01 5.637262054487e-01 5.582175711301e-01 5.523116478907e-01 5.460337379431e-01 5.394205687671e-01 5.324965817766e-01 5.253118461326e-01 5.179001175591e-01 5.103105708487e-01 5.025971231528e-01 4.948076351264e-01 4.870085212938e-01 4.792551880300e-01 4.716196516845e-01 4.641665762071e-01 4.569719814990e-01 4.501074369004e-01 4.436448807686e-01 4.376657333142e-01 4.322318381664e-01 4.274228374703e-01 4.232943271064e-01 4.199061973739e-01 4.173078200556e-01 4.155306078459e-01 4.146078833825e-01 4.145422747266e-01 4.153396231638e-01 4.169812667100e-01 4.194362355255e-01 4.226659662805e-01 4.266120818591e-01 4.312154683578e-01 4.363997410515e-01 4.420906319613e-01 4.482021396433e-01 4.546485118732e-01 4.613435025508e-01 4.681955345997e-01 4.751219845196e-01 4.820345184021e-01 4.888503056153e-01 4.954937172648e-01 5.018846596067e-01 5.079539712712e-01 5.136369455669e-01 5.188657271433e-01 5.235908421518e-01 5.277541254474e-01 5.313110255887e-01 5.342242634424e-01 5.364506790927e-01 5.379704381367e-01 5.387524861172e-01 5.387823537205e-01 5.380529984806e-01 5.365531169447e-01 5.342923883585e-01 5.312773795385e-01 5.275280129034e-01 5.230684709578e-01 5.179353562061e-01 5.121695128728e-01 5.058221840568e-01 4.989619191262e-01 4.916489911191e-01 4.839754218192e-01 4.760295430935e-01 4.679116930701e-01 4.597406464326e-01 4.516347694848e-01 4.437306098471e-01 4.361641944060e-01 4.290840630272e-01 4.226373065281e-01 4.169719181356e-01 4.122280539011e-01 4.085367810174e-01 4.060154157403e-01 4.047520268264e-01 4.048186368176e-01 4.062463672779e-01 4.090425099156e-01 4.131766207472e-01 4.185906040492e-01 4.251957908704e-01 4.328814189962e-01 4.415217789037e-01 4.509691864869e-01 4.610812909988e-01 4.716980618074e-01 4.826688634678e-01 4.938425236003e-01 5.050714297501e-01 5.162236348583e-01 5.271593868637e-01 5.377676794529e-01 5.479302699859e-01 5.575467587093e-01 5.665314412897e-01 5.747973390719e-01 5.822798178131e-01 5.889140286626e-01 5.946596206228e-01 5.994703451816e-01 6.033250524001e-01 6.062060893427e-01 6.081065081796e-01 6.090386566869e-01 6.090092485107e-01 6.080607972655e-01 6.062219968833e-01 6.035487603865e-01 6.001076452680e-01 5.959629998274e-01 5.912139544420e-01 5.859438716100e-01 5.802674552507e-01 5.743003434133e-01 5.681636891026e-01 5.619995272737e-01 5.559353618348e-01 5.501266736617e-01 5.447067652789e-01 5.398265109974e-01 5.356202653205e-01 5.322150196748e-01 5.297321379723e-01 5.282587731347e-01 5.278858157990e-01 5.286551997652e-01 5.306000381065e-01 5.337179372758e-01 5.379784839866e-01 5.433340443116e-01 5.496975046015e-01 5.569775439327e-01 5.650514433913e-01 5.737911589000e-01 5.830560845764e-01 5.926976564014e-01 6.025678232851e-01 6.125134511429e-01 6.223904428867e-01 6.320509913770e-01 6.413616842189e-01 6.501937177176e-01 6.584247072925e-01 6.659506937150e-01 6.726702603618e-01 6.785041296902e-01 6.833791489946e-01 6.872463765928e-01 6.900649380313e-01 6.918160955341e-01 6.924992705550e-01 6.921337866169e-01 6.907629706717e-01 6.884425389122e-01 6.852636719241e-01 6.813303048765e-01 6.767706885428e-01 6.717418115732e-01 6.664081469936e-01 6.609647684580e-01 6.556111956235e-01 6.505606663097e-01 6.460255900510e-01 6.422168438649e-01 6.393304359009e-01 6.375384309390e-01 6.369872444524e-01 6.377747054535e-01 6.399654758315e-01 6.435682302353e-01 6.485396300705e-01 6.547971046571e-01 6.622048994111e-01 6.706001338614e-01 6.797865010021e-01 6.895508043779e-01 6.996735806408e-01 7.099298538521e-01 7.201061909491e-01 7.300026954832e-01 7.394373005124e-01 7.482551051920e-01 7.563265698836e-01 7.635479420991e-01 7.698528618543e-01 7.751934008288e-01 7.795553748260e-01 7.829526915619e-01 7.854105941367e-01 7.869877476069e-01 7.877443267829e-01 7.877570846526e-01 7.871093637145e-01 7.858805975901e-01 7.841561975329e-01 7.820058467222e-01 7.795039981622e-01 7.767081601531e-01 7.736731768779e-01 7.704469715350e-01 7.670702250505e-01 7.635935912635e-01 7.600561504965e-01 7.565198156137e-01 7.530452278116e-01 7.497044773445e-01 7.465883491156e-01 7.437850037728e-01 7.414056577208e-01 7.395417949645e-01 7.382921509442e-01 7.377351226783e-01 7.379226526297e-01 7.388908541524e-01 7.406232204781e-01 7.430828486336e-01 7.461906382555e-01 7.498410639651e-01 7.539107002667e-01 7.582585256728e-01 7.627546727003e-01 7.672747407640e-01 7.717249942889e-01 7.760395364630e-01 7.801879577292e-01 7.841797865719e-01 7.880502406090e-01 7.918636662740e-01 7.956912002597e-01 7.996046302331e-01 8.036574088171e-01 8.078716551076e-01 8.122374019168e-01 8.166992599817e-01 8.211689459764e-01 8.255336158500e-01 8.296698641248e-01 8.334624996777e-01 8.368332770386e-01 8.397452761436e-01 8.422299059696e-01 8.443802668277e-01 8.463458142500e-01 8.483279766067e-01 8.505296315862e-01 8.531437112313e-01 8.563054746251e-01 8.600581916279e-01 8.643432828146e-01 8.689815836770e-01 8.737070044168e-01 8.781817110706e-01 8.820604107650e-01 8.850443104595e-01 8.869229036007e-01 8.876448792062e-01 8.873221095065e-01 8.862445731291e-01 8.844989869457e-01 8.818168456775e-01 8.791258654002e-01 8.774921947820e-01 8.777601334450e-01 8.802747831793e-01 8.847779855455e-01 8.905250898384e-01 8.965666256967e-01 9.020941101732e-01 9.066768264759e-01 9.103355920256e-01 9.134525801934e-01 9.165418628464e-01 9.199657407777e-01 9.237625559448e-01 9.276274952239e-01 9.310366624802e-01 9.334993504132e-01 9.348492194432e-01 9.353908068468e-01 9.358858741797e-01 9.373924526865e-01 9.409477291124e-01 9.471295519531e-01 9.556335685181e-01 9.647633093549e-01 9.613304302798e-01 9.450819835725e-01 9.154723365528e-01 8.527433648288e-01 7.718218448654e-01 6.954014747471e-01 6.489770025492e-01 6.484775727986e-01 6.879616568735e-01 7.454193716716e-01 7.984019045169e-01 8.319910811375e-01 8.395989055908e-01 8.218777511302e-01 7.858703391412e-01 7.439775647751e-01 7.117726740905e-01 7.027957072423e-01 7.215378418729e-01 7.607626251362e-01 8.063894060242e-01 8.447567917590e-01 8.669420856515e-01 8.703190569771e-01 8.584193315653e-01 8.396746004616e-01 8.247150033508e-01 8.221429864885e-01 8.346478691142e-01 8.580323821707e-01 8.841896533314e-01 9.052642199053e-01 9.165356644627e-01 9.172674289466e-01 9.099140936959e-01 8.985507261268e-01 8.870163800847e-01 8.777742835537e-01 8.717360975229e-01 8.689984784185e-01 8.696611967539e-01 8.738108049862e-01 8.808129678319e-01 8.882835114031e-01 8.920155626896e-01 8.870325956987e-01 8.696244060887e-01 8.396072275424e-01 8.019425660216e-01 7.670642254813e-01 7.481892450254e-01 7.550622201637e-01 7.872752101946e-01 8.339157811769e-01 8.797685584315e-01 9.118230956182e-01 9.229404885698e-01 9.129447478246e-01 8.883889560301e-01 8.607959395220e-01 8.430110496883e-01 8.438309568480e-01 8.636197311028e-01 8.947536867281e-01 9.261679582214e-01 9.482625802407e-01 9.554088291477e-01 9.463873988072e-01 9.236165762371e-01 8.917661654166e-01 8.564577553975e-01 8.231006309756e-01 7.963553974177e-01 7.798771360275e-01 7.761076284586e-01 7.857283289704e-01 8.069032749506e-01 8.351550923886e-01 8.640922727081e-01 8.870346671814e-01 8.987219087210e-01 8.968533520847e-01 8.830633258550e-01 8.630061710435e-01 8.452417344239e-01 8.382531991790e-01 8.469845230688e-01
 4.604705560788e-01 4.591911497975e-01 4.578855242175e-01 4.564446466508e-01 4.548399781297e-01 4.531422995497e-01 4.514845433319e-01 4.499701445156e-01 4.486044533632e-01 4.472999941412e-01 4.459433576814e-01 4.444567908207e-01 4.428348353658e-01 4.411470424793e-01 4.395135329847e-01 4.380285037507e-01 4.366848749081e-01 4.353751543841e-01 4.339746729434e-01 4.324290206186e-01 4.307734234243e-01 4.291019105278e-01 4.275135307426e-01 4.260599017220e-01 4.247096836589e-01 4.233607384092e-01 4.219117289478e-01 4.203325263718e-01 4.186808112663e-01 4.170530880937e-01 4.155238639449e-01 4.141049700601e-01 4.127413005022e-01 4.113532623598e-01 4.098931731781e-01 4.083725560862e-01 4.068349935041e-01 4.053149368198e-01 4.038334060537e-01 4.024107835920e-01 4.010659869461e-01 3.997804341684e-01 3.984874538937e-01 3.971136361604e-01 3.956319959030e-01 3.940967007316e-01 3.926140978178e-01 3.912762201762e-01 3.900832547836e-01 3.889233107949e-01 3.876510164402e-01 3.861948106024e-01 3.846166293666e-01 3.830604900186e-01 3.816481956360e-01 3.804002038329e-01 3.792261680976e-01 3.779850742908e-01 3.765861899137e-01 3.750485648837e-01 3.734839159359e-01 3.720077579534e-01 3.706691845056e-01 3.694367208812e-01 3.682327061500e-01 3.669765219918e-01 3.656235953254e-01 3.641905977699e-01 3.627400746246e-01 3.613482550054e-01 3.600722259032e-01 3.589206675893e-01 3.578351197905e-01 3.567073481235e-01 3.554473752078e-01 3.540592422771e-01 3.526421163110e-01 3.513236245564e-01 3.501719314257e-01 3.491474207500e-01 3.481242579017e-01 3.469795184944e-01 3.456821631759e-01 3.443120921301e-01 3.429887967783e-01 3.417940977842e-01 3.407259503866e-01 3.397206216274e-01 3.386954559165e-01 3.375915874359e-01 3.364035940572e-01 3.351718811075e-01 3.339624896884e-01 3.328433015859e-01 3.318576530777e-01 3.309798246709e-01 3.301167141410e-01 3.291597983339e-01 3.280601550568e-01 3.268739024995e-01 3.257310291730e-01 3.247493631713e-01 3.239489297089e-01 3.232298176362e-01 3.224430022921e-01 3.214965070134e-01 3.204134698475e-01 3.193137998686e-01 3.183329655719e-01 3.175424479705e-01 3.168998723164e-01 3.162775117557e-01 3.155479464733e-01 3.146632719332e-01 3.136864070060e-01 3.127492032816e-01 3.119695287301e-01 3.113723044797e-01 3.108716468844e-01 3.103319400072e-01 3.096608474225e-01 3.088642734206e-01 3.080384309659e-01 3.073014561735e-01 3.067239992832e-01 3.062851818685e-01 3.058926962767e-01 3.054428410500e-01 3.048840985786e-01 3.042445145715e-01 3.036115512245e-01 3.030793973587e-01 3.026916143507e-01 3.024099092120e-01 3.021461891275e-01 3.018192063860e-01 3.014017410779e-01 3.009372381335e-01 3.005076265932e-01 3.001828777141e-01 2.999776909602e-01 2.998475342701e-01 2.997195559119e-01 2.995363059833e-01 2.992876528927e-01 2.990184770687e-01 2.987975639912e-01 2.986752246465e-01 2.986478552919e-01 2.986689300002e-01 2.986788525228e-01 2.986423015437e-01 2.985704355507e-01 2.985072397737e-01 2.985004136720e-01 2.985697449230e-01 2.987037539719e-01 2.988672403197e-01 2.990250921890e-01 2.991622197612e-01 2.992918358705e-01 2.994420548545e-01 2.996369804096e-01 2.998868784313e-01 3.001821139466e-01 3.005018762505e-01 3.008268322361e-01 3.011516575027e-01 3.014821501509e-01 3.018335412032e-01 3.022198217724e-01 3.026465303426e-01 3.031068055744e-01 3.035869684417e-01 3.040791963298e-01 3.045827306823e-01 3.051029269836e-01 3.056456492410e-01 3.062140663443e-01 3.068076992418e-01 3.074256857638e-01 3.080681241010e-01 3.087343834149e-01 3.094208360740e-01 3.101247291285e-01 3.108440720478e-01 3.115809446830e-01 3.123413052439e-01 3.131287940331e-01 3.139433825801e-01 3.147785256103e-01 3.156280066717e-01 3.164920216910e-01 3.173722536903e-01 3.182737028084e-01 3.191978603644e-01 3.201420479372e-01 3.211036631151e-01 3.220818509563e-01 3.230759684800e-01 3.240884053114e-01 3.251200474780e-01 3.261702018370e-01 3.272369478429e-01 3.283195749034e-01 3.294182018685e-01 3.305317346373e-01 3.316621673327e-01 3.328102356408e-01 3.339770312321e-01 3.351607903007e-01 3.363584585213e-01 3.375680530047e-01 3.387890531482e-01 3.400248773455e-01 3.412775236422e-01 3.425471952865e-01 3.438334226205e-01 3.451309205261e-01 3.464397872037e-01 3.477584890894e-01 3.490905943169e-01 3.504374839042e-01 3.518003027045e-01 3.531759289642e-01 3.545616183482e-01 3.559575055417e-01 3.573644106061e-01 3.587833318256e-01 3.602164609348e-01 3.616617585509e-01 3.631173870954e-01 3.645803382588e-01 3.660531245761e-01 3.675365541058e-01 3.690326131183e-01 3.705414866160e-01 3.720591661778e-01 3.735827534399e-01 3.751122379891e-01 3.766500790532e-01 3.781983495961e-01 3.797585699467e-01 3.813283229959e-01 3.829032730948e-01 3.844810972140e-01 3.860650292753e-01 3.876544967082e-01 3.892540578695e-01 3.908634090680e-01 3.924783548581e-01 3.940955945462e-01 3.957155607751e-01 3.973386682689e-01 3.989677238647e-01 4.006061290483e-01 4.022502368918e-01 4.038970283770e-01 4.055458746781e-01 4.071969456767e-01 4.088512861850e-01 4.105126675975e-01 4.121796395020e-01 4.138491166658e-01 4.155199939490e-01 4.171945652383e-01 4.188718588286e-01 4.205521841677e-01 4.222356269253e-01 4.239201813430e-01 4.256061626086e-01 4.272939572388e-01 4.289840000355e-01 4.306744515431e-01 4.323670762502e-01 4.340585844099e-01 4.357507704438e-01 4.374442153963e-01 4.391376525513e-01 4.408300835633e-01 4.425225944286e-01 4.442151254457e-01 4.459069399877e-01 4.475991998453e-01 4.492910107477e-01 4.509809111684e-01 4.526685941485e-01 4.543551246189e-01 4.560390850211e-01 4.577218687587e-01 4.594050903023e-01 4.610854898598e-01 4.627616063633e-01 4.644355573402e-01 4.661052451139e-01 4.677727339872e-01 4.694384799737e-01 4.711011017598e-01 4.727596983426e-01 4.744148639623e-01 4.760649027577e-01 4.777098968897e-01 4.793512372208e-01 4.809897125084e-01 4.826230749160e-01 4.842519028670e-01 4.858756669935e-01 4.874917742387e-01 4.891037373584e-01 4.907105330025e-01 4.923120312927e-01 4.939081027001e-01 4.954976750939e-01 4.970794873093e-01 4.986552315377e-01 5.002258596676e-01 5.017900117308e-01 5.033482031590e-01 5.048984765299e-01 5.064415684024e-01 5.079762347773e-01 5.095055829530e-01 5.110273464923e-01 5.125406671746e-01 5.140475710032e-01 5.155458287621e-01 5.170350025827e-01 5.185165863995e-01 5.199894126293e-01 5.214532334091e-01 5.229096086861e-01 5.243562975996e-01 5.257933023493e-01 5.272220766786e-01 5.286407329372e-01 5.300500623741e-01 5.314493407679e-01 5.328385367197e-01 5.342174276613e-01 5.355872553153e-01 5.369465626538e-01 5.382956578429e-01 5.396333696956e-01 5.409609867884e-01 5.422768967066e-01 5.435834844002e-01 5.448787469723e-01 5.461616119291e-01 5.474342858105e-01 5.486939541582e-01 5.499420674615e-01 5.511794211482e-01 5.524036640630e-01 5.536158242398e-01 5.548154826926e-01 5.560032609720e-01 5.571782547477e-01 5.583417185298e-01 5.594899373102e-01 5.606259390089e-01 5.617499020139e-01 5.628595919963e-01 5.639569416547e-01 5.650410028606e-01 5.661108974033e-01 5.671668214954e-01 5.682086343507e-01 5.692363368051e-01 5.702506648256e-01 5.712523552206e-01 5.722388382880e-01 5.732101805046e-01 5.741662121485e-01 5.751072264894e-01 5.760351201992e-01 5.769474509766e-01 5.778465843131e-01 5.787287983165e-01 5.795948802604e-01 5.804449630458e-01 5.812788758174e-01 5.820984030032e-01 5.829023238649e-01 5.836898397661e-01 5.844598834602e-01 5.852134807074e-01 5.859521331468e-01 5.866738210675e-01 5.873795044615e-01 5.880684717300e-01 5.887406767659e-01 5.893953891564e-01 5.900340027839e-01 5.906554645622e-01 5.912599562987e-01 5.918471420880e-01 5.924168365403e-01 5.929690597740e-01 5.935033551385e-01 5.940193655856e-01 5.945187606407e-01 5.950002856730e-01 5.954636440779e-01 5.959089601946e-01 5.963360641981e-01 5.967446208308e-01 5.971359898998e-01 5.975084418189e-01 5.978633530222e-01 5.981987189240e-01 5.985156597085e-01 5.988127100577e-01 5.990917298596e-01 5.993519845958e-01 5.995941619213e-01 5.998159987120e-01 6.000180611602e-01 6.002012607727e-01 6.003644853807e-01 6.005096255940e-01 6.006350509965e-01 6.007405749709e-01 6.008268109461e-01 6.008925470837e-01 6.009394197864e-01 6.009661533137e-01 6.009745221961e-01 6.009625576529e-01 6.009304313139e-01 6.008773177373e-01 6.008056941381e-01 6.007129049276e-01 6.006011429940e-01 6.004687295528e-01 6.003160765679e-01 6.001430204093e-01 5.999496622103e-01 5.997362540814e-01 5.995025728974e-01 5.992477598354e-01 5.989747968079e-01 5.986793575653e-01 5.983640799256e-01 5.980283081567e-01 5.976716052686e-01 5.972950540530e-01 5.968973238530e-01 5.964798754375e-01 5.960424160093e-01 5.955836009416e-01 5.951037710834e-01 5.946042929253e-01 5.940833210550e-01 5.935434623174e-01 5.929817427853e-01 5.924000081340e-01 5.917976290941e-01 5.911746194230e-01 5.905309271452e-01 5.898669789467e-01 5.891825844017e-01 5.884783557720e-01 5.877528573387e-01 5.870066206585e-01 5.862410304756e-01 5.854554529494e-01 5.846491266079e-01 5.838237054496e-01 5.829768748596e-01 5.821104168392e-01 5.812247132026e-01 5.803185726408e-01 5.793929931767e-01 5.784480041539e-01 5.774830931438e-01 5.764985859759e-01 5.754943845744e-01 5.744701206747e-01 5.734282125350e-01 5.723670421381e-01 5.712858103561e-01 5.701861175928e-01 5.690667549153e-01 5.679299698331e-01 5.667741647677e-01 5.655989126214e-01 5.644065932941e-01 5.631950890152e-01 5.619651123783e-01 5.607182506802e-01 5.594528244288e-01 5.581703199058e-01 5.568711456088e-01 5.555526646908e-01 5.542187385441e-01 5.528676204057e-01 5.514994928975e-01 5.501150944376e-01 5.487143115570e-01 5.472973588924e-01 5.458650060486e-01 5.444159246051e-01 5.429516266209e-01 5.414732247149e-01 5.399779543705e-01 5.384702638398e-01 5.369468916546e-01 5.354087411861e-01 5.338575299074e-01 5.322919072384e-01 5.307139875572e-01 5.291221556287e-01 5.275168760615e-01 5.259005657993e-01 5.242713657188e-01 5.226305470490e-01 5.209781598556e-01 5.193139193664e-01 5.176398448673e-01 5.159549185901e-01 5.142592716440e-01 5.125544407033e-01 5.108396830260e-01 5.091165085258e-01 5.073848569082e-01 5.056436907576e-01 5.038963782668e-01 5.021412765954e-01 5.003775068304e-01 4.986098798766e-01 4.968343717731e-01 4.950538123205e-01 4.932686109378e-01 4.914772882878e-01 4.896829062281e-01 4.878856629759e-01 4.860841823579e-01 4.842802055704e-01 4.824733989256e-01 4.806667578521e-01 4.788587742454e-01 4.770492685898e-01 4.752407751302e-01 4.734321395285e-01 4.716257476672e-01 4.698206153453e-01 4.680173399101e-01 4.662185122526e-01 4.644232225594e-01 4.626314510821e-01 4.608454014769e-01 4.590647733889e-01 4.572900841983e-01 4.555234415986e-01 4.537631352175e-01 4.520119123544e-01 4.502696966130e-01 4.485375153645e-01 4.468161939589e-01 4.451045855457e-01 4.434059553648e-01 4.417205784062e-01 4.400472588028e-01 4.383895562791e-01 4.367458084537e-01 4.351181630245e-01 4.335071442059e-01 4.319128317550e-01 4.303375537305e-01 4.287800167728e-01 4.272424562842e-01 4.257256360703e-01 4.242291419944e-01 4.227553504510e-01 4.213043253606e-01 4.198762336876e-01 4.184728571014e-01 4.170945590334e-01 4.157416004203e-01 4.144162032760e-01 4.131176181671e-01 4.118470580846e-01 4.106057022838e-01 4.093945982923e-01 4.082123013430e-01 4.070629426434e-01 4.059451286703e-01 4.048591220496e-01 4.038072821564e-01 4.027888988285e-01 4.018054191529e-01 4.008570937394e-01 3.999453510548e-01 3.990690345421e-01 3.982307524037e-01 3.974298852058e-01 3.966678015048e-01 3.959441916300e-01 3.952603778822e-01 3.946157893115e-01 3.940116445416e-01 3.934480582467e-01 3.929255778637e-01 3.924445275179e-01 3.920052582433e-01 3.916090545015e-01 3.912540966622e-01 3.909426354900e-01 3.906736986984e-01 3.904475389639e-01 3.902650284984e-01 3.901255727735e-01 3.900293900502e-01 3.899770901968e-01 3.899675956834e-01 3.900016690553e-01 3.900790531989e-01 3.901992422769e-01 3.903631816690e-01 3.905695736917e-01 3.908187904383e-01 3.911102954075e-01 3.914435680761e-01 3.918190489286e-01 3.922355666149e-01 3.926930165326e-01 3.931912243280e-01 3.937298325689e-01 3.943071383062e-01 3.949237041702e-01 3.955785174898e-01 3.962712990073e-01 3.970014816054e-01 3.977674077280e-01 3.985692266311e-01 3.994066416551e-01 4.002770236919e-01 4.011817750190e-01 4.021192599504e-01 4.030882270142e-01 4.040877539943e-01 4.051178160273e-01 4.061761731801e-01 4.072635395527e-01 4.083764446977e-01 4.095168990245e-01 4.106829190556e-01 4.118721642744e-01 4.130850155309e-01 4.143186554062e-01 4.155750853155e-01 4.168506579009e-01 4.181446870708e-01 4.194568505001e-01 4.207848460051e-01 4.221294836220e-01 4.234878969316e-01 4.248586004866e-01 4.262423773454e-01 4.276360977268e-01 4.290409149461e-01 4.304534110994e-01 4.318727067065e-01 4.332982381750e-01 4.347285830979e-01 4.361641327877e-01 4.376007746204e-01 4.390391426229e-01 4.404779626561e-01 4.419147477238e-01 4.433499753147e-01 4.447814395114e-01 4.462083722459e-01 4.476305320355e-01 4.490440597013e-01 4.504505126412e-01 4.518460051039e-01 4.532325625692e-01 4.546063838182e-01 4.559666256947e-01 4.573139346084e-01 4.586450870211e-01 4.599605386489e-01 4.612573669179e-01 4.625353699107e-01 4.637943507846e-01 4.650310272995e-01 4.662468256753e-01 4.674386624546e-01 4.686055777344e-01 4.697472311814e-01 4.708629338671e-01 4.719499098792e-01 4.730078573147e-01 4.740362257479e-01 4.750340577118e-01 4.759983110109e-01 4.769310410265e-01 4.778285149878e-01 4.786912373678e-01 4.795183310153e-01 4.803070109927e-01 4.810586203563e-01 4.817701720204e-01 4.824419956216e-01 4.830722446647e-01 4.836601257506e-01 4.842054716107e-01 4.847064148276e-01 4.851629466540e-01 4.855736142619e-01 4.859365006308e-01 4.862529104554e-01 4.865201072160e-01 4.867385278517e-01 4.869058711984e-01 4.870231125229e-01 4.870887034866e-01 4.871000312662e-01 4.870598721180e-01 4.869646553020e-01 4.868142383700e-01 4.866086947614e-01 4.863458941601e-01 4.860277346706e-01 4.856492869350e-01 4.852144552312e-01 4.847195097710e-01 4.841646196984e-01 4.835503650780e-01 4.828738101282e-01 4.821374714773e-01 4.813372133979e-01 4.804752322285e-01 4.795511513092e-01 4.785607116743e-01 4.775087926218e-01 4.763896240679e-01 4.752083198705e-01 4.739600520306e-01 4.726446348847e-01 4.712660599133e-01 4.698170579131e-01 4.683045381943e-01 4.667230362682e-01 4.650743173629e-01 4.633591510849e-01 4.615731711105e-01 4.597236827718e-01 4.578009168196e-01 4.558137332301e-01 4.537561040787e-01 4.516294040492e-01 4.494367791515e-01 4.471710346688e-01 4.448416895830e-01 4.424397316738e-01 4.399717135339e-01 4.374348151791e-01 4.348280653394e-01 4.321573355842e-01 4.294136364152e-01 4.266076824705e-01 4.237307674293e-01 4.207887393205e-01 4.177812590107e-01 4.147049058663e-01 4.115675740060e-01 4.083594492585e-01 4.050936781974e-01 4.017593436534e-01 3.983632226888e-01 3.949072103780e-01 3.913857297749e-01 3.878095290774e-01 3.841667583786e-01 3.804716718839e-01 3.767150062184e-01 3.729026495680e-01 3.690387751219e-01 3.651140725331e-01 3.611449909973e-01 3.571171832295e-01 3.530457834263e-01 3.489237244182e-01 3.447536391276e-01 3.405440862642e-01 3.362848020295e-01 3.319936162192e-01 3.276560259565e-01 3.232881729261e-01 3.188839173764e-01 3.144463134755e-01 3.099862822471e-01 3.054920985687e-01 3.009839726332e-01 2.964488470383e-01 2.919022705325e-01 2.873415036963e-01 2.827683793112e-01 2.781968005372e-01 2.736156210641e-01 2.690463170624e-01 2.644776509577e-01 2.599260001614e-01 2.553918491793e-01 2.508782158823e-01 2.464001415078e-01 2.419487287932e-01 2.375474890002e-01 2.331889995135e-01 2.288900402531e-01 2.246531346789e-01 2.204853325462e-01 2.164035655419e-01 2.124011919832e-01 2.085061207940e-01 2.047112603661e-01 2.010370626147e-01 1.974892717945e-01 1.940768842053e-01 1.908194018776e-01 1.877134191394e-01 1.847857112896e-01 1.820339925038e-01 1.794773454028e-01 1.771248050442e-01 1.749819914269e-01 1.730666706363e-01 1.713783986273e-01 1.699340825681e-01 1.687336994957e-01 1.677855549383e-01 1.670965638453e-01 1.666628783872e-01 1.664948006417e-01 1.665831368757e-01 1.669326789644e-01 1.675372061625e-01 1.683903193118e-01 1.694910806716e-01 1.708234997733e-01 1.723876212391e-01 1.741675534489e-01 1.761547239056e-01 1.783405663376e-01 1.807059200347e-01 1.832500777319e-01 1.859483810383e-01 1.887993621829e-01 1.917845719328e-01 1.948914435696e-01 1.981162472582e-01 2.014329452292e-01 2.048485358010e-01 2.083323595771e-01 2.118904356599e-01 2.155047889833e-01 2.191620670171e-01 2.228663617678e-01 2.265869776864e-01 2.303415114136e-01 2.340962409864e-01 2.378615467473e-01 2.416226926328e-01 2.453669154139e-01 2.491043388662e-01 2.528024968750e-01 2.564837888612e-01 2.601161496139e-01 2.637123445259e-01 2.672584179067e-01 2.707436135547e-01 2.741818018798e-01 2.775399884931e-01 2.808431913051e-01 2.840613999357e-01 2.872062551335e-01 2.902693081570e-01 2.932369179771e-01 2.961263708883e-01 2.989060167876e-01 3.016001946963e-01 3.041835415378e-01 3.066645996821e-01 3.090392000590e-01 3.112950439661e-01 3.134465585507e-01 3.154687405592e-01 3.173814120741e-01 3.191639311089e-01 3.208227998718e-01 3.223586009143e-01 3.237562875052e-01 3.250319945413e-01 3.261651422052e-01 3.271711751585e-01 3.280345423526e-01 3.287617863616e-01 3.293519477962e-01 3.297972107038e-01 3.301072667851e-01 3.302684938057e-01 3.302934689653e-01 3.301705884370e-01 3.299073045235e-01 3.295013488722e-01 3.289501903236e-01 3.282605094817e-01 3.274230847772e-01 3.264519868758e-01 3.253348514806e-01 3.240834271049e-01 3.226932010502e-01 3.211680831140e-01 3.195123541622e-01 3.177230102199e-01 3.158129407048e-01 3.137713651335e-01 3.116161305023e-01 3.093402459620e-01 3.069549881368e-01 3.044628103814e-01 3.018665887797e-01 2.991779215414e-01 2.963929992317e-01 2.935340528231e-01 2.905919192334e-01 2.875868023055e-01 2.845217788856e-01 2.814055799655e-01 2.782543081415e-01 2.750689794068e-01 2.718736662276e-01 2.686665493221e-01 2.654728709050e-01 2.623002919038e-01 2.591651083078e-01 2.560851951184e-01 2.530705406395e-01 2.501499467129e-01 2.473281489429e-01 2.446371762005e-01 2.420852339296e-01 2.397000774606e-01 2.375005244854e-01 2.355016352209e-01 2.337353721506e-01 2.322073372095e-01 2.309518944001e-01 2.299760622780e-01 2.293056274956e-01 2.289525419661e-01 2.289303946715e-01 2.292588162920e-01 2.299360503818e-01 2.309838444354e-01 2.323943642782e-01 2.341815164887e-01 2.363366346891e-01 2.388618881678e-01 2.417530898952e-01 2.449965567842e-01 2.485923875096e-01 2.525176724488e-01 2.567721335730e-01 2.613291502488e-01 2.661820168860e-01 2.713107612358e-01 2.766966285515e-01 2.823281631818e-01 2.881775775023e-01 2.942395038022e-01 3.004832130407e-01 3.069007609836e-01 3.134689196765e-01 3.201712800943e-01 3.269955346982e-01 3.339152867068e-01 3.409255813451e-01 3.480007681685e-01 3.551314297920e-01 3.623001749070e-01 3.694909524125e-01 3.766924045121e-01 3.838876014582e-01 3.910663971284e-01 3.982116362151e-01 4.053138555393e-01 4.123569514802e-01 4.193341426465e-01 4.262281591287e-01 4.330297198679e-01 4.397299038686e-01 4.463120858275e-01 4.527732316270e-01 4.590948405652e-01 4.652746689885e-01 4.712975575166e-01 4.771555798755e-01 4.828433056060e-01 4.883442154860e-01 4.936588380070e-01 4.987708090103e-01 5.036800860372e-01 5.083721889236e-01 5.128448809832e-01 5.170891959053e-01 5.210978661254e-01 5.248689193746e-01 5.283907712356e-01 5.316652993529e-01 5.346789253635e-01 5.374360985875e-01 5.399287575111e-01 5.421511220266e-01 5.441072122679e-01 5.457845540255e-01 5.471921910828e-01 5.483206459672e-01 5.491733857520e-01 5.497507206141e-01 5.500479673530e-01 5.500748550049e-01 5.498248266036e-01 5.493076347524e-01 5.485214953885e-01 5.474740287246e-01 5.461687454465e-01 5.446106384305e-01 5.428100579896e-01 5.407707299845e-01 5.385050032095e-01 5.360185761221e-01 5.333269472340e-01 5.304378162516e-01 5.273657795655e-01 5.241267048006e-01 5.207313965199e-01 5.172011802238e-01 5.135486049521e-01 5.097982591833e-01 5.059637161888e-01 5.020713956846e-01 4.981406996496e-01 4.941948041148e-01 4.902601206787e-01 4.863589726108e-01 4.825232711841e-01 4.787720406335e-01 4.751409590939e-01 4.716525585751e-01 4.683380241636e-01 4.652260665011e-01 4.623403358153e-01 4.597175007450e-01 4.573734469450e-01 4.553438154817e-01 4.536450548158e-01 4.523026070616e-01 4.513378520756e-01 4.507617583558e-01 4.505978385336e-01 4.508482484827e-01 4.515282092215e-01 4.526353333347e-01 4.541737693231e-01 4.561417689396e-01 4.585272140296e-01 4.613255340387e-01 4.645156363236e-01 4.680872302459e-01 4.720140421905e-01 4.762757905537e-01 4.808443080165e-01 4.856922656904e-01 4.907905080873e-01 4.961042888770e-01 5.016061408210e-01 5.072543981047e-01 5.130228826097e-01 5.188693553839e-01 5.247611792491e-01 5.306671910369e-01 5.365424399363e-01 5.423643978653e-01 5.480882077381e-01 5.536862714563e-01 5.591264775706e-01 5.643720124591e-01 5.693990024031e-01 5.741716050041e-01 5.786655401212e-01 5.828527967008e-01 5.867079288601e-01 5.902052622310e-01 5.933229506651e-01 5.960404797906e-01 5.983377313678e-01 6.001989471497e-01 6.016035529272e-01 6.025446476784e-01 6.030026993780e-01 6.029731680260e-01 6.024468347453e-01 6.014154413438e-01 5.998806222754e-01 5.978358495049e-01 5.952881105485e-01 5.922389439241e-01 5.886957499313e-01 5.846683227594e-01 5.801703958814e-01 5.752176625310e-01 5.698276083630e-01 5.640284270275e-01 5.578388513218e-01 5.512974970691e-01 5.444301592258e-01 5.372803993012e-01 5.298897746640e-01 5.222978300012e-01 5.145653952316e-01 5.067372160341e-01 4.988787969617e-01 4.910492660969e-01 4.833141396849e-01 4.757460091664e-01 4.684142797728e-01 4.613980680982e-01 4.547655705459e-01 4.486004441647e-01 4.429699347493e-01 4.379487867599e-01 4.336039350405e-01 4.299896385772e-01 4.271652949509e-01 4.251613323991e-01 4.240163188443e-01 4.237395894179e-01 4.243349462223e-01 4.257930525719e-01 4.280811061096e-01 4.311672020266e-01 4.349945966458e-01 4.395048133917e-01 4.446243206427e-01 4.502759345235e-01 4.563780596056e-01 4.628399498261e-01 4.695780000994e-01 4.764972525429e-01 4.835123784263e-01 4.905367739887e-01 4.974815662219e-01 5.042700754733e-01 5.108231113332e-01 5.170637273790e-01 5.229292827842e-01 5.283500250309e-01 5.332693996705e-01 5.376356926268e-01 5.413950248183e-01 5.445130028500e-01 5.469433395830e-01 5.486626513366e-01 5.496447640007e-01 5.498668793330e-01 5.493259176063e-01 5.480105002482e-01 5.459248776345e-01 5.430807792075e-01 5.394958545625e-01 5.351943195257e-01 5.302105201114e-01 5.245926687981e-01 5.183852688335e-01 5.116602261518e-01 5.044827129822e-01 4.969366136936e-01 4.891199577476e-01 4.811306833674e-01 4.730865289677e-01 4.651097508046e-01 4.573336992338e-01 4.498981468403e-01 4.429481469919e-01 4.366318225007e-01 4.310935542707e-01 4.264764574746e-01 4.229056362005e-01 4.204993374102e-01 4.193434036783e-01 4.195078185396e-01 4.210255244445e-01 4.239018660217e-01 4.281080655250e-01 4.335854698297e-01 4.402522471881e-01 4.479927476704e-01 4.566880239840e-01 4.661927073697e-01 4.763588368412e-01 4.870361996959e-01 4.980687483741e-01 5.093109469052e-01 5.206089218017e-01 5.318338597261e-01 5.428482017097e-01 5.535331597697e-01 5.637780880294e-01 5.734756210855e-01 5.825411413751e-01 5.908875556086e-01 5.984511170088e-01 6.051641642916e-01 6.109849515312e-01 6.158716301740e-01 6.197963640326e-01 6.227514686057e-01 6.247197774421e-01 6.257209904819e-01 6.257623893093e-01 6.248779085788e-01 6.231133695670e-01 6.205096747656e-01 6.171446502764e-01 6.130786961651e-01 6.084105933600e-01 6.032322422282e-01 5.976491514992e-01 5.917848780750e-01 5.857559101246e-01 5.797055977283e-01 5.737657608973e-01 5.680837419868e-01 5.628001711051e-01 5.580571942439e-01 5.539954040066e-01 5.507339663524e-01 5.483959335415e-01 5.470704102312e-01 5.468368376969e-01 5.477481804711e-01 5.498259738760e-01 5.530749823389e-01 5.574590835537e-01 5.629338198260e-01 5.694125847026e-01 5.767992925661e-01 5.849781698782e-01 5.938149682918e-01 6.031721309682e-01 6.128975760833e-01 6.228449482618e-01 6.328581080595e-01 6.427915349879e-01 6.524991694260e-01 6.618386990022e-01 6.706859941308e-01 6.789148477245e-01 6.864208101145e-01 6.931022132397e-01 6.988796986936e-01 7.036819909781e-01 7.074584026287e-01 7.101769730351e-01 7.118168807698e-01 7.123874480386e-01 7.119088988961e-01 7.104328804367e-01 7.080257357417e-01 7.047785027143e-01 7.008126805145e-01 6.962594545308e-01 6.912822037741e-01 6.860569315073e-01 6.807779368189e-01 6.756521999582e-01 6.708907816083e-01 6.667057567807e-01 6.632974975349e-01 6.608579354946e-01 6.595384078697e-01 6.594737930542e-01 6.607467357843e-01 6.633916074884e-01 6.674089682333e-01 6.727317319064e-01 6.792644036652e-01 6.868607956411e-01 6.953469756029e-01 7.045287235810e-01 7.141907813886e-01 7.241180389468e-01 7.340968530861e-01 7.439223062881e-01 7.534099425866e-01 7.623961188609e-01 7.707355747547e-01 7.783215481714e-01 7.850649718107e-01 7.909108536369e-01 7.958346896067e-01 7.998250941562e-01 8.029072765782e-01 8.051139026776e-01 8.064990676427e-01 8.071270340054e-01 8.070635916361e-01 8.063844663110e-01 8.051534210855e-01 8.034446250944e-01 8.013142307963e-01 7.988166603254e-01 7.960037950580e-01 7.929158445815e-01 7.896036402542e-01 7.861034016809e-01 7.824727197063e-01 7.787696745932e-01 7.750640791263e-01 7.714440969875e-01 7.680018688367e-01 7.648526529670e-01 7.621046366636e-01 7.598765243008e-01 7.582793746259e-01 7.573983907294e-01 7.573107856307e-01 7.580455975209e-01 7.596089340150e-01 7.619596553956e-01 7.650216104234e-01 7.686927972559e-01 7.728391644779e-01 7.773258068584e-01 7.820114466666e-01 7.867743100940e-01 7.915132587118e-01 7.961621304004e-01 8.006964143919e-01 8.051199712967e-01 8.094774929354e-01 8.138282912000e-01 8.182519341737e-01 8.228106169281e-01 8.275540779600e-01 8.324969564781e-01 8.376094912529e-01 8.428244942509e-01 8.480290619979e-01 8.530873919905e-01 8.578519211462e-01 8.621930483664e-01 8.660078171985e-01 8.692492300525e-01 8.719424689455e-01 8.741702883201e-01 8.760934444298e-01 8.779075489528e-01 8.798311100779e-01 8.820661613115e-01 8.847517474633e-01 8.879491025834e-01 8.915970245942e-01 8.955341446515e-01 8.994964488834e-01 9.031587280879e-01 9.061957773309e-01 9.083168924608e-01 9.093507155288e-01 9.092745173449e-01 9.082307996689e-01 9.062808906163e-01 9.031290898713e-01 8.997017055886e-01 8.971044135539e-01 8.962540935876e-01 8.975868756959e-01 9.009488991455e-01 9.056924477656e-01 9.109493086310e-01 9.159731781849e-01 9.203808508216e-01 9.242128515678e-01 9.278471385517e-01 9.317554668974e-01 9.362185659095e-01 9.411454142258e-01 9.460797628295e-01 9.503314158490e-01 9.532449914929e-01 9.545038175823e-01 9.543081866357e-01 9.533510823332e-01 9.526826149657e-01 9.533995961000e-01 9.561785817992e-01 9.606754335879e-01 9.643744950241e-01 9.609221798536e-01 9.579923193251e-01 9.194118035729e-01 8.533977376362e-01 7.760145668787e-01 7.096367123040e-01 6.764701048046e-01 6.863614272431e-01 7.293545200934e-01 7.841049917504e-01 8.305907549931e-01 8.557491366474e-01 8.540861518389e-01 8.270730389594e-01 7.828578687166e-01 7.356138487325e-01 7.030793816001e-01 6.997486295800e-01 7.280295360755e-01 7.764757383394e-01 8.274027014534e-01 8.654334175531e-01 8.816559535295e-01 8.749088714561e-01 8.515566710714e-01 8.239617738115e-01 8.066779507983e-01 8.100009203362e-01 8.344199039181e-01 8.708575193204e-01 9.066694856679e-01 9.316899985327e-01 9.413344612298e-01 9.369380435409e-01 9.241460598673e-01 9.102089530207e-01 9.007345836980e-01 8.976073984256e-01 8.990732527413e-01 9.019144987830e-01 9.039763577303e-01 9.052779280183e-01 9.073405995879e-01 9.111070430003e-01 9.151414696963e-01 9.152740869802e-01 9.062445655634e-01 8.844726923359e-01 8.506344880509e-01 8.113165239543e-01 7.784127852973e-01 7.651253795413e-01 7.786061267963e-01 8.146124849010e-01 8.598315780510e-01 8.990710293954e-01 9.212417248082e-01 9.220070563253e-01 9.043988013391e-01 8.777915830423e-01 8.551616355180e-01 8.481693021845e-01 8.615062748249e-01 8.907403888220e-01 9.253979141519e-01 9.544784033443e-01 9.702770755560e-01 9.697554651372e-01 9.541692378439e-01 9.276912046820e-01 8.958127473449e-01 8.637409281875e-01 8.355692363927e-01 8.141797803668e-01 8.017642088036e-01 8.001352396570e-01 8.101450412053e-01 8.306344983725e-01 8.576199290168e-01 8.848894032203e-01 9.056322043849e-01 9.145707347525e-01 9.098085905658e-01 8.938824286283e-01 8.737717589285e-01 8.590001133770e-01 8.582278710367e-01
 4.775780135026e-01 4.763212129881e-01 4.750367448718e-01 4.736125703809e-01 4.720209219960e-01 4.703371223348e-01 4.686946248642e-01 4.671957076530e-01 4.658450557456e-01 4.645569052271e-01 4.632162641789e-01 4.617448482872e-01 4.601331244936e-01 4.584537840329e-01 4.568295592876e-01 4.553549216501e-01 4.540213139657e-01 4.527212466223e-01 4.513306815200e-01 4.497933797780e-01 4.481449081725e-01 4.464788979258e-01 4.448945907885e-01 4.434443434787e-01 4.420971860673e-01 4.407520556733e-01 4.393088288593e-01 4.377373294369e-01 4.360913009888e-01 4.344647386608e-01 4.329325762961e-01 4.315092149257e-01 4.301434627387e-01 4.287580965400e-01 4.273030616018e-01 4.257860467322e-01 4.242461211700e-01 4.227175409522e-01 4.212242411469e-01 4.197917266348e-01 4.184422340945e-01 4.171548422472e-01 4.158599911398e-01 4.144787271840e-01 4.129830034832e-01 4.114277256823e-01 4.099243260107e-01 4.085692023038e-01 4.073625623496e-01 4.061900755157e-01 4.049011960440e-01 4.034223637837e-01 4.018169328146e-01 4.002309887552e-01 3.987889050277e-01 3.975138888560e-01 3.963137681501e-01 3.950471041709e-01 3.936191081972e-01 3.920508303980e-01 3.904526496491e-01 3.889402850159e-01 3.875629001846e-01 3.862912055350e-01 3.850514868940e-01 3.837627231635e-01 3.823791255068e-01 3.809102881795e-01 3.794169841871e-01 3.779747218650e-01 3.766470303997e-01 3.754485016026e-01 3.743220911686e-01 3.731545561569e-01 3.718497858362e-01 3.704077266000e-01 3.689286849452e-01 3.675449260837e-01 3.663310663082e-01 3.652483336564e-01 3.641694675014e-01 3.629663974023e-01 3.616060715665e-01 3.601675292657e-01 3.587721726890e-01 3.575021474729e-01 3.563591600235e-01 3.552813961224e-01 3.541860064515e-01 3.530119015962e-01 3.517521496129e-01 3.504428490272e-01 3.491491384972e-01 3.479399449746e-01 3.468627627185e-01 3.458973441858e-01 3.449523195578e-01 3.439139286532e-01 3.427281464679e-01 3.414474796643e-01 3.401996729200e-01 3.391069183269e-01 3.381980065090e-01 3.373775148431e-01 3.364982971194e-01 3.354586848171e-01 3.342732226479e-01 3.330569791259e-01 3.319505218685e-01 3.310339400737e-01 3.302728638782e-01 3.295419812427e-01 3.287083748272e-01 3.277117617228e-01 3.266105689357e-01 3.255361445156e-01 3.246149310005e-01 3.238801138061e-01 3.232506486223e-01 3.225891102769e-01 3.217940057313e-01 3.208656555484e-01 3.198956051692e-01 3.190061167962e-01 3.182752127996e-01 3.176882667904e-01 3.171546136033e-01 3.165675426984e-01 3.158676035200e-01 3.150783348088e-01 3.142855158452e-01 3.135886267369e-01 3.130361184878e-01 3.125949258173e-01 3.121769982445e-01 3.116961450316e-01 3.111206580844e-01 3.104914332475e-01 3.098896226006e-01 3.093888373153e-01 3.090088331916e-01 3.087082874456e-01 3.084130038812e-01 3.080621604301e-01 3.076421191530e-01 3.071949249750e-01 3.067921711478e-01 3.064850439935e-01 3.062750245622e-01 3.061154308089e-01 3.059461672708e-01 3.057311746051e-01 3.054777309524e-01 3.052289925737e-01 3.050333950499e-01 3.049124944966e-01 3.048580863592e-01 3.048351045304e-01 3.048077115683e-01 3.047595790417e-01 3.047015420332e-01 3.046616709016e-01 3.046647700336e-01 3.047230171947e-01 3.048271907011e-01 3.049569507281e-01 3.050937135145e-01 3.052293885300e-01 3.053700153675e-01 3.055303303481e-01 3.057254890371e-01 3.059618233363e-01 3.062309386897e-01 3.065226657990e-01 3.068255040571e-01 3.071418293622e-01 3.074738420994e-01 3.078291732928e-01 3.082106550070e-01 3.086176030322e-01 3.090496942359e-01 3.095076719966e-01 3.099907845150e-01 3.104948599306e-01 3.110175305848e-01 3.115560926489e-01 3.121133480351e-01 3.126947281951e-01 3.133043779899e-01 3.139419720477e-01 3.146017387541e-01 3.152783422220e-01 3.159696077977e-01 3.166785979503e-01 3.174097119713e-01 3.181645704637e-01 3.189422603468e-01 3.197381170196e-01 3.205518480899e-01 3.213833512899e-01 3.222345968643e-01 3.231068034483e-01 3.239990266222e-01 3.249107128436e-01 3.258399737593e-01 3.267853949862e-01 3.277485164222e-01 3.287292753386e-01 3.297309297130e-01 3.307520328217e-01 3.317927120703e-01 3.328488821005e-01 3.339186050291e-01 3.350021317716e-01 3.361023458014e-01 3.372209575038e-01 3.383593905803e-01 3.395156666728e-01 3.406855488712e-01 3.418684037231e-01 3.430637089570e-01 3.442744702372e-01 3.455028981589e-01 3.467478086650e-01 3.480084673693e-01 3.492810229400e-01 3.505662444846e-01 3.518641004100e-01 3.531763893686e-01 3.545044552795e-01 3.558477491271e-01 3.572026835236e-01 3.585670111356e-01 3.599431190231e-01 3.613330100153e-01 3.627365073650e-01 3.641553492518e-01 3.655844674497e-01 3.670217748290e-01 3.684668411835e-01 3.699227068324e-01 3.713911895840e-01 3.728733544081e-01 3.743669965615e-01 3.758682893347e-01 3.773742486194e-01 3.788874911228e-01 3.804088192035e-01 3.819421276973e-01 3.834875445781e-01 3.850405098348e-01 3.865976311597e-01 3.881593602099e-01 3.897259587945e-01 3.913016685535e-01 3.928873372623e-01 3.944808517052e-01 3.960803393553e-01 3.976823925646e-01 3.992893068938e-01 4.009020027538e-01 4.025221745813e-01 4.041497615899e-01 4.057816980602e-01 4.074186233065e-01 4.090596681595e-01 4.107055342403e-01 4.123562181071e-01 4.140119292359e-01 4.156710063456e-01 4.173322148647e-01 4.189977197698e-01 4.206669799523e-01 4.223385750447e-01 4.240133012517e-01 4.256901968961e-01 4.273685035606e-01 4.290498390305e-01 4.307325277665e-01 4.324176288240e-01 4.341029205381e-01 4.357904618389e-01 4.374785716380e-01 4.391691169648e-01 4.408607546236e-01 4.425517755760e-01 4.442418848592e-01 4.459328716762e-01 4.476228917803e-01 4.493142515230e-01 4.510060300992e-01 4.526969693110e-01 4.543850613696e-01 4.560726166920e-01 4.577581774325e-01 4.594423457491e-01 4.611262040538e-01 4.628084009258e-01 4.644881032334e-01 4.661653944129e-01 4.678399687098e-01 4.695103352446e-01 4.711789660186e-01 4.728459818715e-01 4.745097146187e-01 4.761696594440e-01 4.778249071247e-01 4.794754752654e-01 4.811219802108e-01 4.827663379854e-01 4.844068868450e-01 4.860420850146e-01 4.876722610411e-01 4.892971166528e-01 4.909154562127e-01 4.925311962394e-01 4.941420987083e-01 4.957476018322e-01 4.973470811545e-01 4.989397732220e-01 5.005262173447e-01 5.021080505327e-01 5.036840972258e-01 5.052524740104e-01 5.068154107174e-01 5.083712844382e-01 5.099192494089e-01 5.114612417818e-01 5.129954104077e-01 5.145218713412e-01 5.160415645571e-01 5.175523700711e-01 5.190556298384e-01 5.205510870814e-01 5.220378733127e-01 5.235163642457e-01 5.249862471828e-01 5.264464350938e-01 5.278979653925e-01 5.293419396117e-01 5.307759542558e-01 5.322008820296e-01 5.336164925223e-01 5.350216097014e-01 5.364157795330e-01 5.378030167263e-01 5.391791960249e-01 5.405447256647e-01 5.419001262278e-01 5.432439687425e-01 5.445783302707e-01 5.459019152271e-01 5.472137138681e-01 5.485134217988e-01 5.498022032042e-01 5.510801768447e-01 5.523468652817e-01 5.536017697214e-01 5.548433100598e-01 5.560737384368e-01 5.572924687093e-01 5.584980393180e-01 5.596924322876e-01 5.608741406221e-01 5.620427198094e-01 5.631978499343e-01 5.643408287325e-01 5.654693124392e-01 5.665855008499e-01 5.676899238281e-01 5.687797397752e-01 5.698565593506e-01 5.709175015160e-01 5.719650538939e-01 5.729998093678e-01 5.740207212113e-01 5.750279459316e-01 5.760188889429e-01 5.769950265272e-01 5.779554128778e-01 5.789017402226e-01 5.798339145644e-01 5.807510182915e-01 5.816523577906e-01 5.825368871724e-01 5.834056063850e-01 5.842599382391e-01 5.850982476672e-01 5.859214123446e-01 5.867281472860e-01 5.875186797746e-01 5.882932121089e-01 5.890519701810e-01 5.897935902324e-01 5.905186586274e-01 5.912278212139e-01 5.919193624386e-01 5.925942629800e-01 5.932518904018e-01 5.938922575855e-01 5.945164015705e-01 5.951226170264e-01 5.957115601573e-01 5.962835132243e-01 5.968370029830e-01 5.973731533292e-01 5.978915511095e-01 5.983927758031e-01 5.988753344262e-01 5.993400485365e-01 5.997856666774e-01 6.002128948422e-01 6.006219706987e-01 6.010130822664e-01 6.013856419978e-01 6.017387016816e-01 6.020722145280e-01 6.023868469038e-01 6.026825079135e-01 6.029603411990e-01 6.032188699725e-01 6.034587650826e-01 6.036774675865e-01 6.038771771926e-01 6.040583135717e-01 6.042195419858e-01 6.043614835557e-01 6.044837672153e-01 6.045860323970e-01 6.046687348676e-01 6.047314947608e-01 6.047742273258e-01 6.047981174679e-01 6.048005560543e-01 6.047839581736e-01 6.047461857751e-01 6.046893883965e-01 6.046114582511e-01 6.045130178399e-01 6.043946103927e-01 6.042565442786e-01 6.040967471369e-01 6.039175170167e-01 6.037173055875e-01 6.034961011117e-01 6.032546848577e-01 6.029927752577e-01 6.027104777176e-01 6.024078372829e-01 6.020833009192e-01 6.017388599374e-01 6.013731617411e-01 6.009870153036e-01 6.005809490384e-01 6.001532681622e-01 5.997044336942e-01 5.992355638013e-01 5.987445210131e-01 5.982329782880e-01 5.977014373837e-01 5.971486810712e-01 5.965752539991e-01 5.959805770983e-01 5.953648740395e-01 5.947292519365e-01 5.940728700036e-01 5.933952994323e-01 5.926977861811e-01 5.919784587374e-01 5.912394927952e-01 5.904795011924e-01 5.896993195106e-01 5.888990955222e-01 5.880783589678e-01 5.872361923580e-01 5.863743884254e-01 5.854923588205e-01 5.845896179825e-01 5.836687053526e-01 5.827260576792e-01 5.817631645235e-01 5.807813948501e-01 5.797788180609e-01 5.787569728632e-01 5.777159807468e-01 5.766542441337e-01 5.755747278500e-01 5.744747095920e-01 5.733549824171e-01 5.722172618340e-01 5.710599878172e-01 5.698839945650e-01 5.686892914309e-01 5.674761354668e-01 5.662441724060e-01 5.649951069500e-01 5.637262210350e-01 5.624405953812e-01 5.611364042275e-01 5.598151574875e-01 5.584770277591e-01 5.571196467600e-01 5.557466831878e-01 5.543573942349e-01 5.529494032179e-01 5.515271071651e-01 5.500870378589e-01 5.486313040273e-01 5.471611484894e-01 5.456730486500e-01 5.441711987291e-01 5.426538922254e-01 5.411212787357e-01 5.395754482487e-01 5.380133750282e-01 5.364385479016e-01 5.348499800505e-01 5.332467409214e-01 5.316319738685e-01 5.300035773365e-01 5.283629039171e-01 5.267101886673e-01 5.250445513926e-01 5.233680779220e-01 5.216812703484e-01 5.199815148693e-01 5.182728887427e-01 5.165538671020e-01 5.148242775508e-01 5.130869487644e-01 5.113393715069e-01 5.095842031052e-01 5.078204881227e-01 5.060485038704e-01 5.042698682702e-01 5.024844539613e-01 5.006922870043e-01 4.988953105282e-01 4.970914654425e-01 4.952838700905e-01 4.934714822324e-01 4.916547365240e-01 4.898355454480e-01 4.880131595231e-01 4.861880379174e-01 4.843616632786e-01 4.825330579508e-01 4.807053016365e-01 4.788766906827e-01 4.770475560417e-01 4.752211959769e-01 4.733958177546e-01 4.715724890602e-01 4.697526316032e-01 4.679358954870e-01 4.661240001297e-01 4.643166154855e-01 4.625140924306e-01 4.607188095697e-01 4.589299596510e-01 4.571492265782e-01 4.553768774427e-01 4.536124257430e-01 4.518586944194e-01 4.501148160966e-01 4.483834076968e-01 4.466630669456e-01 4.449549715408e-01 4.432608018470e-01 4.415810272010e-01 4.399164718721e-01 4.382669758765e-01 4.366345994181e-01 4.350197489662e-01 4.334217630971e-01 4.318437156541e-01 4.302855641844e-01 4.287477301843e-01 4.272307598159e-01 4.257372703873e-01 4.242648468557e-01 4.228172926410e-01 4.213940509477e-01 4.199966216501e-01 4.186247281047e-01 4.172805481125e-01 4.159627531046e-01 4.146747146665e-01 4.134147331968e-01 4.121861154638e-01 4.109879673289e-01 4.098205700207e-01 4.086862739493e-01 4.075845498074e-01 4.065167625044e-01 4.054837277684e-01 4.044850477272e-01 4.035233353474e-01 4.025972185802e-01 4.017081907279e-01 4.008570505885e-01 4.000441441935e-01 3.992703651473e-01 3.985350603656e-01 3.978407765086e-01 3.971863781044e-01 3.965722901354e-01 3.960005101671e-01 3.954691876252e-01 3.949804539139e-01 3.945342633971e-01 3.941305822801e-01 3.937694962752e-01 3.934527464550e-01 3.931791273568e-01 3.929489109013e-01 3.927626017096e-01 3.926200924374e-01 3.925218497951e-01 3.924669318492e-01 3.924568874033e-01 3.924892063557e-01 3.925669624800e-01 3.926883840980e-01 3.928524694785e-01 3.930606907281e-01 3.933124218584e-01 3.936062797266e-01 3.939427605477e-01 3.943216204997e-01 3.947419872082e-01 3.952043022469e-01 3.957069971703e-01 3.962508314154e-01 3.968342435320e-01 3.974569200118e-01 3.981178492371e-01 3.988177051584e-01 3.995544815802e-01 4.003283139264e-01 4.011377813773e-01 4.019823568617e-01 4.028618740228e-01 4.037749859246e-01 4.047204471422e-01 4.056976817720e-01 4.067065117453e-01 4.077448354160e-01 4.088124646662e-01 4.099077061243e-01 4.110316155490e-01 4.121794833349e-01 4.133536552914e-01 4.145521724935e-01 4.157731948588e-01 4.170168439560e-01 4.182797687500e-01 4.195633902327e-01 4.208662922366e-01 4.221846547315e-01 4.235204172195e-01 4.248712915570e-01 4.262361746999e-01 4.276129835325e-01 4.290012975217e-01 4.304010695519e-01 4.318092300726e-01 4.332260337426e-01 4.346487388586e-01 4.360769854279e-01 4.375101386178e-01 4.389448354635e-01 4.403831055340e-01 4.418219458557e-01 4.432586741504e-01 4.446945671542e-01 4.461265622912e-01 4.475552304272e-01 4.489772198149e-01 4.503923552446e-01 4.518011709669e-01 4.531985014331e-01 4.545866984357e-01 4.559625597560e-01 4.573255862045e-01 4.586747539938e-01 4.600088524748e-01 4.613263339866e-01 4.626254741926e-01 4.639060237643e-01 4.651664716895e-01 4.664054697035e-01 4.676229081165e-01 4.688162813811e-01 4.699847221609e-01 4.711266833699e-01 4.722418628265e-01 4.733304012386e-01 4.743876753329e-01 4.754164367551e-01 4.764127118259e-01 4.773762241851e-01 4.783072125253e-01 4.792018832040e-01 4.800615678231e-01 4.808852165075e-01 4.816698622229e-01 4.824160360576e-01 4.831220563663e-01 4.837873377394e-01 4.844108755096e-01 4.849909077533e-01 4.855277884180e-01 4.860187743691e-01 4.864648578145e-01 4.868635575405e-01 4.872154382579e-01 4.875183995099e-01 4.877715812393e-01 4.879757152275e-01 4.881273210591e-01 4.882272688897e-01 4.882748941323e-01 4.882675453417e-01 4.882077267215e-01 4.880899741172e-01 4.879182912969e-01 4.876886094101e-01 4.874012790180e-01 4.870576502989e-01 4.866520464419e-01 4.861896280264e-01 4.856647183910e-01 4.850800385886e-01 4.844337694645e-01 4.837241929899e-01 4.829536284499e-01 4.821168666587e-01 4.812196934188e-01 4.802552838081e-01 4.792261313561e-01 4.781339391493e-01 4.769722297412e-01 4.757477566712e-01 4.744535281293e-01 4.730931831368e-01 4.716657690101e-01 4.701690765340e-01 4.686071649476e-01 4.669728116074e-01 4.652732059060e-01 4.635020210637e-01 4.616629608969e-01 4.597557734805e-01 4.577750193229e-01 4.557294842328e-01 4.536093065900e-01 4.514233443636e-01 4.491652067788e-01 4.468375813851e-01 4.444417944452e-01 4.419721911135e-01 4.394384015558e-01 4.368310753079e-01 4.341564700259e-01 4.314136670317e-01 4.285986670881e-01 4.257204330479e-01 4.227682331436e-01 4.197543012905e-01 4.166688724684e-01 4.135180172977e-01 4.103028560363e-01 4.070178374535e-01 4.036729568211e-01 4.002584267742e-01 3.967863415927e-01 3.932472687915e-01 3.896480142574e-01 3.859897270511e-01 3.822671926395e-01 3.784935391848e-01 3.746536969003e-01 3.707650554689e-01 3.668178692240e-01 3.628168506331e-01 3.587676208512e-01 3.546615644563e-01 3.505139123900e-01 3.463116238875e-01 3.420702750069e-01 3.377828556912e-01 3.334539125356e-01 3.290905728015e-01 3.246835277273e-01 3.202510225601e-01 3.157782347743e-01 3.112843116717e-01 3.067610107901e-01 3.022138704100e-01 2.976530543181e-01 2.930682169221e-01 2.884796829092e-01 2.838750455161e-01 2.792724188429e-01 2.746668745607e-01 2.700637520794e-01 2.654760338735e-01 2.608953064718e-01 2.563437675287e-01 2.518089074369e-01 2.473125662172e-01 2.428524907413e-01 2.384356564639e-01 2.340761427493e-01 2.297685693170e-01 2.255382789629e-01 2.213747178904e-01 2.173024690305e-01 2.133222310083e-01 2.094424020093e-01 2.056826338820e-01 2.020384622322e-01 1.985377503130e-01 1.951744753239e-01 1.919723845078e-01 1.889370805918e-01 1.860782143045e-01 1.834151197896e-01 1.809462013544e-01 1.786963300041e-01 1.766625452430e-01 1.748632275997e-01 1.733040609906e-01 1.719898292481e-01 1.709342172567e-01 1.701324319182e-01 1.695980435487e-01 1.693264363060e-01 1.693210446902e-01 1.695813004152e-01 1.701005818103e-01 1.708816853462e-01 1.719102902850e-01 1.731863900997e-01 1.746983328182e-01 1.764347165494e-01 1.783924686301e-01 1.805502789653e-01 1.829068336717e-01 1.854414401707e-01 1.881456927167e-01 1.910118704914e-01 1.940149730194e-01 1.971583647322e-01 2.004143133679e-01 2.037854271430e-01 2.072495131687e-01 2.107975652050e-01 2.144261418226e-01 2.181084967232e-01 2.218554853909e-01 2.256366795471e-01 2.294587167957e-01 2.333038227625e-01 2.371626764844e-01 2.410378044469e-01 2.449018204916e-01 2.487727231798e-01 2.526164445519e-01 2.564466962173e-01 2.602476371411e-01 2.640094357357e-01 2.677407321182e-01 2.714106652013e-01 2.750441529320e-01 2.786076516692e-01 2.821151719512e-01 2.855536336765e-01 2.889134932791e-01 2.922085519428e-01 2.954058919298e-01 2.985314805550e-01 3.015567010028e-01 3.044925427953e-01 3.073316713314e-01 3.100616778667e-01 3.126977447182e-01 3.152117541677e-01 3.176270839913e-01 3.199181430889e-01 3.220944537858e-01 3.241527217604e-01 3.260804988095e-01 3.278928762187e-01 3.295654401471e-01 3.311172574701e-01 3.325301812397e-01 3.338105209464e-01 3.349576725303e-01 3.359606479388e-01 3.368321117621e-01 3.375542752727e-01 3.381428494423e-01 3.385827002407e-01 3.388821806251e-01 3.390370395190e-01 3.390444539804e-01 3.389117041467e-01 3.386276086062e-01 3.382059790480e-01 3.376331324102e-01 3.369205735489e-01 3.360636677526e-01 3.350641220703e-01 3.339270301832e-01 3.326458064639e-01 3.312341883077e-01 3.296803906034e-01 3.280008951500e-01 3.261874371847e-01 3.242499508239e-01 3.221889949987e-01 3.200078144796e-01 3.177161794294e-01 3.153086096468e-01 3.128033100494e-01 3.101938542257e-01 3.074965601632e-01 3.047111201727e-01 3.018465390960e-01 2.989152222834e-01 2.959159299513e-01 2.928716350535e-01 2.897784787974e-01 2.866582134514e-01 2.835141369862e-01 2.803626312169e-01 2.772186917334e-01 2.740882985301e-01 2.709969338714e-01 2.679481265891e-01 2.649693893062e-01 2.620688797013e-01 2.592703295893e-01 2.565903897102e-01 2.540446245099e-01 2.516621336051e-01 2.494493253825e-01 2.474409095504e-01 2.456436517079e-01 2.440876181274e-01 2.427873731652e-01 2.417603553217e-01 2.410312130233e-01 2.406054545384e-01 2.405103327646e-01 2.407466235109e-01 2.413364747633e-01 2.422799548268e-01 2.435873902518e-01 2.452636163361e-01 2.473043944139e-01 2.497184237056e-01 2.524891880581e-01 2.556232010205e-01 2.591019213253e-01 2.629223415213e-01 2.670697452807e-01 2.715297329161e-01 2.762921836543e-01 2.813331782920e-01 2.866478981160e-01 2.922065403153e-01 2.980036969393e-01 3.040134416221e-01 3.102199909838e-01 3.166093333343e-01 3.231563409176e-01 3.298527759692e-01 3.366717702528e-01 3.436043851531e-01 3.506287548818e-01 3.577305783391e-01 3.648953062179e-01 3.721031510452e-01 3.793437335485e-01 3.865984601551e-01 3.938558726800e-01 4.010987983789e-01 4.083169030412e-01 4.154938780814e-01 4.226184781890e-01 4.296793258146e-01 4.366587292646e-01 4.435531090513e-01 4.503408407227e-01 4.570207837279e-01 4.635736673844e-01 4.699924924458e-01 4.762688324231e-01 4.823863058378e-01 4.883432097777e-01 4.941211822019e-01 4.997191787963e-01 5.051226512931e-01 5.103262521281e-01 5.153210914428e-01 5.200984350728e-01 5.246536145135e-01 5.289737205030e-01 5.330604839805e-01 5.368993067310e-01 5.404898150803e-01 5.438234537546e-01 5.468960898173e-01 5.497065409774e-01 5.522426846837e-01 5.545108837770e-01 5.564988801934e-01 5.582097489553e-01 5.596412739262e-01 5.607876786081e-01 5.616560652148e-01 5.622371968104e-01 5.625393700889e-01 5.625584765822e-01 5.622995767002e-01 5.617651036099e-01 5.609563407645e-01 5.598818571973e-01 5.585417460255e-01 5.569470467660e-01 5.551000802884e-01 5.530136035166e-01 5.506927366415e-01 5.481484498404e-01 5.453943878695e-01 5.424387766471e-01 5.392991188952e-01 5.359854734142e-01 5.325180802392e-01 5.289089131530e-01 5.251811690383e-01 5.213500228796e-01 5.174374081373e-01 5.134670071908e-01 5.094567529680e-01 5.054382486483e-01 5.014274750649e-01 4.974580681986e-01 4.935524107399e-01 4.897400951201e-01 4.860509568248e-01 4.825094424492e-01 4.791507728488e-01 4.759960769457e-01 4.730822675678e-01 4.704309467865e-01 4.680720588242e-01 4.660336696771e-01 4.643328457449e-01 4.630014872283e-01 4.620485443768e-01 4.615020916461e-01 4.613672535629e-01 4.616596896170e-01 4.623867071649e-01 4.635475615458e-01 4.651482736513e-01 4.671777108019e-01 4.696356170908e-01 4.725035925807e-01 4.757712032061e-01 4.794173874358e-01 4.834211274842e-01 4.877592989825e-01 4.924005923262e-01 4.973220551505e-01 5.024852965558e-01 5.078648030422e-01 5.134204894073e-01 5.191199127783e-01 5.249305750825e-01 5.308073852129e-01 5.367267819078e-01 5.426416339326e-01 5.485221833278e-01 5.543320221226e-01 5.600329239432e-01 5.655973643589e-01 5.709851158455e-01 5.761698171405e-01 5.811164866319e-01 5.857969418761e-01 5.901821651449e-01 5.942450983419e-01 5.979610855983e-01 6.013034685579e-01 6.042524516384e-01 6.067828771388e-01 6.088823161344e-01 6.105264319785e-01 6.117041786629e-01 6.124011237706e-01 6.126048006961e-01 6.123108128940e-01 6.115042086115e-01 6.101881032817e-01 6.083556681453e-01 6.060095933897e-01 6.031539873910e-01 5.997914865936e-01 5.959349334952e-01 5.915931993173e-01 5.867853198438e-01 5.815253317506e-01 5.758400113211e-01 5.697500358889e-01 5.632883626461e-01 5.564880541174e-01 5.493817096643e-01 5.420203088212e-01 5.344389568618e-01 5.266950257027e-01 5.188398503711e-01 5.109310353742e-01 5.030342064171e-01 4.952124171866e-01 4.875394163752e-01 4.800819298389e-01 4.729239036304e-01 4.661337466327e-01 4.597928146130e-01 4.539772219483e-01 4.487551255649e-01 4.442030957750e-01 4.403737708069e-01 4.373305556129e-01 4.351111877449e-01 4.337499344623e-01 4.332697682413e-01 4.336690159901e-01 4.349477771108e-01 4.370762488364e-01 4.400216701572e-01 4.437337952454e-01 4.481524479470e-01 4.532095092531e-01 4.588244819363e-01 4.649183526825e-01 4.713988711204e-01 4.781804727714e-01 4.851706834814e-01 4.922762875753e-01 4.994155039417e-01 5.064938983851e-01 5.134303432295e-01 5.201487127470e-01 5.265671662419e-01 5.326184865849e-01 5.382365517206e-01 5.433575607072e-01 5.479304372037e-01 5.518981741083e-01 5.552244935977e-01 5.578677590621e-01 5.597909037851e-01 5.609791216223e-01 5.614021373785e-01 5.610544256643e-01 5.599288075763e-01 5.580264246576e-01 5.553591643217e-01 5.519421858597e-01 5.478056909860e-01 5.429783018123e-01 5.375112194347e-01 5.314519637337e-01 5.248652695761e-01 5.178282496722e-01 5.104169168271e-01 5.027327232698e-01 4.948759640385e-01 4.869621513541e-01 4.791164358181e-01 4.714716811279e-01 4.641670456547e-01 4.573478569769e-01 4.511613380253e-01 4.457505642113e-01 4.412579104575e-01 4.378059804015e-01 4.355107330897e-01 4.344607857278e-01 4.347192367659e-01 4.363241571583e-01 4.392759471643e-01 4.435520930131e-01 4.490895630565e-01 4.558123716538e-01 4.636067836266e-01 4.723519803221e-01 4.819083762038e-01 4.921268690944e-01 5.028608631944e-01 5.139517695497e-01 5.252564694056e-01 5.366236705088e-01 5.479178095412e-01 5.590077236594e-01 5.697681123287e-01 5.800919098766e-01 5.898706454509e-01 5.990159698385e-01 6.074425211684e-01 6.150847144016e-01 6.218788859405e-01 6.277738637892e-01 6.327385881407e-01 6.367359890271e-01 6.397627574069e-01 6.418037959036e-01 6.428723007469e-01 6.429881927396e-01 6.421724790528e-01 6.404806898081e-01 6.379524336721e-01 6.346625768256e-01 6.306816494199e-01 6.260955918113e-01 6.210096768684e-01 6.155226523169e-01 6.097604555402e-01 6.038426009158e-01 5.979079866511e-01 5.920920956365e-01 5.865382469382e-01 5.813930755670e-01 5.767899346300e-01 5.728742506757e-01 5.697627548057e-01 5.675726036041e-01 5.664004033990e-01 5.663160018377e-01 5.673769989158e-01 5.695996616641e-01 5.729912835291e-01 5.775162447139e-01 5.831227925245e-01 5.897336195407e-01 5.972435345747e-01 6.055437306480e-01 6.144947972534e-01 6.239613723710e-01 6.337881615440e-01 6.438268990506e-01 6.539229127411e-01 6.639244609747e-01 6.736878236520e-01 6.830675853709e-01 6.919364331937e-01 7.001685832143e-01 7.076590098462e-01 7.143064038506e-01 7.200284535861e-01 7.247630661590e-01 7.284522586822e-01 7.310741223723e-01 7.326105473587e-01 7.330746726952e-01 7.324967545523e-01 7.309276303622e-01 7.284512223627e-01 7.251594937083e-01 7.211826163564e-01 7.166628744234e-01 7.117662356566e-01 7.066774768329e-01 7.015936795293e-01 6.967224754283e-01 6.922712793202e-01 6.884534908420e-01 6.854544130884e-01 6.834556150812e-01 6.825987264286e-01 6.829903364524e-01 6.847046211042e-01 6.877527855458e-01 6.921148231537e-01 6.977140405616e-01 7.044339767001e-01 7.121278790465e-01 7.206123988385e-01 7.296949665107e-01 7.391642667019e-01 7.488120784242e-01 7.584369030746e-01 7.678489202314e-01 7.768743893873e-01 7.853705357325e-01 7.932104367471e-01 8.002982875740e-01 8.065700281671e-01 8.119776734330e-01 8.165103643806e-01 8.201682208581e-01 8.229781495431e-01 8.249799945747e-01 8.262188004700e-01 8.267576396955e-01 8.266502056927e-01 8.259612110650e-01 8.247437034248e-01 8.230481760397e-01 8.209271850991e-01 8.184145455543e-01 8.155602510204e-01 8.123978711500e-01 8.089765818927e-01 8.053484556257e-01 8.015722267628e-01 7.977337251995e-01 7.939162428072e-01 7.902362936701e-01 7.868072494413e-01 7.837577725979e-01 7.812196160137e-01 7.793090700806e-01 7.781414597749e-01 7.777873501810e-01 7.782978520170e-01 7.796821083510e-01 7.819029958487e-01 7.848922135646e-01 7.885409304992e-01 7.927220666448e-01 7.972894141020e-01 8.021058020919e-01 8.070423442960e-01 8.120023871517e-01 8.169187346587e-01 8.217645706580e-01 8.265538835567e-01 8.313278185474e-01 8.361592052960e-01 8.411161814026e-01 8.462683897745e-01 8.516574013599e-01 8.572840054474e-01 8.631108763808e-01 8.690423411488e-01 8.749495745248e-01 8.806690104438e-01 8.860340934937e-01 8.908886547643e-01 8.951122035823e-01 8.986496359064e-01 9.015064798629e-01 9.037759857698e-01 9.056099410079e-01 9.072149546920e-01 9.088229692556e-01 9.106339940781e-01 9.128118407408e-01 9.154151056239e-01 9.183999386852e-01 9.216107261136e-01 9.247854491971e-01 9.276234255278e-01 9.297980429574e-01 9.310513699902e-01 9.312395584555e-01 9.303556294546e-01 9.283573049920e-01 9.249191256923e-01 9.209384004167e-01 9.175215198667e-01 9.156233065197e-01 9.157437238904e-01 9.178133885489e-01 9.212785913005e-01 9.253626866914e-01 9.294051235613e-01 9.331027382780e-01 9.365584248373e-01 9.401852956574e-01 9.444617224963e-01 9.496244650089e-01 9.554849676176e-01 9.614402986120e-01 9.666347565066e-01 9.702222525662e-01 9.716960759121e-01 9.710808822050e-01 9.689294428840e-01 9.661990046375e-01 9.640040022777e-01 9.632178836517e-01 9.640235723751e-01 9.653955087347e-01 9.716801484296e-01 9.589272449523e-01 9.137268145153e-01 8.488663300793e-01 7.815615637525e-01 7.322038640428e-01 7.165688086668e-01 7.366592524599e-01 7.796744916170e-01 8.269760177187e-01 8.625510243939e-01 8.762752801571e-01 8.643913637873e-01 8.293889717314e-01 7.802365232454e-01 7.320153777318e-01 7.030641077047e-01 7.069750739479e-01 7.432666246211e-01 7.973457612802e-01 8.497274544049e-01 8.845732331320e-01 8.934457604877e-01 8.765390942329e-01 8.426301725658e-01 8.075218104926e-01 7.892095348318e-01 7.990266366877e-01 8.345859932543e-01 8.819706694430e-01 9.247972060831e-01 9.514628283579e-01 9.580207168444e-01 9.480381483354e-01 9.303748542140e-01 9.153932710987e-01 9.101737884707e-01 9.154138508017e-01 9.260525431025e-01 9.352336392865e-01 9.385331351223e-01 9.359805033594e-01 9.314570709855e-01 9.297452726373e-01 9.329580727440e-01 9.383878691119e-01 9.394531943474e-01 9.290968457764e-01 9.035385658059e-01 8.651018658627e-01 8.230307210532e-01 7.915824552020e-01 7.839057704259e-01 8.038342841231e-01 8.427475007226e-01 8.849401760187e-01 9.157742822445e-01 9.266513167879e-01 9.168359481269e-01 8.931020275155e-01 8.676758435066e-01 8.539199259187e-01 8.601691253412e-01 8.854725925777e-01 9.207459854428e-01 9.543101487067e-01 9.768832447440e-01 9.839495751673e-01 9.758216650132e-01 9.562334858826e-01 9.304135654180e-01 9.030338507118e-01 8.770983631558e-01 8.540789084179e-01 8.351682220569e-01 8.226031581752e-01 8.196754344590e-01 8.291337188361e-01 8.506354289246e-01 8.795259791641e-01 9.079165151635e-01 9.275476436508e-01 9.328035539982e-01 9.228471305346e-01 9.025859102087e-01 8.817256692460e-01 8.717937316158e-01
 4.944613822420e-01 4.932311093863e-01 4.919720923935e-01 4.905694333805e-01 4.889969720026e-01 4.873326036873e-01 4.857105443865e-01 4.842321111342e-01 4.829017753341e-01 4.816354039467e-01 4.803164611989e-01 4.788645626587e-01 4.772689889320e-01 4.756052915755e-01 4.739967704496e-01 4.725370756148e-01 4.712189370002e-01 4.699346460132e-01 4.685600217492e-01 4.670379169206e-01 4.654023045845e-01 4.637479162213e-01 4.621744288836e-01 4.607349659747e-01 4.593968697146e-01 4.580617081318e-01 4.566313528057e-01 4.550749275456e-01 4.534420877335e-01 4.518230527183e-01 4.502946101796e-01 4.488736638172e-01 4.475136468914e-01 4.461382701205e-01 4.446955062432e-01 4.431899549550e-01 4.416556123530e-01 4.401261574494e-01 4.386284860711e-01 4.371940286416e-01 4.358476906285e-01 4.345664501543e-01 4.332774127724e-01 4.318970781425e-01 4.303950995513e-01 4.288288218573e-01 4.273137794602e-01 4.259501595151e-01 4.247391173448e-01 4.235631251838e-01 4.222667061171e-01 4.207747404134e-01 4.191510433347e-01 4.175447310366e-01 4.160841785569e-01 4.147927951928e-01 4.135766537247e-01 4.122929640180e-01 4.108463418205e-01 4.092580569801e-01 4.076376240804e-01 4.061000287016e-01 4.046948844197e-01 4.033955568590e-01 4.021315057956e-01 4.008214664014e-01 3.994176852246e-01 3.979254778848e-01 3.964006567231e-01 3.949207064646e-01 3.935532468042e-01 3.923195371634e-01 3.911643127796e-01 3.899689752963e-01 3.886316505724e-01 3.871484354312e-01 3.856208061078e-01 3.841858917204e-01 3.829232506690e-01 3.817955838035e-01 3.806739755876e-01 3.794259176139e-01 3.780168933093e-01 3.765239995933e-01 3.750709688705e-01 3.737407637391e-01 3.725375231172e-01 3.714019427882e-01 3.702501663816e-01 3.690212010664e-01 3.677045139289e-01 3.663331843420e-01 3.649698911302e-01 3.636867595029e-01 3.625338921536e-01 3.614971382024e-01 3.604845963919e-01 3.593793575477e-01 3.581244845756e-01 3.567662174361e-01 3.554301495954e-01 3.542438308975e-01 3.532427049547e-01 3.523374740324e-01 3.513810471063e-01 3.502635183143e-01 3.489935068685e-01 3.476804944885e-01 3.464667443807e-01 3.454409283750e-01 3.445778518954e-01 3.437552383228e-01 3.428326060506e-01 3.417421754374e-01 3.405350641647e-01 3.393426832993e-01 3.382977044806e-01 3.374433655910e-01 3.367021091450e-01 3.359346346896e-01 3.350326719527e-01 3.339899755913e-01 3.328941277259e-01 3.318704965615e-01 3.310041214195e-01 3.302870527075e-01 3.296295911469e-01 3.289205575240e-01 3.280961963586e-01 3.271740084973e-01 3.262392083054e-01 3.253947407686e-01 3.246949057283e-01 3.241106160352e-01 3.235537883470e-01 3.229346572374e-01 3.222173396216e-01 3.214392771488e-01 3.206805371206e-01 3.200202813780e-01 3.194816262270e-01 3.190247076327e-01 3.185762157943e-01 3.180712193853e-01 3.174935515949e-01 3.168825975635e-01 3.163114098787e-01 3.158337489171e-01 3.154520353421e-01 3.151244024437e-01 3.147882686721e-01 3.144063853165e-01 3.139828640895e-01 3.135598195744e-01 3.131856572840e-01 3.128860094046e-01 3.126525028774e-01 3.124517089224e-01 3.122476202996e-01 3.120220903227e-01 3.117843953685e-01 3.115619871458e-01 3.113811460564e-01 3.112537643595e-01 3.111727347813e-01 3.111183453285e-01 3.110717053483e-01 3.110217946166e-01 3.109768918438e-01 3.109505924708e-01 3.109579631646e-01 3.110054253742e-01 3.110860632605e-01 3.111893600311e-01 3.113050785882e-01 3.114336264951e-01 3.115780751175e-01 3.117458225801e-01 3.119389864613e-01 3.121577622205e-01 3.124028083353e-01 3.126736027320e-01 3.129697517059e-01 3.132882709346e-01 3.136247719476e-01 3.139781625858e-01 3.143516514503e-01 3.147482645877e-01 3.151741850327e-01 3.156289474936e-01 3.161063851016e-01 3.166019840652e-01 3.171127930901e-01 3.176421724340e-01 3.181949223270e-01 3.187720757370e-01 3.193723819631e-01 3.199930514526e-01 3.206325922316e-01 3.212913992193e-01 3.219712880747e-01 3.226726481647e-01 3.233957441384e-01 3.241396767693e-01 3.249021479188e-01 3.256823858617e-01 3.264818833967e-01 3.273008932713e-01 3.281417266687e-01 3.290045359201e-01 3.298879002296e-01 3.307884202606e-01 3.317042530005e-01 3.326358418606e-01 3.335853040446e-01 3.345546128012e-01 3.355469678830e-01 3.365577962791e-01 3.375847105654e-01 3.386265022051e-01 3.396830104765e-01 3.407560523107e-01 3.418489420140e-01 3.429604015676e-01 3.440891753351e-01 3.452326671886e-01 3.463903138957e-01 3.475624372496e-01 3.487517150329e-01 3.499590415684e-01 3.511826254272e-01 3.524188271670e-01 3.536685187891e-01 3.549314352469e-01 3.562095288564e-01 3.575042209891e-01 3.588157031252e-01 3.601388608246e-01 3.614727788471e-01 3.628170734905e-01 3.641734046362e-01 3.655450450778e-01 3.669324748802e-01 3.683325499015e-01 3.697418571122e-01 3.711590934196e-01 3.725844221109e-01 3.740211267650e-01 3.754717624163e-01 3.769361839039e-01 3.784104236711e-01 3.798908894942e-01 3.813778210256e-01 3.828720171455e-01 3.843764405447e-01 3.858933104624e-01 3.874203095334e-01 3.889549753617e-01 3.904950779071e-01 3.920412862696e-01 3.935954698553e-01 3.951576036623e-01 3.967311192714e-01 3.983103174549e-01 3.998966976497e-01 4.014889897567e-01 4.030872190022e-01 4.046930132655e-01 4.063050843656e-01 4.079228765432e-01 4.095446776287e-01 4.111732684809e-01 4.128062974003e-01 4.144438864929e-01 4.160870081496e-01 4.177341241676e-01 4.193840990969e-01 4.210387887946e-01 4.226973085625e-01 4.243587835168e-01 4.260228236441e-01 4.276912733533e-01 4.293620834727e-01 4.310364139389e-01 4.327138036083e-01 4.343920671204e-01 4.360722535284e-01 4.377535115960e-01 4.394367436946e-01 4.411222010095e-01 4.428104626830e-01 4.444984968335e-01 4.461862253801e-01 4.478739172984e-01 4.495621569764e-01 4.512508068931e-01 4.529402153921e-01 4.546296341367e-01 4.563180956432e-01 4.580055119322e-01 4.596919242013e-01 4.613760487250e-01 4.630604780961e-01 4.647429902277e-01 4.664246556960e-01 4.681043956919e-01 4.697806386778e-01 4.714546991389e-01 4.731256171860e-01 4.747954041778e-01 4.764621437848e-01 4.781265591282e-01 4.797865770093e-01 4.814422787393e-01 4.830936005899e-01 4.847437522339e-01 4.863904076308e-01 4.880330286291e-01 4.896713859953e-01 4.913033426783e-01 4.929314119273e-01 4.945554884984e-01 4.961751535610e-01 4.977895579647e-01 4.993986426248e-01 5.010018105230e-01 5.025995856800e-01 5.041915730564e-01 5.057770892394e-01 5.073572577325e-01 5.089308190558e-01 5.104976818430e-01 5.120573909205e-01 5.136105457950e-01 5.151574500824e-01 5.166958569741e-01 5.182281105382e-01 5.197511760920e-01 5.212661115419e-01 5.227749684535e-01 5.242757976978e-01 5.257677979091e-01 5.272520081059e-01 5.287270950474e-01 5.301931723421e-01 5.316525233999e-01 5.331023380195e-01 5.345420138358e-01 5.359726033641e-01 5.373936352149e-01 5.388058881731e-01 5.402075349459e-01 5.415995618639e-01 5.429798677068e-01 5.443520283485e-01 5.457135749249e-01 5.470639690441e-01 5.484032241193e-01 5.497319647712e-01 5.510498252328e-01 5.523558784302e-01 5.536513657808e-01 5.549360804624e-01 5.562090486830e-01 5.574696813551e-01 5.587177206618e-01 5.599550993711e-01 5.611789139198e-01 5.623915170898e-01 5.635926395362e-01 5.647805398337e-01 5.659558004427e-01 5.671171919039e-01 5.682651066423e-01 5.694010007963e-01 5.705248184762e-01 5.716347794697e-01 5.727299882647e-01 5.738117103674e-01 5.748779930480e-01 5.759308635774e-01 5.769705291643e-01 5.779951407012e-01 5.790059098625e-01 5.800002844415e-01 5.809797027316e-01 5.819451008584e-01 5.828960479980e-01 5.838329443235e-01 5.847534452896e-01 5.856580672403e-01 5.865475584755e-01 5.874217539567e-01 5.882806413114e-01 5.891229351210e-01 5.899498711973e-01 5.907603360855e-01 5.915549833728e-01 5.923328362675e-01 5.930939473294e-01 5.938389400423e-01 5.945675823675e-01 5.952789226140e-01 5.959738038781e-01 5.966505196894e-01 5.973112913683e-01 5.979541948480e-01 5.985812443270e-01 5.991898827158e-01 5.997815279367e-01 6.003536279018e-01 6.009085494235e-01 6.014459900522e-01 6.019655390116e-01 6.024667822574e-01 6.029494103270e-01 6.034132688655e-01 6.038582552499e-01 6.042853397855e-01 6.046940846793e-01 6.050837216773e-01 6.054550506943e-01 6.058063869422e-01 6.061393865902e-01 6.064523006578e-01 6.067476587638e-01 6.070236674719e-01 6.072802354546e-01 6.075165900399e-01 6.077343037324e-01 6.079312185164e-01 6.081097960678e-01 6.082684530390e-01 6.084068294437e-01 6.085258849092e-01 6.086239325157e-01 6.087030323864e-01 6.087612302826e-01 6.087997566504e-01 6.088185249866e-01 6.088155314943e-01 6.087934426500e-01 6.087511224697e-01 6.086875759807e-01 6.086033099862e-01 6.084984962268e-01 6.083737657355e-01 6.082282328292e-01 6.080627160412e-01 6.078748528881e-01 6.076672086358e-01 6.074377410675e-01 6.071883344463e-01 6.069186108065e-01 6.066272089168e-01 6.063150128206e-01 6.059818292897e-01 6.056266486870e-01 6.052510724878e-01 6.048544963443e-01 6.044370320107e-01 6.039979045989e-01 6.035382461851e-01 6.030568980909e-01 6.025543360056e-01 6.020314416858e-01 6.014873075942e-01 6.009220010902e-01 6.003355876804e-01 5.997276311783e-01 5.990996088189e-01 5.984496719590e-01 5.977794611281e-01 5.970888693850e-01 5.963760966852e-01 5.956425253952e-01 5.948880768364e-01 5.941131623788e-01 5.933186697809e-01 5.925016056530e-01 5.916639823187e-01 5.908063268747e-01 5.899274704517e-01 5.890282114718e-01 5.881092179728e-01 5.871689054882e-01 5.862092810774e-01 5.852278956018e-01 5.842270702315e-01 5.832065456888e-01 5.821654362103e-01 5.811047721609e-01 5.800238369365e-01 5.789237417981e-01 5.778037510252e-01 5.766646767033e-01 5.755052140663e-01 5.743283120631e-01 5.731310589509e-01 5.719152449736e-01 5.706816266455e-01 5.694272176504e-01 5.681563059837e-01 5.668664232803e-01 5.655569502722e-01 5.642318677630e-01 5.628871705977e-01 5.615254227746e-01 5.601466140306e-01 5.587490178855e-01 5.573366899081e-01 5.559066184502e-01 5.544587342621e-01 5.529958658227e-01 5.515159263653e-01 5.500205374907e-01 5.485096297423e-01 5.469826488579e-01 5.454415372922e-01 5.438846299653e-01 5.423124254998e-01 5.407270053710e-01 5.391265437062e-01 5.375131351230e-01 5.358863418456e-01 5.342450536391e-01 5.325924297502e-01 5.309259219001e-01 5.292474801074e-01 5.275573376011e-01 5.258548976575e-01 5.241426971199e-01 5.224190352578e-01 5.206834553534e-01 5.189401052317e-01 5.171860033938e-01 5.154225276510e-01 5.136513776067e-01 5.118700265647e-01 5.100821174882e-01 5.082862779035e-01 5.064826597854e-01 5.046735661023e-01 5.028578504531e-01 5.010365273333e-01 4.992097259941e-01 4.973782205755e-01 4.955436546626e-01 4.937039108264e-01 4.918613718521e-01 4.900167195930e-01 4.881695182752e-01 4.863217039050e-01 4.844727220096e-01 4.826231440783e-01 4.807737805391e-01 4.789257888341e-01 4.770783354290e-01 4.752348204426e-01 4.733929312921e-01 4.715549877919e-01 4.697201743923e-01 4.678908117117e-01 4.660680888827e-01 4.642498705439e-01 4.624393390800e-01 4.606354253208e-01 4.588398926816e-01 4.570542052021e-01 4.552782197114e-01 4.535121927358e-01 4.517571244193e-01 4.500145162717e-01 4.482848052946e-01 4.465680733915e-01 4.448660685275e-01 4.431790058236e-01 4.415072029022e-01 4.398524326045e-01 4.382163790311e-01 4.365967858523e-01 4.349967260880e-01 4.334169223293e-01 4.318573681362e-01 4.303199261565e-01 4.288040648079e-01 4.273118959570e-01 4.258447615638e-01 4.244009731131e-01 4.229833129099e-01 4.215919201303e-01 4.202283142879e-01 4.188924022079e-01 4.175848533629e-01 4.163074844133e-01 4.150606451761e-01 4.138449727536e-01 4.126615002384e-01 4.115093208836e-01 4.103930141190e-01 4.093090882979e-01 4.082600799246e-01 4.072473403071e-01 4.062707339247e-01 4.053315609404e-01 4.044289954779e-01 4.035653969011e-01 4.027404239532e-01 4.019545106841e-01 4.012093340787e-01 4.005036665095e-01 3.998393979128e-01 3.992168992513e-01 3.986356734133e-01 3.980966909820e-01 3.976009321188e-01 3.971475796021e-01 3.967376755402e-01 3.963721024484e-01 3.960495442107e-01 3.957714439368e-01 3.955378496464e-01 3.953486017402e-01 3.952040508925e-01 3.951028348344e-01 3.950477931182e-01 3.950366470147e-01 3.950699755492e-01 3.951483526722e-01 3.952699204675e-01 3.954367365431e-01 3.956470620242e-01 3.959010985761e-01 3.961987282419e-01 3.965393194772e-01 3.969222094949e-01 3.973478691056e-01 3.978150549889e-01 3.983234737548e-01 3.988731217746e-01 3.994635672260e-01 4.000932336247e-01 4.007617176952e-01 4.014685672645e-01 4.022134084035e-01 4.029956868256e-01 4.038133040113e-01 4.046674435315e-01 4.055556250447e-01 4.064773817967e-01 4.074322772145e-01 4.084191034175e-01 4.094371601476e-01 4.104853772504e-01 4.115620419159e-01 4.126683919288e-01 4.137993345538e-01 4.149584211426e-01 4.161415730754e-01 4.173486342662e-01 4.185801200940e-01 4.198306620327e-01 4.211036618993e-01 4.223952691461e-01 4.237053127850e-01 4.250318837832e-01 4.263746923857e-01 4.277327228300e-01 4.291040868219e-01 4.304871434326e-01 4.318814517118e-01 4.332849172078e-01 4.346985191609e-01 4.361177853809e-01 4.375441596679e-01 4.389747475573e-01 4.404092837146e-01 4.418456298417e-01 4.432827260679e-01 4.447203819462e-01 4.461561832049e-01 4.475886718768e-01 4.490176187334e-01 4.504406589527e-01 4.518574339220e-01 4.532669860806e-01 4.546661236268e-01 4.560561374949e-01 4.574334541101e-01 4.587983533777e-01 4.601502870602e-01 4.614854857419e-01 4.628050205616e-01 4.641059816916e-01 4.653883738640e-01 4.666503992674e-01 4.678911138297e-01 4.691088563222e-01 4.703025585816e-01 4.714722837255e-01 4.726146913374e-01 4.737299809957e-01 4.748173380632e-01 4.758744303201e-01 4.769020002630e-01 4.778958236716e-01 4.788575642090e-01 4.797851393041e-01 4.806767792016e-01 4.815326156387e-01 4.823507492197e-01 4.831300557046e-01 4.838705213314e-01 4.845692192009e-01 4.852272324180e-01 4.858421426549e-01 4.864132077716e-01 4.869396380581e-01 4.874204170710e-01 4.878551521057e-01 4.882411107324e-01 4.885790443436e-01 4.888681223324e-01 4.891051176463e-01 4.892927192350e-01 4.894263685328e-01 4.895078953268e-01 4.895350572606e-01 4.895068687316e-01 4.894244229473e-01 4.892838495064e-01 4.890881663648e-01 4.888324741919e-01 4.885189297441e-01 4.881468847761e-01 4.877134211271e-01 4.872199390955e-01 4.866633450189e-01 4.860456475878e-01 4.853645632209e-01 4.846201421114e-01 4.838126266788e-01 4.829373341324e-01 4.820007466758e-01 4.809946612943e-01 4.799248504123e-01 4.787870025567e-01 4.775812286553e-01 4.763105805493e-01 4.749682368165e-01 4.735603031557e-01 4.720810393199e-01 4.705342815699e-01 4.689174743886e-01 4.672291174250e-01 4.654744021219e-01 4.636448572572e-01 4.617484166558e-01 4.597792814564e-01 4.577389890323e-01 4.556298558632e-01 4.534461812445e-01 4.511963288608e-01 4.488704130683e-01 4.464764224074e-01 4.440111181568e-01 4.414736646735e-01 4.388688050505e-01 4.361884624639e-01 4.334425639735e-01 4.306222575326e-01 4.277352961095e-01 4.247791155671e-01 4.217511989317e-01 4.186594048028e-01 4.154939614121e-01 4.122666799471e-01 4.089681289176e-01 4.056059017523e-01 4.021782679444e-01 3.986834237182e-01 3.951307559177e-01 3.915066460303e-01 3.878288870731e-01 3.840849965255e-01 3.802832236148e-01 3.764247121032e-01 3.725041276706e-01 3.685345320548e-01 3.645030161678e-01 3.604246957791e-01 3.562922999620e-01 3.521104114471e-01 3.478837613487e-01 3.436046907186e-01 3.392908961480e-01 3.349270043315e-01 3.305315188365e-01 3.260940937425e-01 3.216234213918e-01 3.171252401920e-01 3.125910708693e-01 3.080403910063e-01 3.034582562008e-01 2.988646971140e-01 2.942522374004e-01 2.896280929185e-01 2.850010588420e-01 2.803626726239e-01 2.757362624245e-01 2.711059656187e-01 2.664949393392e-01 2.618971685421e-01 2.573213012909e-01 2.527782945295e-01 2.482624845107e-01 2.437978990467e-01 2.393722441447e-01 2.350105161118e-01 2.307098170241e-01 2.264801586199e-01 2.223369753954e-01 2.182762655598e-01 2.143252657050e-01 2.104748705473e-01 2.067519364723e-01 2.031560423764e-01 1.997020648194e-01 1.964069026463e-01 1.932684178815e-01 1.903149010445e-01 1.875412719047e-01 1.849721370062e-01 1.826109563316e-01 1.804703269546e-01 1.785638784276e-01 1.768913389594e-01 1.754743394395e-01 1.743074494793e-01 1.734055334229e-01 1.727684279296e-01 1.723986540128e-01 1.723030880143e-01 1.724725101680e-01 1.729142534975e-01 1.736181127764e-01 1.745806574568e-01 1.757982687860e-01 1.772562777275e-01 1.789544283409e-01 1.808744456391e-01 1.830110792153e-01 1.853510265345e-01 1.878792396423e-01 1.905913141219e-01 1.934638690010e-01 1.964944740701e-01 1.996622309881e-01 2.029594713891e-01 2.063761213388e-01 2.098906487131e-01 2.135061600566e-01 2.171938258639e-01 2.209596285624e-01 2.247811809520e-01 2.286515344446e-01 2.325675124891e-01 2.365042931003e-01 2.404744234297e-01 2.444473172582e-01 2.484326704704e-01 2.524122784844e-01 2.563778105440e-01 2.603342515012e-01 2.642539670551e-01 2.681564036055e-01 2.720073870626e-01 2.758236377194e-01 2.795870155981e-01 2.832922876640e-01 2.869450699382e-01 2.905181016855e-01 2.940350490483e-01 2.974631632371e-01 3.008174592549e-01 3.040869052525e-01 3.072607639941e-01 3.103521326203e-01 3.133328175241e-01 3.162250732763e-01 3.190023567990e-01 3.216764074444e-01 3.242390356311e-01 3.266805811170e-01 3.290142432036e-01 3.312146282273e-01 3.333024722870e-01 3.352555982482e-01 3.370839840299e-01 3.387822801091e-01 3.403403882575e-01 3.417729664866e-01 3.430575175286e-01 3.442134515251e-01 3.452203229895e-01 3.460893442375e-01 3.468151572298e-01 3.473931353224e-01 3.478315943539e-01 3.481172342938e-01 3.482642763534e-01 3.482562835164e-01 3.481074428152e-01 3.478092038029e-01 3.473633127907e-01 3.467746973840e-01 3.460362934061e-01 3.451598633405e-01 3.441327469998e-01 3.429722681123e-01 3.416670828019e-01 3.402264069187e-01 3.386516057103e-01 3.369413139818e-01 3.351087082925e-01 3.331438056470e-01 3.310632161150e-01 3.288591362639e-01 3.265481755111e-01 3.241271045655e-01 3.216042977312e-01 3.189896935691e-01 3.162806799030e-01 3.134978445509e-01 3.106343404369e-01 3.077119836090e-01 3.047302093477e-01 3.017036135408e-01 2.986435888004e-01 2.955543873289e-01 2.924595473943e-01 2.893595019602e-01 2.862784519791e-01 2.832228161133e-01 2.802123091050e-01 2.772631012537e-01 2.743871217463e-01 2.716104372068e-01 2.689392272616e-01 2.664056177037e-01 2.640166549772e-01 2.618015138082e-01 2.597747101973e-01 2.579548688456e-01 2.563681582289e-01 2.550240942284e-01 2.539534516471e-01 2.531599812121e-01 2.526724301343e-01 2.524989119299e-01 2.526545879115e-01 2.531535142676e-01 2.539988060122e-01 2.552079748155e-01 2.567726024556e-01 2.587088649956e-01 2.610055295094e-01 2.636664655207e-01 2.666857032090e-01 2.700534500884e-01 2.737680359230e-01 2.778071333351e-01 2.821725696209e-01 2.868381042562e-01 2.917977979777e-01 2.970310514542e-01 3.025225907546e-01 3.082590717603e-01 3.142146415717e-01 3.203825311138e-01 3.267347927167e-01 3.332624074684e-01 3.399421807221e-01 3.467579025489e-01 3.536950866901e-01 3.607303509595e-01 3.678555286964e-01 3.750469931951e-01 3.822932316750e-01 3.895757594099e-01 3.968822751270e-01 4.041956168027e-01 4.115007170659e-01 4.187866703345e-01 4.260357536854e-01 4.332391035304e-01 4.403764560542e-01 4.474438315034e-01 4.544214856924e-01 4.613003503315e-01 4.680685809949e-01 4.747119458500e-01 4.812261109542e-01 4.875910677428e-01 4.938048348104e-01 4.998506735929e-01 5.057222872342e-01 5.114099400229e-01 5.169015017505e-01 5.221928922111e-01 5.272702333068e-01 5.321306998254e-01 5.367612000615e-01 5.411584878531e-01 5.453138872096e-01 5.492194818562e-01 5.528735254876e-01 5.562623364437e-01 5.593916751821e-01 5.622451231423e-01 5.648275703132e-01 5.671305507473e-01 5.691493322232e-01 5.708889488105e-01 5.723360407822e-01 5.735009672357e-01 5.743732703263e-01 5.749584629045e-01 5.752559597527e-01 5.752641234301e-01 5.749906134664e-01 5.744315690428e-01 5.735966429530e-01 5.724854560803e-01 5.711077199633e-01 5.694660003868e-01 5.675702827086e-01 5.654267539544e-01 5.630457891804e-01 5.604393145151e-01 5.576144965956e-01 5.545894198470e-01 5.513723943387e-01 5.479825449304e-01 5.444340133386e-01 5.407439716110e-01 5.369336373741e-01 5.330177237187e-01 5.290227898252e-01 5.249670394220e-01 5.208780766958e-01 5.167773066765e-01 5.126905585432e-01 5.086474632971e-01 5.046714341546e-01 5.007966174476e-01 4.970452792066e-01 4.934539944696e-01 4.900462191098e-01 4.868537154347e-01 4.839090535492e-01 4.812328920669e-01 4.788632320771e-01 4.768139564868e-01 4.751208206460e-01 4.737975408155e-01 4.728687710382e-01 4.723498396148e-01 4.722515342882e-01 4.725921936988e-01 4.733687773858e-01 4.745922760117e-01 4.762559344935e-01 4.783578669766e-01 4.808900302715e-01 4.838360920680e-01 4.871848211871e-01 4.909107352151e-01 4.949969429719e-01 4.994122234739e-01 5.041343830996e-01 5.091264419438e-01 5.143609052451e-01 5.198046130992e-01 5.254157176869e-01 5.311687134146e-01 5.370146701014e-01 5.429284250578e-01 5.488659756792e-01 5.547908297965e-01 5.606716449015e-01 5.664629790288e-01 5.721390928493e-01 5.776582766807e-01 5.829910299348e-01 5.881030751893e-01 5.929628176839e-01 5.975410747811e-01 6.018071463540e-01 6.057367808661e-01 6.093003115946e-01 6.124779115554e-01 6.152429505886e-01 6.175789968117e-01 6.194647573047e-01 6.208814614965e-01 6.218211061669e-01 6.222608432360e-01 6.222012492082e-01 6.216258586267e-01 6.205327582432e-01 6.189197378301e-01 6.167808847984e-01 6.141247489334e-01 6.109522637706e-01 6.072730488109e-01 6.030961838161e-01 5.984397402219e-01 5.933177810026e-01 5.877537515185e-01 5.817725808819e-01 5.754000940070e-01 5.686749588316e-01 5.616251763318e-01 5.543000376133e-01 5.467399403050e-01 5.389951416485e-01 5.311228550954e-01 5.231754436306e-01 5.152222001278e-01 5.073232368456e-01 4.995550267804e-01 4.919858612793e-01 4.846941928953e-01 4.777586955667e-01 4.712531302721e-01 4.652621910826e-01 4.598522687025e-01 4.551007787746e-01 4.510685848703e-01 4.478148624933e-01 4.453892964276e-01 4.438215781101e-01 4.431426524244e-01 4.433551197990e-01 4.444590676539e-01 4.464328226634e-01 4.492425036497e-01 4.528442082774e-01 4.571747981269e-01 4.621720439949e-01 4.677545736834e-01 4.738422567820e-01 4.803447360339e-01 4.871719611023e-01 4.942348272698e-01 5.014363585124e-01 5.086888142803e-01 5.159057639005e-01 5.229948592744e-01 5.298804026052e-01 5.364814394429e-01 5.427243391534e-01 5.485438033414e-01 5.538720578401e-01 5.586561386944e-01 5.628412058218e-01 5.663800425097e-01 5.692401092183e-01 5.713772052413e-01 5.727740204065e-01 5.734052376840e-01 5.732569358385e-01 5.723271551152e-01 5.706140809316e-01 5.681293360675e-01 5.648877302700e-01 5.609203123184e-01 5.562571898026e-01 5.509451641487e-01 5.450393536308e-01 5.385981074712e-01 5.317038607624e-01 5.244335972215e-01 5.168840457557e-01 5.091634199144e-01 5.013842308552e-01 4.936717409838e-01 4.861586324349e-01 4.789865727546e-01 4.722979982489e-01 4.662413363443e-01 4.609556572289e-01 4.565846707694e-01 4.532511917409e-01 4.510638096922e-01 4.501150865528e-01 4.504659929429e-01 4.521525757616e-01 4.551767873481e-01 4.595180362133e-01 4.651137556847e-01 4.718862525297e-01 4.797312371441e-01 4.885216556870e-01 4.981262882313e-01 5.083928049318e-01 5.191792477392e-01 5.303267041228e-01 5.416898264469e-01 5.531220918770e-01 5.644826420508e-01 5.756449511755e-01 5.864798328112e-01 5.968793335967e-01 6.067369656549e-01 6.159613304296e-01 6.244684281519e-01 6.321866393829e-01 6.390605917734e-01 6.450315711604e-01 6.500729604148e-01 6.541472240851e-01 6.572451680819e-01 6.593636777993e-01 6.605019511292e-01 6.606916584328e-01 6.599512057871e-01 6.583321001812e-01 6.558829933182e-01 6.526702346887e-01 6.487754738213e-01 6.442754825998e-01 6.392816327980e-01 6.338934963207e-01 6.282340556325e-01 6.224290093495e-01 6.166098858992e-01 6.109208121618e-01 6.054966873625e-01 6.004907973336e-01 5.960325660779e-01 5.922643902469e-01 5.893088807925e-01 5.872736312667e-01 5.862612130490e-01 5.863357437888e-01 5.875553176864e-01 5.899372063921e-01 5.934827757847e-01 5.981631549779e-01 6.039193104929e-01 6.106772829025e-01 6.183320716529e-01 6.267691758057e-01 6.358533394405e-01 6.454444360839e-01 6.553888170825e-01 6.655339788099e-01 6.757259289778e-01 6.858081091778e-01 6.956355347767e-01 7.050635539427e-01 7.139610841790e-01 7.222029358671e-01 7.296796449552e-01 7.362980507334e-01 7.419677930749e-01 7.466348387551e-01 7.502442434391e-01 7.527737801553e-01 7.542157655156e-01 7.545822074064e-01 7.539167586590e-01 7.522736739127e-01 7.497428605774e-01 7.464309377734e-01 7.424665788119e-01 7.380048417913e-01 7.332173482115e-01 7.282914061050e-01 7.234261944957e-01 7.188306947186e-01 7.147065688100e-01 7.112601450593e-01 7.086704492008e-01 7.070957459246e-01 7.066728325085e-01 7.074827727413e-01 7.095811443377e-01 7.129662017049e-01 7.175934052359e-01 7.233797902016e-01 7.301947982333e-01 7.378876627002e-01 7.462739533747e-01 7.551599981466e-01 7.643483039629e-01 7.736362551085e-01 7.828363832504e-01 7.917768723964e-01 8.003008169345e-01 8.082790147675e-01 8.156081539654e-01 8.222033873175e-01 8.280193546702e-01 8.330205241974e-01 8.372012502901e-01 8.405758467879e-01 8.431634033263e-01 8.450095407409e-01 8.461510210675e-01 8.466403441469e-01 8.465223099952e-01 8.458411738743e-01 8.446449731548e-01 8.429624521943e-01 8.408376131693e-01 8.382967426130e-01 8.353811290757e-01 8.321346070364e-01 8.286025584683e-01 8.248601953522e-01 8.209785487626e-01 8.170633509052e-01 8.132256313686e-01 8.095985832179e-01 8.063211610124e-01 8.035278771030e-01 8.013632982957e-01 7.999374149268e-01 7.993449320252e-01 7.996449525837e-01 8.008472311887e-01 8.029287172840e-01 8.058181272167e-01 8.094118523994e-01 8.135781426480e-01 8.181734297757e-01 8.230553138598e-01 8.281001972471e-01 8.332062308911e-01 8.383100638527e-01 8.433918806861e-01 8.484648809875e-01 8.535837699154e-01 8.588151475086e-01 8.642369128017e-01 8.699167789777e-01 8.758855202619e-01 8.821430804803e-01 8.886244160079e-01 8.952237292071e-01 9.017835026868e-01 9.081169432224e-01 9.140330689343e-01 9.193488248576e-01 9.239356362582e-01 9.277093270294e-01 9.306832548259e-01 9.329385344850e-01 9.346300993992e-01 9.359828312877e-01 9.372207207353e-01 9.385746128034e-01 9.402056564769e-01 9.421855943835e-01 9.444888567642e-01 9.469495236063e-01 9.493341735237e-01 9.513362909422e-01 9.526508450725e-01 9.530465552078e-01 9.523838961862e-01 9.504648125637e-01 9.469230225934e-01 9.426010138312e-01 9.385772336000e-01 9.358074951900e-01 9.348202010480e-01 9.355966541585e-01 9.376608700727e-01 9.403219609968e-01 9.430106706040e-01 9.455243750481e-01 9.480651194625e-01 9.511227217159e-01 9.552279006789e-01 9.606263306162e-01 9.670730467484e-01 9.738525529255e-01 9.799526725907e-01 9.843430073727e-01 9.863030777226e-01 9.856428105289e-01 9.827160380916e-01 9.783265071519e-01 9.735699121172e-01 9.695803483267e-01 9.673205456430e-01 9.674710363746e-01 9.776210224369e-01 9.500985914257e-01 9.002334975127e-01 8.411907788241e-01 7.901499957335e-01 7.630135763940e-01 7.666182303449e-01 7.952463945471e-01 8.349768526798e-01 8.711024349584e-01 8.924764563607e-01 8.927486667110e-01 8.705317444866e-01 8.295889278004e-01 7.793976030544e-01 7.348727884347e-01 7.130727239258e-01 7.248259341038e-01 7.666273045258e-01 8.223703626419e-01 8.725449774233e-01 9.018731364212e-01 9.027111901004e-01 8.764483729251e-01 8.337866015241e-01 7.932537039229e-01 7.754136288256e-01 7.917400261255e-01 8.365969960443e-01 8.918565826312e-01 9.384980184518e-01 9.642919123647e-01 9.662851248835e-01 9.503358164610e-01 9.284672912911e-01 9.140128188982e-01 9.151346882954e-01 9.306831800602e-01 9.517911988553e-01 9.678775125863e-01 9.723678141749e-01 9.653142133531e-01 9.529151921007e-01 9.440104072952e-01 9.449186814939e-01 9.551031490230e-01 9.670050658565e-01 9.701372315649e-01 9.562832256444e-01 9.234934700158e-01 8.778225505658e-01 8.327596809330e-01 8.049255568356e-01 8.055794869324e-01 8.329179266701e-01 8.731338930018e-01 9.091639729455e-01 9.284040214009e-01 9.262939023977e-01 9.067261413307e-01 8.805021676642e-01 8.615745459735e-01 8.608984987688e-01 8.807933088806e-01 9.141467694723e-01 9.493707240755e-01 9.762334567314e-01 9.891878187671e-01 9.879061585439e-01 9.758384460177e-01 9.579184207506e-01 9.380510387306e-01 9.177877512380e-01 8.967087340390e-01 8.744023320661e-01 8.527306180485e-01 8.366741306649e-01 8.328200266568e-01 8.454019689180e-01 8.726667517938e-01 9.065116957433e-01 9.359179056911e-01 9.514827059509e-01 9.488252679025e-01 9.304283805490e-01 9.054542397085e-01 8.873511241914e-01
 5.110772613838e-01 5.098785768394e-01 5.086491225114e-01 5.072724240486e-01 5.057237116508e-01 5.040831325565e-01 5.024862731942e-01 5.010335586671e-01 4.997294272917e-01 4.984889331140e-01 4.971963062502e-01 4.957684650660e-01 4.941948743101e-01 4.925517292123e-01 4.909633009828e-01 4.895243111133e-01 4.882277072254e-01 4.869647351038e-01 4.856111014575e-01 4.841088359385e-01 4.824922061980e-01 4.808559436106e-01 4.792998861453e-01 4.778763008310e-01 4.765533455053e-01 4.752342143168e-01 4.738228342917e-01 4.722866267066e-01 4.706728654886e-01 4.690686042207e-01 4.675504816547e-01 4.661395100970e-01 4.647912863886e-01 4.634317755238e-01 4.620084320916e-01 4.605205587652e-01 4.589983725837e-01 4.574749758260e-01 4.559803015343e-01 4.545516912331e-01 4.532152416980e-01 4.519475018671e-01 4.506712059670e-01 4.492989001250e-01 4.477982387228e-01 4.462285846586e-01 4.447095390824e-01 4.433459405355e-01 4.421384710434e-01 4.409659164197e-01 4.396697529417e-01 4.381731714383e-01 4.365401143800e-01 4.349234631355e-01 4.334534758156e-01 4.321543699080e-01 4.309310673332e-01 4.296390314817e-01 4.281831029480e-01 4.265847652972e-01 4.249522308268e-01 4.234000101554e-01 4.219769877115e-01 4.206598092351e-01 4.193803529030e-01 4.180592377831e-01 4.166452709586e-01 4.151404301111e-01 4.135950966489e-01 4.120878689986e-01 4.106916435693e-01 4.094338650476e-01 4.082595794044e-01 4.070472336857e-01 4.056882975344e-01 4.041756777165e-01 4.026116496082e-01 4.011382513045e-01 3.998388162063e-01 3.986783731571e-01 3.975252337171e-01 3.962443999847e-01 3.947988504058e-01 3.932649732389e-01 3.917672296307e-01 3.903904077157e-01 3.891408298980e-01 3.879606766040e-01 3.867654571305e-01 3.854951616690e-01 3.841338325638e-01 3.827143492029e-01 3.812962183967e-01 3.799536322529e-01 3.787414008878e-01 3.776466833831e-01 3.765790425240e-01 3.754216379872e-01 3.741121511353e-01 3.726910491033e-01 3.712826891368e-01 3.700193188929e-01 3.689415353377e-01 3.679676242660e-01 3.669470143325e-01 3.657676192871e-01 3.644295816064e-01 3.630359724953e-01 3.617316169020e-01 3.606135401167e-01 3.596650104541e-01 3.587661211278e-01 3.577701403307e-01 3.566027439939e-01 3.553062567684e-01 3.540131634730e-01 3.528624631678e-01 3.519049582661e-01 3.510682022580e-01 3.502111716650e-01 3.492200679836e-01 3.480799106241e-01 3.468761834184e-01 3.457367306313e-01 3.447524180081e-01 3.439212198029e-01 3.431564154852e-01 3.423429895687e-01 3.414111973370e-01 3.403736270524e-01 3.393142522751e-01 3.383400426128e-01 3.375104448472e-01 3.367999608641e-01 3.361203265694e-01 3.353792989521e-01 3.345372401502e-01 3.336260626444e-01 3.327282402802e-01 3.319252394137e-01 3.312440749538e-01 3.306468485322e-01 3.300603944438e-01 3.294172375887e-01 3.286973235690e-01 3.279388990085e-01 3.272149289222e-01 3.265814545674e-01 3.260447664806e-01 3.255625409398e-01 3.250743494240e-01 3.245382240000e-01 3.239583913838e-01 3.233752769446e-01 3.228371160662e-01 3.223703535697e-01 3.219695484078e-01 3.216033605211e-01 3.212351174932e-01 3.208440125875e-01 3.204382605825e-01 3.200449600202e-01 3.196899322305e-01 3.193869638614e-01 3.191305839166e-01 3.189010279567e-01 3.186782874616e-01 3.184529522195e-01 3.182309837642e-01 3.180247160320e-01 3.178507782306e-01 3.177156858132e-01 3.176150396179e-01 3.175357554565e-01 3.174696190131e-01 3.174147125486e-01 3.173758893091e-01 3.173594183873e-01 3.173680888382e-01 3.174018218884e-01 3.174614656349e-01 3.175464513339e-01 3.176577361642e-01 3.177907544981e-01 3.179424992881e-01 3.181105159956e-01 3.182979884718e-01 3.185091811229e-01 3.187498988146e-01 3.190191232636e-01 3.193122424401e-01 3.196227630805e-01 3.199498200428e-01 3.202961654539e-01 3.206653342660e-01 3.210601112702e-01 3.214780831668e-01 3.219169711638e-01 3.223757523567e-01 3.228552300435e-01 3.233555710898e-01 3.238785386168e-01 3.244245172323e-01 3.249921313087e-01 3.255793715877e-01 3.261860903467e-01 3.268120434880e-01 3.274594214828e-01 3.281283586031e-01 3.288221800789e-01 3.295371058080e-01 3.302707618622e-01 3.310211510829e-01 3.317881880851e-01 3.325743796934e-01 3.333832045084e-01 3.342156185337e-01 3.350683512142e-01 3.359387140008e-01 3.368257595630e-01 3.377287119945e-01 3.386504808083e-01 3.395933493373e-01 3.405575464546e-01 3.415398099660e-01 3.425386259764e-01 3.435534910860e-01 3.445851774955e-01 3.456358215249e-01 3.467061246776e-01 3.477940923528e-01 3.488976685017e-01 3.500155243942e-01 3.511489889880e-01 3.522991108977e-01 3.534690503269e-01 3.546562860500e-01 3.558575177477e-01 3.570712893149e-01 3.582975585122e-01 3.595379854949e-01 3.607956587834e-01 3.620707867943e-01 3.633610884243e-01 3.646619670905e-01 3.659730670555e-01 3.672954602534e-01 3.686306035381e-01 3.699815981019e-01 3.713472763349e-01 3.727255604630e-01 3.741122782668e-01 3.755075072866e-01 3.769121488562e-01 3.783286557642e-01 3.797603645535e-01 3.812045105397e-01 3.826570915303e-01 3.841180958541e-01 3.855873117193e-01 3.870655745455e-01 3.885551416932e-01 3.900576124726e-01 3.915681061963e-01 3.930863841275e-01 3.946137611836e-01 3.961486911135e-01 3.976936906347e-01 3.992461961986e-01 4.008062471074e-01 4.023729734775e-01 4.039476260175e-01 4.055291505866e-01 4.071175288561e-01 4.087136322874e-01 4.103139804951e-01 4.119208938691e-01 4.135339160007e-01 4.151528242088e-01 4.167750278763e-01 4.184038755278e-01 4.200378251690e-01 4.216766350308e-01 4.233205704261e-01 4.249692169406e-01 4.266200549576e-01 4.282744749480e-01 4.299327871708e-01 4.315949955820e-01 4.332600330456e-01 4.349300903596e-01 4.366006854806e-01 4.382741125951e-01 4.399494906242e-01 4.416258669857e-01 4.433054360409e-01 4.449871857775e-01 4.466703810045e-01 4.483538549214e-01 4.500388985532e-01 4.517236476811e-01 4.534090452641e-01 4.550952135031e-01 4.567822340579e-01 4.584688620853e-01 4.601557844830e-01 4.618414965350e-01 4.635247043491e-01 4.652078823001e-01 4.668912475302e-01 4.685730457045e-01 4.702535315813e-01 4.719321324370e-01 4.736070002614e-01 4.752807274546e-01 4.769532002977e-01 4.786240588556e-01 4.802919820366e-01 4.819575230415e-01 4.836187533610e-01 4.852764385124e-01 4.869325985976e-01 4.885851587234e-01 4.902342605114e-01 4.918792349207e-01 4.935193504005e-01 4.951557889969e-01 4.967875809778e-01 4.984151343246e-01 5.000382708179e-01 5.016558502209e-01 5.032686168107e-01 5.048741528558e-01 5.064760008312e-01 5.080722419738e-01 5.096612835906e-01 5.112456029366e-01 5.128215364267e-01 5.143920799584e-01 5.159568823868e-01 5.175147686223e-01 5.190658546375e-01 5.206097719045e-01 5.221456977305e-01 5.236744396048e-01 5.251964274915e-01 5.267108683449e-01 5.282164079929e-01 5.297148014918e-01 5.312046721893e-01 5.326851184390e-01 5.341581381956e-01 5.356220724226e-01 5.370760115358e-01 5.385219501431e-01 5.399584349491e-01 5.413845061537e-01 5.428019936342e-01 5.442097904852e-01 5.456066605312e-01 5.469943321917e-01 5.483717983174e-01 5.497390481601e-01 5.510965218684e-01 5.524427741812e-01 5.537774894336e-01 5.551007974008e-01 5.564133668253e-01 5.577153912200e-01 5.590069534898e-01 5.602864323648e-01 5.615539145296e-01 5.628086301553e-01 5.640508929593e-01 5.652823513198e-01 5.665021843546e-01 5.677096475431e-01 5.689036111053e-01 5.700836078364e-01 5.712496606523e-01 5.724035907881e-01 5.735453372041e-01 5.746726946095e-01 5.757875857994e-01 5.768863261212e-01 5.779717318745e-01 5.790437461149e-01 5.801019944555e-01 5.811455254148e-01 5.821748197423e-01 5.831897369865e-01 5.841898393643e-01 5.851751269374e-01 5.861460822330e-01 5.871015282531e-01 5.880420901814e-01 5.889667916601e-01 5.898766934489e-01 5.907702190910e-01 5.916477551469e-01 5.925103525137e-01 5.933571080302e-01 5.941876985547e-01 5.950015291764e-01 5.957990115373e-01 5.965799509452e-01 5.973453915381e-01 5.980944886996e-01 5.988262689582e-01 5.995403429131e-01 6.002367821421e-01 6.009163228501e-01 6.015788338354e-01 6.022243037012e-01 6.028525826847e-01 6.034619510130e-01 6.040530043442e-01 6.046260239010e-01 6.051815420482e-01 6.057189297293e-01 6.062393442844e-01 6.067399381430e-01 6.072219763118e-01 6.076865046433e-01 6.081313943014e-01 6.085580372571e-01 6.089664442207e-01 6.093554824409e-01 6.097250320629e-01 6.100759563074e-01 6.104071028229e-01 6.107201755291e-01 6.110125488307e-01 6.112863729234e-01 6.115401346878e-01 6.117751055607e-01 6.119889250824e-01 6.121836196209e-01 6.123582376262e-01 6.125128628072e-01 6.126473274306e-01 6.127625514018e-01 6.128566047836e-01 6.129302511941e-01 6.129836024586e-01 6.130176555165e-01 6.130299598489e-01 6.130222342427e-01 6.129945302536e-01 6.129454022924e-01 6.128757820180e-01 6.127845364378e-01 6.126729443280e-01 6.125412387311e-01 6.123880794389e-01 6.122140106769e-01 6.120179359449e-01 6.118014155478e-01 6.115642960869e-01 6.113053458870e-01 6.110254013722e-01 6.107239403207e-01 6.104010047979e-01 6.100567479119e-01 6.096913933544e-01 6.093055269208e-01 6.088977535018e-01 6.084685868619e-01 6.080177621707e-01 6.075453176365e-01 6.070530638860e-01 6.065386803110e-01 6.060031565677e-01 6.054453073372e-01 6.048670038628e-01 6.042670965057e-01 6.036457994629e-01 6.030027511663e-01 6.023384568601e-01 6.016534355104e-01 6.009470015272e-01 6.002195355182e-01 5.994690145835e-01 5.986995178858e-01 5.979081296625e-01 5.970953117189e-01 5.962628194365e-01 5.954072310788e-01 5.945311209742e-01 5.936351967329e-01 5.927173549928e-01 5.917795573843e-01 5.908208945129e-01 5.898405449938e-01 5.888413395514e-01 5.878205984416e-01 5.867795311718e-01 5.857188095621e-01 5.846373550583e-01 5.835363875160e-01 5.824154897112e-01 5.812735447124e-01 5.801138119917e-01 5.789333793044e-01 5.777326928615e-01 5.765144550408e-01 5.752759294883e-01 5.740191678372e-01 5.727429737444e-01 5.714471391037e-01 5.701345409215e-01 5.688029890586e-01 5.674524014489e-01 5.660845897845e-01 5.646987193961e-01 5.632950713728e-01 5.618745625396e-01 5.604361051872e-01 5.589812595990e-01 5.575095545994e-01 5.560206885177e-01 5.545155702390e-01 5.529944485861e-01 5.514582871863e-01 5.499059294456e-01 5.483372019792e-01 5.467551734693e-01 5.451571539988e-01 5.435443168589e-01 5.419182556465e-01 5.402779714341e-01 5.386243995356e-01 5.369582949441e-01 5.352770833618e-01 5.335854235725e-01 5.318797196291e-01 5.301630232830e-01 5.284351317622e-01 5.266950675323e-01 5.249456078762e-01 5.231850781337e-01 5.214140638895e-01 5.196348461854e-01 5.178443511579e-01 5.160469955273e-01 5.142405674020e-01 5.124260733632e-01 5.106049965021e-01 5.087758881159e-01 5.069411961019e-01 5.051004875473e-01 5.032540400728e-01 5.014027903729e-01 4.995471736882e-01 4.976871621430e-01 4.958248591654e-01 4.939584733736e-01 4.920905839929e-01 4.902217698814e-01 4.883502166511e-01 4.864792578540e-01 4.846083253208e-01 4.827382737945e-01 4.808695225243e-01 4.790019552200e-01 4.771378525902e-01 4.752776059560e-01 4.734203386590e-01 4.715685427737e-01 4.697211619503e-01 4.678802009238e-01 4.660465565655e-01 4.642202793368e-01 4.624014004295e-01 4.605920385972e-01 4.587923518022e-01 4.570029756298e-01 4.552248778542e-01 4.534590493842e-01 4.517054629491e-01 4.499662444685e-01 4.482406144671e-01 4.465310833479e-01 4.448361913159e-01 4.431593286407e-01 4.414991357119e-01 4.398580884868e-01 4.382350785522e-01 4.366334767607e-01 4.350527357527e-01 4.334929438847e-01 4.319567033842e-01 4.304434215692e-01 4.289540727965e-01 4.274901228930e-01 4.260519973998e-01 4.246411235954e-01 4.232573697962e-01 4.219022231926e-01 4.205768226439e-01 4.192803885170e-01 4.180153065094e-01 4.167827357618e-01 4.155813562665e-01 4.144133982339e-01 4.132793544898e-01 4.121806795779e-01 4.111170607723e-01 4.100891311965e-01 4.090986466857e-01 4.081452966644e-01 4.072293753462e-01 4.063534980642e-01 4.055165383923e-01 4.047192913021e-01 4.039629266505e-01 4.032471734410e-01 4.025734082813e-01 4.019422452144e-01 4.013531370553e-01 4.008070199661e-01 4.003043798540e-01 3.998443754150e-01 3.994293131611e-01 3.990578178649e-01 3.987321980974e-01 3.984500739311e-01 3.982135786942e-01 3.980223798750e-01 3.978752787689e-01 3.977742271337e-01 3.977175413984e-01 3.977074547674e-01 3.977417540812e-01 3.978207688047e-01 3.979452820257e-01 3.981138232737e-01 3.983271761304e-01 3.985852567874e-01 3.988870002604e-01 3.992327297525e-01 3.996206903673e-01 4.000521008053e-01 4.005259048338e-01 4.010412879442e-01 4.015980536114e-01 4.021954862925e-01 4.028333908543e-01 4.035107736387e-01 4.042260118328e-01 4.049791418200e-01 4.057707307106e-01 4.065984909040e-01 4.074617286865e-01 4.083593733562e-01 4.092915554191e-01 4.102562589611e-01 4.112543826589e-01 4.122820017682e-01 4.133399346119e-01 4.144282507537e-01 4.155428238793e-01 4.166864690267e-01 4.178544981238e-01 4.190474585381e-01 4.202651786047e-01 4.215043239289e-01 4.227662663373e-01 4.240474835489e-01 4.253479260993e-01 4.266661162151e-01 4.280006635734e-01 4.293519672051e-01 4.307159473538e-01 4.320939839842e-01 4.334833934553e-01 4.348821449077e-01 4.362907809594e-01 4.377076932424e-01 4.391312737894e-01 4.405592466762e-01 4.419914512080e-01 4.434273729460e-01 4.448634551204e-01 4.463000601161e-01 4.477360204373e-01 4.491682569360e-01 4.505985348824e-01 4.520225914945e-01 4.534408236876e-01 4.548504055807e-01 4.562508999273e-01 4.576426404983e-01 4.590213485571e-01 4.603882298060e-01 4.617405669700e-01 4.630779439762e-01 4.643979380436e-01 4.657004350804e-01 4.669842778397e-01 4.682470752580e-01 4.694891487713e-01 4.707072989334e-01 4.719007255187e-01 4.730708291165e-01 4.742130244458e-01 4.753280820551e-01 4.764143042557e-01 4.774690576312e-01 4.784937726269e-01 4.794853879694e-01 4.804435726764e-01 4.813669246088e-01 4.822546814864e-01 4.831056245516e-01 4.839175277923e-01 4.846902393378e-01 4.854235686256e-01 4.861147276573e-01 4.867632984968e-01 4.873685795794e-01 4.879299378008e-01 4.884442615446e-01 4.889127867794e-01 4.893343154120e-01 4.897062006239e-01 4.900285345656e-01 4.903004304342e-01 4.905216570237e-01 4.906896013381e-01 4.908036660555e-01 4.908656822681e-01 4.908704796318e-01 4.908201820731e-01 4.907132282942e-01 4.905483116776e-01 4.903256262283e-01 4.900428746900e-01 4.897014087920e-01 4.892972755933e-01 4.888324779915e-01 4.883053596722e-01 4.877150513734e-01 4.870627827356e-01 4.863435871016e-01 4.855620876860e-01 4.847139568650e-01 4.837987714170e-01 4.828191504995e-01 4.817695912459e-01 4.806549362081e-01 4.794705827612e-01 4.782184776554e-01 4.768967564520e-01 4.755044245211e-01 4.740446691801e-01 4.725115740648e-01 4.709099087388e-01 4.692363740656e-01 4.674912299915e-01 4.656765268921e-01 4.637863572975e-01 4.618291191766e-01 4.597952374696e-01 4.576927430325e-01 4.555161590634e-01 4.532671157813e-01 4.509479631644e-01 4.485519535677e-01 4.460898249988e-01 4.435504713968e-01 4.409420599947e-01 4.382604491816e-01 4.355055809401e-01 4.326841938048e-01 4.297852404005e-01 4.268221300865e-01 4.237843458815e-01 4.206785197642e-01 4.175040281482e-01 4.142584306378e-01 4.109497890325e-01 4.075669501428e-01 4.041245575157e-01 4.006106464153e-01 3.970344016004e-01 3.933955161829e-01 3.896884647855e-01 3.859275631222e-01 3.820973030941e-01 3.782146674139e-01 3.742687339502e-01 3.702676682103e-01 3.662137173925e-01 3.621007585049e-01 3.579435302598e-01 3.537273085326e-01 3.494711041421e-01 3.451635494099e-01 3.408129905659e-01 3.364238926280e-01 3.319873837857e-01 3.275244672965e-01 3.230172550348e-01 3.184869048237e-01 3.139226663976e-01 3.093346669455e-01 3.047288871605e-01 3.000970378964e-01 2.954603965945e-01 2.908040956760e-01 2.861502123996e-01 2.814887748986e-01 2.768321366817e-01 2.721880671732e-01 2.675491533593e-01 2.629396738221e-01 2.583448292768e-01 2.537914588782e-01 2.492700059284e-01 2.447948841726e-01 2.403769413797e-01 2.360114278008e-01 2.317251199782e-01 2.275071194589e-01 2.233840664789e-01 2.193530085516e-01 2.154288921742e-01 2.116257894337e-01 2.079427092732e-01 2.044087901773e-01 2.010153745777e-01 1.977914890149e-01 1.947371240804e-01 1.918683558831e-01 1.892001482760e-01 1.867341218671e-01 1.844957026764e-01 1.824799715539e-01 1.807093953729e-01 1.791860296678e-01 1.779179911198e-01 1.769169316489e-01 1.761797011186e-01 1.757200566293e-01 1.755300938922e-01 1.756174561713e-01 1.759786518699e-01 1.766084223705e-01 1.775080310238e-01 1.786625804448e-01 1.800744200838e-01 1.817277880304e-01 1.836150113439e-01 1.857284783175e-01 1.880496133107e-01 1.905757700360e-01 1.932856475212e-01 1.961729954070e-01 1.992229664144e-01 2.024177500978e-01 2.057568544075e-01 2.092118171705e-01 2.127860747897e-01 2.164557264915e-01 2.202137901688e-01 2.240537519950e-01 2.279521918860e-01 2.319162937175e-01 2.359153864890e-01 2.399601105442e-01 2.440263627370e-01 2.481104491506e-01 2.522095544797e-01 2.562998610928e-01 2.603955828822e-01 2.644653159194e-01 2.685234759989e-01 2.725480875531e-01 2.765365166604e-01 2.804905782334e-01 2.843859448828e-01 2.882429739187e-01 2.920272709428e-01 2.957561302798e-01 2.994130041153e-01 3.029923549291e-01 3.065000439492e-01 3.099117950470e-01 3.132492969518e-01 3.164815538900e-01 3.196252115272e-01 3.226657284625e-01 3.255975275788e-01 3.284303406477e-01 3.311390558260e-01 3.337455402040e-01 3.362227017886e-01 3.385853941144e-01 3.408225944304e-01 3.429286444515e-01 3.449138855151e-01 3.467558140628e-01 3.484750258869e-01 3.500484234446e-01 3.514882886552e-01 3.527881449108e-01 3.539417745694e-01 3.549588889512e-01 3.558219684895e-01 3.565486779057e-01 3.571198612965e-01 3.575493122170e-01 3.578280895499e-01 3.579570309373e-01 3.579402287087e-01 3.577697003330e-01 3.574574684938e-01 3.569897898302e-01 3.563806201694e-01 3.556202920798e-01 3.547172049589e-01 3.536715126588e-01 3.524798527223e-01 3.511537209418e-01 3.496831012596e-01 3.480846633855e-01 3.463497011067e-01 3.444898298847e-01 3.425047427042e-01 3.403993206095e-01 3.381807710959e-01 3.358467950277e-01 3.334157253485e-01 3.308795773288e-01 3.282571290111e-01 3.255467144748e-01 3.227608118185e-01 3.199086692418e-01 3.169926666394e-01 3.140339601906e-01 3.110296294184e-01 3.080035038028e-01 3.049564825196e-01 3.019081578540e-01 2.988706564454e-01 2.958535054023e-01 2.928817904752e-01 2.899586652753e-01 2.871125675493e-01 2.843495700981e-01 2.816958983650e-01 2.791669968968e-01 2.767781184164e-01 2.745572966251e-01 2.725117061669e-01 2.706741043227e-01 2.690513358176e-01 2.676728251722e-01 2.665509963015e-01 2.657033905318e-01 2.651525270978e-01 2.649046437084e-01 2.649842711914e-01 2.653911120302e-01 2.661484020340e-01 2.672538682427e-01 2.687185482292e-01 2.705453935041e-01 2.727318058437e-01 2.752848034937e-01 2.781892389901e-01 2.814510412094e-01 2.850527348767e-01 2.889927777338e-01 2.932558099851e-01 2.978287268392e-01 3.027026044530e-01 3.078531784692e-01 3.132773712306e-01 3.189458839484e-01 3.248509025842e-01 3.309707076261e-01 3.372876556470e-01 3.437890012202e-01 3.504475949957e-01 3.572578398839e-01 3.641917254733e-01 3.712383106340e-01 3.783784006860e-01 3.855951870700e-01 3.928748528231e-01 4.001962571546e-01 4.075501528265e-01 4.149149729261e-01 4.222807525277e-01 4.296283540765e-01 4.369476623955e-01 4.442214265681e-01 4.514374920939e-01 4.585833609030e-01 4.656432620367e-01 4.726090033439e-01 4.794620967904e-01 4.861970493329e-01 4.927973615713e-01 4.992532776886e-01 5.055561849172e-01 5.116899514911e-01 5.176509697891e-01 5.234230319490e-01 5.290029716585e-01 5.343741951075e-01 5.395337626872e-01 5.444703753166e-01 5.491753947612e-01 5.536441143356e-01 5.578637427185e-01 5.618356397386e-01 5.655431976995e-01 5.689896571101e-01 5.721648363171e-01 5.750616785624e-01 5.776831388274e-01 5.800145566876e-01 5.820644778813e-01 5.838203940428e-01 5.852859439985e-01 5.864574259022e-01 5.873321046623e-01 5.879150304166e-01 5.881995185261e-01 5.881942297181e-01 5.878959770625e-01 5.873102305135e-01 5.864393776460e-01 5.852884798330e-01 5.838646102944e-01 5.821708791831e-01 5.802193564008e-01 5.780129418965e-01 5.755670990069e-01 5.728887704813e-01 5.699906509903e-01 5.668867564453e-01 5.635889974491e-01 5.601150657129e-01 5.564793715931e-01 5.527042768381e-01 5.488024867576e-01 5.448006414622e-01 5.407157616408e-01 5.365735285175e-01 5.323991993083e-01 5.282127978399e-01 5.240490174297e-01 5.199269727718e-01 5.158829148490e-01 5.119389564395e-01 5.081289301166e-01 5.044838011175e-01 5.010284122064e-01 4.978003930825e-01 4.948216519399e-01 4.921288739777e-01 4.897424187113e-01 4.876928722264e-01 4.860050249286e-01 4.846971686529e-01 4.837957911147e-01 4.833083323297e-01 4.832567210452e-01 4.836453510309e-01 4.844824187440e-01 4.857713203255e-01 4.875058902769e-01 4.896869338982e-01 4.922967816508e-01 4.953292698885e-01 4.987599952515e-01 5.025745919619e-01 5.067443324217e-01 5.112454949392e-01 5.160475971623e-01 5.211149510651e-01 5.264250246520e-01 5.319283223458e-01 5.376026826623e-01 5.434017323046e-01 5.492882054728e-01 5.552338273156e-01 5.611864645798e-01 5.671216451989e-01 5.729913499960e-01 5.787657118417e-01 5.844061562309e-01 5.898763683962e-01 5.951452439217e-01 6.001756742211e-01 6.049408429000e-01 6.094052444865e-01 6.135449940541e-01 6.173278695918e-01 6.207315669224e-01 6.237307831179e-01 6.263022689059e-01 6.284300523041e-01 6.300885205115e-01 6.312695786867e-01 6.319525021158e-01 6.321292334685e-01 6.317898697946e-01 6.309243829375e-01 6.295341643196e-01 6.276105096246e-01 6.251605596075e-01 6.221836037903e-01 6.186896357711e-01 6.146873121031e-01 6.101898954133e-01 6.052158034090e-01 5.997814075935e-01 5.939175097920e-01 5.876440881384e-01 5.810008796176e-01 5.740194817714e-01 5.667389092066e-01 5.592104425826e-01 5.514748460273e-01 5.435936417570e-01 5.356197929963e-01 5.276190865861e-01 5.196565354295e-01 5.118022709610e-01 5.041331075219e-01 4.967201280602e-01 4.896492502867e-01 4.829927524530e-01 4.768346718655e-01 4.712490394962e-01 4.663085802552e-01 4.620844214412e-01 4.586308700703e-01 4.560062408763e-01 4.542424677693e-01 4.533722003946e-01 4.534063585610e-01 4.543418596552e-01 4.561668244186e-01 4.588466926538e-01 4.623404429449e-01 4.665891464622e-01 4.715288255441e-01 4.770814766411e-01 4.831646685367e-01 4.896928080034e-01 4.965689820452e-01 5.037061015013e-01 5.110081115204e-01 5.183793162479e-01 5.257351771830e-01 5.329830762457e-01 5.400392143316e-01 5.468270247773e-01 5.532664878730e-01 5.592917252790e-01 5.648330342146e-01 5.698332617568e-01 5.742407263360e-01 5.780008303589e-01 5.810802372488e-01 5.834391871446e-01 5.850497819731e-01 5.858938370468e-01 5.859529929225e-01 5.852236057647e-01 5.837048650498e-01 5.814094168121e-01 5.783497631955e-01 5.745563923180e-01 5.700634432971e-01 5.649117704573e-01 5.591639899704e-01 5.528755475034e-01 5.461262375338e-01 5.390009948383e-01 5.315915736544e-01 5.240083743512e-01 5.163656513443e-01 5.087883328036e-01 5.014096136994e-01 4.943702786144e-01 4.878123715389e-01 4.818833004689e-01 4.767238876408e-01 4.724715515268e-01 4.692524584038e-01 4.671715583485e-01 4.663201649069e-01 4.667576370938e-01 4.685229051885e-01 4.716161130797e-01 4.760153525551e-01 4.816654261605e-01 4.884839593200e-01 4.963735428881e-01 5.052060322571e-01 5.148528764690e-01 5.251656103829e-01 5.359974844736e-01 5.471990296564e-01 5.586161929457e-01 5.701107750572e-01 5.815354810591e-01 5.927650840102e-01 6.036728846689e-01 6.141460850845e-01 6.240804743871e-01 6.333804894379e-01 6.419685908583e-01 6.497639922333e-01 6.567159234335e-01 6.627660152005e-01 6.678815773233e-01 6.720351704967e-01 6.752056878699e-01 6.774001694228e-01 6.786155364241e-01 6.788782924817e-01 6.782164107449e-01 6.766724703098e-01 6.743060963552e-01 6.711730952089e-01 6.673630150959e-01 6.629547002019e-01 6.580530132535e-01 6.527666785335e-01 6.472107600648e-01 6.415196814745e-01 6.358193231796e-01 6.302579806304e-01 6.249678691981e-01 6.201008132789e-01 6.157934411791e-01 6.121770281979e-01 6.093821119676e-01 6.075102915754e-01 6.066636650608e-01 6.069086906348e-01 6.082975539316e-01 6.108520003059e-01 6.145674693149e-01 6.194176544274e-01 6.253413863985e-01 6.322640914462e-01 6.400803611710e-01 6.486736132459e-01 6.579091240757e-01 6.676414806835e-01 6.777208350998e-01 6.879857294860e-01 6.982848951751e-01 7.084591747186e-01 7.183605547225e-01 7.278425144399e-01 7.367729738527e-01 7.450308004655e-01 7.524971396252e-01 7.590868846939e-01 7.647109112017e-01 7.693128613874e-01 7.728481336341e-01 7.752908372450e-01 7.766462038544e-01 7.769274683114e-01 7.761862035796e-01 7.744871899859e-01 7.719212445601e-01 7.686075656925e-01 7.646828243399e-01 7.603023526190e-01 7.556475018243e-01 7.509078114199e-01 7.462797293713e-01 7.419728652377e-01 7.381834893239e-01 7.351029970762e-01 7.329065185833e-01 7.317313178055e-01 7.316973594420e-01 7.328724484146e-01 7.352857004657e-01 7.389258353735e-01 7.437293337068e-01 7.496048160729e-01 7.564143135997e-01 7.640024184125e-01 7.721910574319e-01 7.807886827869e-01 7.896084721326e-01 7.984648433700e-01 8.071818003381e-01 8.156035748795e-01 8.235974670254e-01 8.310461527937e-01 8.378662764044e-01 8.439916859691e-01 8.493820048032e-01 8.540210423331e-01 8.579025222509e-01 8.610472514110e-01 8.634725690965e-01 8.652150151278e-01 8.663083089895e-01 8.667865629367e-01 8.666860329517e-01 8.660310329423e-01 8.648597953162e-01 8.631895890346e-01 8.610491611550e-01 8.584725494546e-01 8.554909032167e-01 8.521624764527e-01 8.485438534722e-01 8.447246871538e-01 8.408048407872e-01 8.369051656780e-01 8.331662507819e-01 8.297307550044e-01 8.267602992451e-01 8.243904159248e-01 8.227569573534e-01 8.219601441926e-01 8.220628727116e-01 8.230942705079e-01 8.250280025019e-01 8.277985345036e-01 8.313025512909e-01 8.354118625089e-01 8.399805462923e-01 8.448680959430e-01 8.499471773316e-01 8.551204610136e-01 8.603326538582e-01 8.655603629729e-01 8.708334228821e-01 8.762036225598e-01 8.817492794171e-01 8.875539471643e-01 8.936746680455e-01 9.001510759517e-01 9.069583644612e-01 9.140271305772e-01 9.212237257876e-01 9.283670020758e-01 9.352507828253e-01 9.416454948445e-01 9.473633766549e-01 9.522372610884e-01 9.561870802051e-01 9.592091988877e-01 9.613809803568e-01 9.628790843909e-01 9.639124621286e-01 9.647389591337e-01 9.655908213793e-01 9.666389294878e-01 9.679822805627e-01 9.695766852001e-01 9.712913006893e-01 9.728845742230e-01 9.740579673425e-01 9.745351388228e-01 9.740788202661e-01 9.723128102016e-01 9.688147149899e-01 9.643613582072e-01 9.599765202756e-01 9.565849457033e-01 9.547055178574e-01 9.543326854261e-01 9.550335481484e-01 9.561849240258e-01 9.573004598159e-01 9.582790303192e-01 9.594415963040e-01 9.613945273456e-01 9.647596912058e-01 9.698472590317e-01 9.764128068717e-01 9.836714411660e-01 9.904954615419e-01 9.956887343245e-01 9.983266936901e-01 9.979912502548e-01 9.948117423470e-01 9.894018583821e-01 9.828097599484e-01 9.764813217475e-01 9.722724555856e-01 9.719788933667e-01 9.734698731096e-01 9.323254015267e-01 8.810155854673e-01 8.325715402912e-01 8.028611833671e-01 8.006355934728e-01 8.227182133408e-01 8.572854213071e-01 8.908906662389e-01 9.132423524061e-01 9.183983706650e-01 9.043677303589e-01 8.727331590550e-01 8.287439299630e-01 7.819296972021e-01 7.456634749740e-01 7.336858664451e-01 7.527162974964e-01 7.968417366471e-01 8.502391298968e-01 8.948966971571e-01 9.169143664737e-01 9.096989792236e-01 8.756817116887e-01 8.269505451180e-01 7.838123018707e-01 7.681129307157e-01 7.903816991261e-01 8.418167335568e-01 9.012619976338e-01 9.482865072164e-01 9.707236704004e-01 9.668145347100e-01 9.446501990465e-01 9.192713681346e-01 9.067515618966e-01 9.158546686414e-01 9.429915838098e-01 9.752411521453e-01 9.984975156835e-01 1.004271462416e+00 9.925919407051e-01 9.716676174519e-01 9.542514272502e-01 9.512435614786e-01 9.649799290781e-01 9.874247268225e-01 1.004871551388e+00 1.004870612839e+00 9.814365256434e-01 9.373881544057e-01 8.844682277692e-01 8.404372630389e-01 8.217927462685e-01 8.339538669995e-01 8.673584393017e-01 9.043995786404e-01 9.292748202687e-01 9.338277868740e-01 9.189859211104e-01 8.936677891768e-01 8.714620143104e-01 8.647726591164e-01 8.785250425986e-01 9.077986745320e-01 9.418010385488e-01 9.700515192365e-01 9.865263958213e-01 9.906473361489e-01 9.858136121024e-01 9.767269996530e-01 9.663983415822e-01 9.546679883478e-01 9.389125783120e-01 9.167004619796e-01 8.888522337109e-01 8.610955294576e-01 8.431324771524e-01 8.440588411337e-01 8.662924829488e-01 9.027571388122e-01 9.402416336379e-01 9.656637856372e-01 9.710365280288e-01 9.561825150959e-01 9.291393934190e-01 9.043481061265e-01
 5.273869356524e-01 5.262239728785e-01 5.250274625612e-01 5.236805017289e-01 5.221591100901e-01 5.205472052932e-01 5.189812373660e-01 5.175585893810e-01 5.162843849676e-01 5.150737057261e-01 5.138122084871e-01 5.124124114313e-01 5.108654213787e-01 5.092472664616e-01 5.076841454296e-01 5.062723333470e-01 5.050014727019e-01 5.037637431349e-01 5.024356696988e-01 5.009588930243e-01 4.993667400124e-01 4.977538461104e-01 4.962206588596e-01 4.948176870514e-01 4.935149284690e-01 4.922173239884e-01 4.908302384988e-01 4.893209161923e-01 4.877315333112e-01 4.861481737234e-01 4.846461925775e-01 4.832500914704e-01 4.819192242754e-01 4.805814228892e-01 4.791838167548e-01 4.777198941718e-01 4.762163823980e-01 4.747048874337e-01 4.732197206686e-01 4.718030919819e-01 4.704828772834e-01 4.692353417526e-01 4.679780853388e-01 4.666202377358e-01 4.651274124888e-01 4.635609732434e-01 4.620458372350e-01 4.606901141183e-01 4.594930931681e-01 4.583311637072e-01 4.570423641790e-01 4.555482211614e-01 4.539144680934e-01 4.522953389217e-01 4.508239578626e-01 4.495248547397e-01 4.483024901335e-01 4.470104655995e-01 4.455542891710e-01 4.439534663493e-01 4.423178804531e-01 4.407591848434e-01 4.393280068107e-01 4.380023942539e-01 4.367165625622e-01 4.353928510589e-01 4.339778148000e-01 4.324686377040e-01 4.309122951535e-01 4.293883840730e-01 4.279736291040e-01 4.267013778969e-01 4.255181263946e-01 4.242975729414e-01 4.229270187115e-01 4.213954319678e-01 4.198055963459e-01 4.183043660172e-01 4.169791828772e-01 4.157963905136e-01 4.146232501376e-01 4.133209457065e-01 4.118493083713e-01 4.102862069346e-01 4.087556907222e-01 4.073449350206e-01 4.060608818363e-01 4.048471970752e-01 4.036213431517e-01 4.023200752076e-01 4.009273657024e-01 3.994719911077e-01 3.980128191762e-01 3.966242570494e-01 3.953646718423e-01 3.942242251120e-01 3.931148965527e-01 3.919181625147e-01 3.905669132922e-01 3.890971014505e-01 3.876326663425e-01 3.863066808390e-01 3.851663394100e-01 3.841357918174e-01 3.830652867043e-01 3.818386557228e-01 3.804470520366e-01 3.789876845128e-01 3.776089458224e-01 3.764147201200e-01 3.753953365025e-01 3.744336003506e-01 3.733792461401e-01 3.721501355822e-01 3.707806967655e-01 3.694038896016e-01 3.681640619573e-01 3.671192301910e-01 3.662026803482e-01 3.652716904306e-01 3.642067840581e-01 3.629859303124e-01 3.616907960089e-01 3.604527000097e-01 3.593673795361e-01 3.584391094217e-01 3.575828255768e-01 3.566811754768e-01 3.556584502885e-01 3.545221966183e-01 3.533559934440e-01 3.522694275132e-01 3.513266947629e-01 3.505064499239e-01 3.497211883507e-01 3.488750137960e-01 3.479246643084e-01 3.468974774642e-01 3.458785557865e-01 3.449499899134e-01 3.441423102442e-01 3.434217468116e-01 3.427137572192e-01 3.419488557351e-01 3.411029338036e-01 3.402134967511e-01 3.393529981729e-01 3.385803046330e-01 3.379045689331e-01 3.372842174828e-01 3.366580805401e-01 3.359844261724e-01 3.352630813067e-01 3.345350757446e-01 3.338483305223e-01 3.332303539936e-01 3.326779817541e-01 3.321612893858e-01 3.316416991505e-01 3.310983607640e-01 3.305377850614e-01 3.299866557889e-01 3.294700110062e-01 3.290052571624e-01 3.285864579480e-01 3.281941742519e-01 3.278072768446e-01 3.274178759357e-01 3.270286186518e-01 3.266530606696e-01 3.263089397294e-01 3.260023244371e-01 3.257293149407e-01 3.254762332806e-01 3.252365987883e-01 3.250074616357e-01 3.247933866229e-01 3.246001031901e-01 3.244316438110e-01 3.242868096158e-01 3.241668770950e-01 3.240724392267e-01 3.240043965350e-01 3.239571577385e-01 3.239279845507e-01 3.239151547803e-01 3.239196002520e-01 3.239487556124e-01 3.240063343344e-01 3.240921012198e-01 3.242016552602e-01 3.243291399167e-01 3.244732533446e-01 3.246358184975e-01 3.248206015248e-01 3.250318344792e-01 3.252668155672e-01 3.255227740990e-01 3.257985394204e-01 3.260947899647e-01 3.264129150171e-01 3.267539470153e-01 3.271189821338e-01 3.275059024894e-01 3.279127708421e-01 3.283401122807e-01 3.287864880915e-01 3.292547185259e-01 3.297464016710e-01 3.302631211814e-01 3.308019781937e-01 3.313609857064e-01 3.319377289325e-01 3.325313377038e-01 3.331456246593e-01 3.337840121843e-01 3.344465218881e-01 3.351304548741e-01 3.358339107101e-01 3.365550396178e-01 3.372933879888e-01 3.380531383731e-01 3.388348016574e-01 3.396382133527e-01 3.404614572024e-01 3.413033325496e-01 3.421626654850e-01 3.430409526488e-01 3.439395186116e-01 3.448589065527e-01 3.457968475940e-01 3.467536306355e-01 3.477254483191e-01 3.487145527114e-01 3.497232200715e-01 3.507525335300e-01 3.518003448643e-01 3.528644935960e-01 3.539429766634e-01 3.550352394833e-01 3.561444747555e-01 3.572727398186e-01 3.584197280193e-01 3.595839507968e-01 3.607608590532e-01 3.619496536830e-01 3.631513547477e-01 3.643676846511e-01 3.656022989001e-01 3.668541961132e-01 3.681202939090e-01 3.693972807886e-01 3.706841208692e-01 3.719826398147e-01 3.732953797998e-01 3.746241421398e-01 3.759677689762e-01 3.773229704957e-01 3.786878489546e-01 3.800635344873e-01 3.814493921609e-01 3.828503542797e-01 3.842633101324e-01 3.856880095898e-01 3.871226704249e-01 3.885679767025e-01 3.900240342197e-01 3.914903947700e-01 3.929672564989e-01 3.944537675519e-01 3.959488503589e-01 3.974539733896e-01 3.989677468529e-01 4.004901329249e-01 4.020220384061e-01 4.035603805864e-01 4.051083718416e-01 4.066634979529e-01 4.082258758446e-01 4.097951502727e-01 4.113723061569e-01 4.129563545883e-01 4.145465679023e-01 4.161447710937e-01 4.177485201598e-01 4.193573953831e-01 4.209709900925e-01 4.225907187734e-01 4.242161274535e-01 4.258466259940e-01 4.274834569849e-01 4.291231561535e-01 4.307673915895e-01 4.324152216977e-01 4.340659534337e-01 4.357212774896e-01 4.373809891787e-01 4.390441582796e-01 4.407087145966e-01 4.423762088655e-01 4.440464076953e-01 4.457189429235e-01 4.473936112237e-01 4.490707356212e-01 4.507493462587e-01 4.524289989053e-01 4.541104675866e-01 4.557905351016e-01 4.574729062635e-01 4.591565186032e-01 4.608413185038e-01 4.625251620600e-01 4.642089513095e-01 4.658906665179e-01 4.675734444295e-01 4.692561715632e-01 4.709387746877e-01 4.726203325286e-01 4.743003195860e-01 4.759789808242e-01 4.776544649315e-01 4.793302525707e-01 4.810043850895e-01 4.826761219809e-01 4.843456775149e-01 4.860124284135e-01 4.876751977738e-01 4.893360632439e-01 4.909944880804e-01 4.926483494221e-01 4.942996127823e-01 4.959464754452e-01 4.975888319479e-01 4.992283426200e-01 5.008625319462e-01 5.024928877342e-01 5.041183149305e-01 5.057378168312e-01 5.073524048651e-01 5.089633084217e-01 5.105684887942e-01 5.121680689158e-01 5.137616514144e-01 5.153484486334e-01 5.169296368612e-01 5.185063730320e-01 5.200762828093e-01 5.216386201394e-01 5.231951125604e-01 5.247434350714e-01 5.262842540339e-01 5.278197054362e-01 5.293460291073e-01 5.308643398501e-01 5.323756374976e-01 5.338784874663e-01 5.353729827855e-01 5.368607590542e-01 5.383377677018e-01 5.398063291998e-01 5.412671231952e-01 5.427179913559e-01 5.441605983944e-01 5.455944491936e-01 5.470174061793e-01 5.484303516003e-01 5.498337255315e-01 5.512273909408e-01 5.526116210521e-01 5.539858625257e-01 5.553490395752e-01 5.567019910471e-01 5.580426504376e-01 5.593723471290e-01 5.606923120616e-01 5.620014779164e-01 5.632998117364e-01 5.645849849511e-01 5.658577076243e-01 5.671170009600e-01 5.683659849401e-01 5.696032882385e-01 5.708272396551e-01 5.720390935579e-01 5.732368238302e-01 5.744210083454e-01 5.755933470775e-01 5.767529035154e-01 5.778986919608e-01 5.790318664918e-01 5.801508982574e-01 5.812552757179e-01 5.823474664679e-01 5.834244613534e-01 5.844877145172e-01 5.855371696689e-01 5.865709805673e-01 5.875911513248e-01 5.885959142798e-01 5.895855025953e-01 5.905610920822e-01 5.915208222996e-01 5.924657565687e-01 5.933952322845e-01 5.943092564366e-01 5.952060788626e-01 5.960889477521e-01 5.969554957720e-01 5.978064078586e-01 5.986399955549e-01 5.994571929207e-01 6.002579589146e-01 6.010421375169e-01 6.018099652111e-01 6.025610664849e-01 6.032939589514e-01 6.040092707060e-01 6.047077691366e-01 6.053891226412e-01 6.060530902327e-01 6.067000637045e-01 6.073281392308e-01 6.079386569207e-01 6.085300668744e-01 6.091046366370e-01 6.096611224180e-01 6.102001579878e-01 6.107191717349e-01 6.112209199581e-01 6.117029997917e-01 6.121670251532e-01 6.126121494688e-01 6.130380994834e-01 6.134452474895e-01 6.138325340084e-01 6.142011086676e-01 6.145497456355e-01 6.148799611909e-01 6.151901933856e-01 6.154801930224e-01 6.157514721455e-01 6.160021542980e-01 6.162331231338e-01 6.164445918393e-01 6.166350331016e-01 6.168061707214e-01 6.169566438068e-01 6.170870826877e-01 6.171969341508e-01 6.172861236289e-01 6.173547189935e-01 6.174027458152e-01 6.174298548843e-01 6.174377422840e-01 6.174232932610e-01 6.173884659964e-01 6.173318723474e-01 6.172549504039e-01 6.171563634463e-01 6.170367752581e-01 6.168965654956e-01 6.167343593072e-01 6.165512425698e-01 6.163458179037e-01 6.161204280192e-01 6.158733400589e-01 6.156042805283e-01 6.153144510620e-01 6.150023069898e-01 6.146693376990e-01 6.143145950025e-01 6.139378745019e-01 6.135404765214e-01 6.131210584842e-01 6.126792367279e-01 6.122161426723e-01 6.117313663307e-01 6.112250969967e-01 6.106978038153e-01 6.101484580183e-01 6.095766067212e-01 6.089840283891e-01 6.083683850627e-01 6.077327969282e-01 6.070744722463e-01 6.063940981541e-01 6.056934470542e-01 6.049699457871e-01 6.042247482931e-01 6.034589003147e-01 6.026711291158e-01 6.018619638634e-01 6.010320360264e-01 6.001788485277e-01 5.993062264246e-01 5.984115404562e-01 5.974960096709e-01 5.965592282036e-01 5.956005331115e-01 5.946224127387e-01 5.936228134517e-01 5.926014588758e-01 5.915612003639e-01 5.904988816086e-01 5.894161675372e-01 5.883143671858e-01 5.871900376399e-01 5.860469685822e-01 5.848837421024e-01 5.836996144316e-01 5.824972674557e-01 5.812734132811e-01 5.800309189354e-01 5.787696047638e-01 5.774875402677e-01 5.761873543309e-01 5.748683454685e-01 5.735298929409e-01 5.721734048495e-01 5.707979042458e-01 5.694049557860e-01 5.679937607290e-01 5.665638343077e-01 5.651173616619e-01 5.636529967625e-01 5.621714179540e-01 5.606732185718e-01 5.591580397213e-01 5.576259551272e-01 5.560785473949e-01 5.545140603567e-01 5.529339725545e-01 5.513385898277e-01 5.497284446165e-01 5.481040994096e-01 5.464633127548e-01 5.448094247470e-01 5.431420728805e-01 5.414599463389e-01 5.397655012912e-01 5.380570877178e-01 5.363365738831e-01 5.346045296100e-01 5.328588492451e-01 5.311036647432e-01 5.293363411764e-01 5.275583672050e-01 5.257701164383e-01 5.239719893983e-01 5.221640705072e-01 5.203466619191e-01 5.185213795022e-01 5.166876326487e-01 5.148469667835e-01 5.129980221747e-01 5.111437426704e-01 5.092818268922e-01 5.074146010325e-01 5.055428642327e-01 5.036654579421e-01 5.017844264452e-01 4.998998660587e-01 4.980122176787e-01 4.961225122292e-01 4.942296685381e-01 4.923370561686e-01 4.904432366724e-01 4.885486281684e-01 4.866554146177e-01 4.847630228489e-01 4.828733230685e-01 4.809857367171e-01 4.791007533158e-01 4.772198597143e-01 4.753440906653e-01 4.734731184180e-01 4.716082788808e-01 4.697502992277e-01 4.678992386524e-01 4.660565110276e-01 4.642229518444e-01 4.623991255873e-01 4.605857127573e-01 4.587833057493e-01 4.569931095854e-01 4.552154946630e-01 4.534524728078e-01 4.517026530597e-01 4.499690067122e-01 4.482512680917e-01 4.465506087752e-01 4.448673134742e-01 4.432031760395e-01 4.415577939123e-01 4.399334551942e-01 4.383295412649e-01 4.367484434208e-01 4.351892837273e-01 4.336549579028e-01 4.321442700824e-01 4.306587806341e-01 4.292005406455e-01 4.277694691243e-01 4.263655927122e-01 4.249911254902e-01 4.236462077463e-01 4.223315041149e-01 4.210482135979e-01 4.197963729925e-01 4.185780793062e-01 4.173946088487e-01 4.162444515546e-01 4.151289703205e-01 4.140502697702e-01 4.130078039428e-01 4.120033820902e-01 4.110362276834e-01 4.101082928215e-01 4.092189473330e-01 4.083706168502e-01 4.075629195693e-01 4.067956765599e-01 4.060708819590e-01 4.053879986012e-01 4.047478781186e-01 4.041514626487e-01 4.035974222253e-01 4.030889953976e-01 4.026238519628e-01 4.022037779780e-01 4.018290884546e-01 4.014981891261e-01 4.012140719221e-01 4.009751672339e-01 4.007815890103e-01 4.006347429281e-01 4.005327344653e-01 4.004769788309e-01 4.004674289975e-01 4.005036237194e-01 4.005856702882e-01 4.007125080667e-01 4.008849955360e-01 4.011029885895e-01 4.013651517871e-01 4.016722984636e-01 4.020235940988e-01 4.024183728975e-01 4.028568026151e-01 4.033374550822e-01 4.038615626848e-01 4.044263073617e-01 4.050319404939e-01 4.056786453937e-01 4.063653859993e-01 4.070913644913e-01 4.078545205397e-01 4.086552038119e-01 4.094934690116e-01 4.103679161089e-01 4.112771153170e-01 4.122188352815e-01 4.131958112331e-01 4.142042828607e-01 4.152431378083e-01 4.163130430535e-01 4.174113124987e-01 4.185385469111e-01 4.196912422637e-01 4.208708764526e-01 4.220748750646e-01 4.233023861116e-01 4.245521171748e-01 4.258231408133e-01 4.271139706871e-01 4.284238682710e-01 4.297496309850e-01 4.310934325063e-01 4.324511194887e-01 4.338225596312e-01 4.352068150836e-01 4.366012577505e-01 4.380065246190e-01 4.394189847423e-01 4.408394646439e-01 4.422653214636e-01 4.436959702522e-01 4.451302946547e-01 4.465647355577e-01 4.480018365927e-01 4.494365031047e-01 4.508691020215e-01 4.522992784210e-01 4.537237934227e-01 4.551425458244e-01 4.565532903458e-01 4.579553499223e-01 4.593478025126e-01 4.607280530755e-01 4.620957091951e-01 4.634488876714e-01 4.647870287744e-01 4.661090850714e-01 4.674122240109e-01 4.686966655699e-01 4.699593287927e-01 4.712016590275e-01 4.724198453865e-01 4.736142009095e-01 4.747824334100e-01 4.759233336030e-01 4.770376575135e-01 4.781204856244e-01 4.791739589961e-01 4.801951625302e-01 4.811829836331e-01 4.821373412704e-01 4.830560995292e-01 4.839381917923e-01 4.847822279949e-01 4.855874632182e-01 4.863537866832e-01 4.870771208408e-01 4.877593506950e-01 4.883984068060e-01 4.889920399733e-01 4.895416226394e-01 4.900436418230e-01 4.904987141511e-01 4.909042223932e-01 4.912602829504e-01 4.915664304225e-01 4.918203703942e-01 4.920220870637e-01 4.921699736238e-01 4.922638954300e-01 4.923029446193e-01 4.922837569068e-01 4.922095316382e-01 4.920756548813e-01 4.918832432547e-01 4.916315512067e-01 4.913187848740e-01 4.909460914558e-01 4.905090527045e-01 4.900111156988e-01 4.894487606040e-01 4.888215817720e-01 4.881310060119e-01 4.873729714059e-01 4.865512786618e-01 4.856597683404e-01 4.847017867124e-01 4.836764730538e-01 4.825810705311e-01 4.814188132837e-01 4.801841279017e-01 4.788815567270e-01 4.775064831114e-01 4.760616446211e-01 4.745457803934e-01 4.729558195142e-01 4.712972207362e-01 4.695631053590e-01 4.677595281087e-01 4.658800784879e-01 4.639279615035e-01 4.619053808448e-01 4.598046297996e-01 4.576359218909e-01 4.553888828134e-01 4.530710926600e-01 4.506782767770e-01 4.482114146304e-01 4.456743952673e-01 4.430583480909e-01 4.403752795600e-01 4.376151966261e-01 4.347842694535e-01 4.318812807545e-01 4.289035711166e-01 4.258595766205e-01 4.227384633386e-01 4.195528194453e-01 4.162922113373e-01 4.129645127042e-01 4.095691817273e-01 4.061019081056e-01 4.025748581261e-01 3.989726399818e-01 3.953137525854e-01 3.915852611843e-01 3.877953844839e-01 3.839462209394e-01 3.800314936232e-01 3.760649985154e-01 3.720319662551e-01 3.679511015424e-01 3.638103036967e-01 3.596184871629e-01 3.553786643907e-01 3.510834823295e-01 3.467513070390e-01 3.423636270727e-01 3.379436189205e-01 3.334780441211e-01 3.289770258074e-01 3.244447762150e-01 3.198749305800e-01 3.152865916219e-01 3.106632046464e-01 3.060286501778e-01 3.013703582983e-01 2.967000870763e-01 2.920246525058e-01 2.873368357309e-01 2.826604703998e-01 2.779767874184e-01 2.733142976996e-01 2.686609607595e-01 2.640316189789e-01 2.594346444466e-01 2.548641805633e-01 2.503475944540e-01 2.458691472318e-01 2.414570405549e-01 2.371054761942e-01 2.328298571401e-01 2.286413834978e-01 2.245383390742e-01 2.205489331426e-01 2.166630577207e-01 2.129100938142e-01 2.092884621931e-01 2.058141953901e-01 2.025033458008e-01 1.993565676408e-01 1.964009820296e-01 1.936319172392e-01 1.910775483830e-01 1.887363177990e-01 1.866256057619e-01 1.847571574318e-01 1.831322296062e-01 1.817724434047e-01 1.806702865495e-01 1.798447836000e-01 1.792907592997e-01 1.790150099758e-01 1.790213947489e-01 1.793019690292e-01 1.798638246991e-01 1.806945603406e-01 1.817942076844e-01 1.831548717542e-01 1.847656952815e-01 1.866222760651e-01 1.887069511397e-01 1.910156187073e-01 1.935328560269e-01 1.962446903105e-01 1.991438338936e-01 2.022090759787e-01 2.054375985994e-01 2.088064792418e-01 2.123102987140e-01 2.159346033658e-01 2.196618175576e-01 2.234929336900e-01 2.273982051492e-01 2.313852246250e-01 2.354280049661e-01 2.395252859019e-01 2.436664264315e-01 2.478325216301e-01 2.520319315186e-01 2.562345987398e-01 2.604523605743e-01 2.646611803212e-01 2.688603045407e-01 2.730470118461e-01 2.771992943817e-01 2.813321625421e-01 2.854133954162e-01 2.894602981068e-01 2.934508832340e-01 2.973846843163e-01 3.012630121901e-01 3.050616044448e-01 3.088012580216e-01 3.124505273041e-01 3.160261394902e-01 3.195104411911e-01 3.229007401317e-01 3.262030012938e-01 3.293926588217e-01 3.324917378606e-01 3.354708218789e-01 3.383467195612e-01 3.411041200939e-01 3.437413590745e-01 3.462640249818e-01 3.486509886730e-01 3.509225861252e-01 3.530537351614e-01 3.550594499571e-01 3.569268655431e-01 3.586543984408e-01 3.602488193805e-01 3.616928003349e-01 3.630036549617e-01 3.641606692034e-01 3.651778173578e-01 3.660436680930e-01 3.667609382884e-01 3.673328079086e-01 3.677475642275e-01 3.680190890697e-01 3.681327752781e-01 3.681011736879e-01 3.679149977252e-01 3.675807940023e-01 3.670959171599e-01 3.664592196465e-01 3.656811608942e-01 3.647498408944e-01 3.636809378045e-01 3.624634723145e-01 3.611090304771e-01 3.596161324333e-01 3.579879428371e-01 3.562327253082e-01 3.543444011421e-01 3.523393137990e-01 3.502108099578e-01 3.479735018066e-01 3.456267644213e-01 3.431781281073e-01 3.406378366838e-01 3.380043865659e-01 3.352976802812e-01 3.325125104002e-01 3.296698767445e-01 3.267710331457e-01 3.238309572505e-01 3.208609636255e-01 3.178655990836e-01 3.148693499320e-01 3.118722602258e-01 3.089009974980e-01 3.059588318472e-01 3.030693847980e-01 3.002462895165e-01 2.975013418773e-01 2.948637867279e-01 2.923366012894e-01 2.899536097858e-01 2.877192822836e-01 2.856637455771e-01 2.838011745398e-01 2.821496583609e-01 2.807344487780e-01 2.795632652365e-01 2.786664769404e-01 2.780477970934e-01 2.777351804206e-01 2.777337288149e-01 2.780598859786e-01 2.787254685503e-01 2.797333507318e-01 2.810994966655e-01 2.828180843733e-01 2.849016311620e-01 2.873404341478e-01 2.901394473570e-01 2.932907739714e-01 2.967861586728e-01 3.006248111097e-01 3.047848956816e-01 3.092688331221e-01 3.140499032904e-01 3.191234598636e-01 3.244705185010e-01 3.300736691421e-01 3.359232899112e-01 3.419914957350e-01 3.482723826427e-01 3.547383596807e-01 3.613796266247e-01 3.681741675168e-01 3.751043020594e-01 3.821563855843e-01 3.893079507707e-01 3.965477932318e-01 4.038531326997e-01 4.112130528165e-01 4.186068273663e-01 4.260221314782e-01 4.334419947719e-01 4.408500907194e-01 4.482343013848e-01 4.555764447104e-01 4.628672198880e-01 4.700867392310e-01 4.772279468396e-01 4.842729260044e-01 4.912104080934e-01 4.980291536032e-01 5.047151568522e-01 5.112599788256e-01 5.176447633987e-01 5.238677359301e-01 5.299110420579e-01 5.357684758765e-01 5.414277155984e-01 5.468785813157e-01 5.521159559065e-01 5.571238437275e-01 5.619019526467e-01 5.664338344537e-01 5.707192589637e-01 5.747467176181e-01 5.785091804083e-01 5.820048243677e-01 5.852205687929e-01 5.881608773623e-01 5.908104097133e-01 5.931727031342e-01 5.952426447415e-01 5.970134926434e-01 5.984894207411e-01 5.996608775836e-01 6.005355709428e-01 6.011054606478e-01 6.013758245874e-01 6.013472221202e-01 6.010199194443e-01 6.004003458348e-01 5.994874171516e-01 5.982910821755e-01 5.968133216335e-01 5.950633973351e-01 5.930468021177e-01 5.907730926245e-01 5.882540780135e-01 5.854987900311e-01 5.825207540842e-01 5.793306517680e-01 5.759469886485e-01 5.723820299783e-01 5.686565848785e-01 5.647857758431e-01 5.607911881458e-01 5.566952186523e-01 5.525164871932e-01 5.482848543582e-01 5.440171573807e-01 5.397480442288e-01 5.354975802039e-01 5.312987912842e-01 5.271800768901e-01 5.231684451412e-01 5.192998837156e-01 5.155970285847e-01 5.120995843992e-01 5.088313517323e-01 5.058261052665e-01 5.031131106784e-01 5.007170074914e-01 4.986707621853e-01 4.969899920139e-01 4.957063357487e-01 4.948322214604e-01 4.943871281070e-01 4.943840626845e-01 4.948287807582e-01 4.957331746428e-01 4.970913685641e-01 4.989070217224e-01 5.011681394146e-01 5.038670548502e-01 5.069862823695e-01 5.105098406698e-01 5.144150906508e-01 5.186738026549e-01 5.232649661490e-01 5.281474237285e-01 5.333001704183e-01 5.386792567211e-01 5.442515856040e-01 5.499847703366e-01 5.558296894036e-01 5.617607163845e-01 5.677281104236e-01 5.736995467838e-01 5.796351587230e-01 5.854932392236e-01 5.912427617473e-01 5.968405253030e-01 6.022563469876e-01 6.074503690615e-01 6.123940241385e-01 6.170522026135e-01 6.213961153962e-01 6.253943870914e-01 6.290222586371e-01 6.322541820149e-01 6.350620504363e-01 6.374311295918e-01 6.393331429195e-01 6.407576723749e-01 6.416863847952e-01 6.421028205645e-01 6.420048268728e-01 6.413724692218e-01 6.402095787145e-01 6.385080626187e-01 6.362695348387e-01 6.334964700742e-01 6.301941792019e-01 6.263731875823e-01 6.220428155561e-01 6.172249979382e-01 6.119307563862e-01 6.061911842102e-01 6.000287854199e-01 5.934754901057e-01 5.865714255548e-01 5.793473845352e-01 5.718583822822e-01 5.641449638330e-01 5.562646488980e-01 5.482749332804e-01 5.402370905407e-01 5.322212164081e-01 5.242934419103e-01 5.165333239554e-01 5.090121861935e-01 5.018158935675e-01 4.950204810087e-01 4.887061838381e-01 4.829569388795e-01 4.778390472903e-01 4.734325147027e-01 4.697913455495e-01 4.669759796506e-01 4.650272303171e-01 4.639736246460e-01 4.638359408057e-01 4.646117009582e-01 4.662929950465e-01 4.688488352025e-01 4.722402319384e-01 4.764117761418e-01 4.812971115532e-01 4.868243683649e-01 4.929068263957e-01 4.994614061566e-01 5.063916834174e-01 5.136049964302e-01 5.210086041360e-01 5.285031792280e-01 5.360009255836e-01 5.434109384366e-01 5.506438161739e-01 5.576222050430e-01 5.642636740767e-01 5.704985180677e-01 5.762584377085e-01 5.814801283748e-01 5.861132733544e-01 5.901024122607e-01 5.934065745407e-01 5.959921129990e-01 5.978240647150e-01 5.988862192580e-01 5.991586419128e-01 5.986363339540e-01 5.973182808546e-01 5.952168956548e-01 5.923461096700e-01 5.887311025310e-01 5.844135076984e-01 5.794296050072e-01 5.738416128858e-01 5.677118059971e-01 5.611122395483e-01 5.541347541339e-01 5.468700722142e-01 5.394275382907e-01 5.319227615875e-01 5.244823515092e-01 5.172384194412e-01 5.103319450644e-01 5.039039407914e-01 4.981015434903e-01 4.930671438308e-01 4.889308898406e-01 4.858223367781e-01 4.838439528101e-01 4.830851606242e-01 4.836061916130e-01 4.854434797482e-01 4.886022106441e-01 4.930539447015e-01 4.987524578187e-01 5.056138966752e-01 5.135413899622e-01 5.224125407917e-01 5.320964441413e-01 5.424506997846e-01 5.533248234823e-01 5.645738920171e-01 5.760427924936e-01 5.875937803574e-01 5.990803590240e-01 6.103735937190e-01 6.213517400929e-01 6.318950804503e-01 6.419053304051e-01 6.512803193014e-01 6.599448233699e-01 6.678195421507e-01 6.748475546164e-01 6.809799565851e-01 6.861699763651e-01 6.904033213707e-01 6.936524333858e-01 6.959221599066e-01 6.972167881582e-01 6.975550985352e-01 6.969736444353e-01 6.955083435399e-01 6.932233855163e-01 6.901757039895e-01 6.864510533567e-01 6.821358097217e-01 6.773283736683e-01 6.721435351808e-01 6.666956905756e-01 6.611185233196e-01 6.555408140394e-01 6.501073265184e-01 6.449568099264e-01 6.402317031509e-01 6.360784851268e-01 6.326209124365e-01 6.299911414307e-01 6.282916941775e-01 6.276202885755e-01 6.280470335514e-01 6.296166675130e-01 6.323580570548e-01 6.362591759417e-01 6.412953931091e-01 6.474062345110e-01 6.545107322504e-01 6.625083896376e-01 6.712747966517e-01 6.806791121351e-01 6.905690766613e-01 7.007963897737e-01 7.111960751933e-01 7.216140687800e-01 7.318890357911e-01 7.418716260152e-01 7.514171471422e-01 7.603836832086e-01 7.686591030601e-01 7.761214731170e-01 7.826829694828e-01 7.882665866151e-01 7.928058379131e-01 7.962717938757e-01 7.986373820075e-01 7.999122358099e-01 8.001225097171e-01 7.993173087918e-01 7.975771673705e-01 7.949977052651e-01 7.917016929806e-01 7.878349804180e-01 7.835610701559e-01 7.790559990235e-01 7.745187254144e-01 7.701415384336e-01 7.661251506479e-01 7.626674933967e-01 7.599379406597e-01 7.581035647873e-01 7.572885486794e-01 7.575870716600e-01 7.590559135493e-01 7.617040041183e-01 7.655063991422e-01 7.703875494250e-01 7.762460426691e-01 7.829453986518e-01 7.903253546845e-01 7.982159395285e-01 8.064373196463e-01 8.148118599455e-01 8.231703213228e-01 8.313567735994e-01 8.392312818236e-01 8.466800634440e-01 8.536048287070e-01 8.599365035112e-01 8.656259850326e-01 8.706398010984e-01 8.749720456184e-01 8.786192981913e-01 8.815967025546e-01 8.839223886138e-01 8.856184153523e-01 8.867108939225e-01 8.872147248652e-01 8.871572671006e-01 8.865456212203e-01 8.854005178759e-01 8.837414427201e-01 8.815834828815e-01 8.789686889919e-01 8.759324433307e-01 8.725423186614e-01 8.688837043427e-01 8.650562654941e-01 8.611906594756e-01 8.574261287349e-01 8.539249098538e-01 8.508404996353e-01 8.483341106531e-01 8.465454031159e-01 8.455804725304e-01 8.455203526444e-01 8.463903202194e-01 8.481752908538e-01 8.508132518278e-01 8.542027141667e-01 8.582131699988e-01 8.627032008923e-01 8.675310629419e-01 8.725706638147e-01 8.777349803249e-01 8.829598794151e-01 8.882463680115e-01 8.936179835607e-01 8.991418578916e-01 9.049064223418e-01 9.109869303712e-01 9.174600590951e-01 9.243420721631e-01 9.316120159529e-01 9.391762339634e-01 9.468799514699e-01 9.545262037604e-01 9.618656414492e-01 9.686650472464e-01 9.746909405613e-01 9.797735865617e-01 9.838162068385e-01 9.868011231237e-01 9.888262610701e-01 9.900488228290e-01 9.907099579135e-01 9.910729438769e-01 9.913772144838e-01 9.918251024890e-01 9.925022720480e-01 9.933949743474e-01 9.943688807208e-01 9.951793821281e-01 9.955593942230e-01 9.952181306981e-01 9.936158863293e-01 9.902545909058e-01 9.858415858299e-01 9.813348956115e-01 9.776019036702e-01 9.751166586991e-01 9.738527950391e-01 9.733805740113e-01 9.731090038180e-01 9.726082734201e-01 9.718674685439e-01 9.713292814710e-01 9.717321043056e-01 9.738273301231e-01 9.780358816257e-01 9.841747559524e-01 9.914523283772e-01 9.986717857064e-01 1.004522175709e+00 1.007909228825e+00 1.008207642997e+00 1.005323154648e+00 9.996679741114e-01 9.922332803933e-01 9.848266199026e-01 9.804500990669e-01 9.795101504027e-01 9.529426071850e-01 9.074276357738e-01 8.586552070231e-01 8.250525778759e-01 8.198197597005e-01 8.424573663665e-01 8.803798512767e-01 9.178807934575e-01 9.431068006277e-01 9.502005109489e-01 9.384358268044e-01 9.105554133093e-01 8.715817599394e-01 8.283101010420e-01 7.895360693983e-01 7.654123633550e-01 7.645756162160e-01 7.891918067886e-01 8.321083972712e-01 8.793759630430e-01 9.156590810739e-01 9.291146008252e-01 9.144549658038e-01 8.750143627111e-01 8.236853440362e-01 7.813746343677e-01 7.695554293841e-01 7.967214164601e-01 8.514752358508e-01 9.111896183925e-01 9.552466889573e-01 9.720936877181e-01 9.612409234849e-01 9.328268357254e-01 9.046196600921e-01 8.950643419046e-01 9.130067932484e-01 9.520187808124e-01 9.952479450721e-01 1.025542152626e+00 1.032824249393e+00 1.016997476855e+00 9.877680039401e-01 9.612467496456e-01 9.528750231362e-01 9.684324437925e-01 1.000070885561e+00 1.031342144130e+00 1.045958140190e+00 1.034303001364e+00 9.961803216655e-01 9.411963475179e-01 8.866640553761e-01 8.517637999104e-01 8.477765718431e-01 8.706501622986e-01 9.044122267410e-01 9.315047349457e-01 9.408184651393e-01 9.304799884001e-01 9.072848314013e-01 8.837307921226e-01 8.725289454721e-01 8.802435128548e-01 9.039396242388e-01 9.341018490748e-01 9.606993116697e-01 9.778421535060e-01 9.851758484932e-01 9.863857477697e-01 9.860899176085e-01 9.863822692634e-01 9.852329545931e-01 9.776344838823e-01 9.589081847007e-01 9.283751573302e-01 8.916493978125e-01 8.604526963981e-01 8.482400804687e-01 8.623867042263e-01 8.982653589309e-01 9.414479272059e-01 9.755440655175e-01 9.890348606745e-01 9.789539540117e-01 9.517761176323e-01 9.221002535174e-01
```
