## Supplementary Data 1 for "Heart cockle shells transmit sunlight to photosymbiotic algae using bundled fiber optic cables and condensing lenses": Window2_625nm_YZ_1B.txt (part 2 of 12)

```
 5.433539651613e-01 5.422294537879e-01 5.410690958409e-01 5.397555331644e-01 5.382658972932e-01 5.366872902900e-01 5.351560780110e-01 5.337671667287e-01 5.325262865897e-01 5.313503680098e-01 5.301231801318e-01 5.287560464139e-01 5.272391463106e-01 5.256507108189e-01 5.241188038008e-01 5.227373995511e-01 5.214956640406e-01 5.202875939481e-01 5.189905104290e-01 5.175438448167e-01 5.159806846719e-01 5.143957228809e-01 5.128900167255e-01 5.115137436921e-01 5.102359759664e-01 5.089641135797e-01 5.076062489507e-01 5.061284427875e-01 5.045695855696e-01 5.030116429470e-01 5.015313733453e-01 5.001550422716e-01 4.988470489312e-01 4.975368108895e-01 4.961696634631e-01 4.947355191476e-01 4.932562523660e-01 4.917620569146e-01 4.902921668865e-01 4.888930200209e-01 4.875953430632e-01 4.863736050744e-01 4.851412733260e-01 4.838031527481e-01 4.823242610212e-01 4.807682838440e-01 4.792639080153e-01 4.779222774076e-01 4.767416692584e-01 4.755967430853e-01 4.743215768802e-01 4.728366922050e-01 4.712092088318e-01 4.695948975006e-01 4.681300412843e-01 4.668386527383e-01 4.656242500241e-01 4.643395865725e-01 4.628896715219e-01 4.612943286472e-01 4.596632679543e-01 4.581069808520e-01 4.566757643417e-01 4.553493118726e-01 4.540652869537e-01 4.527465355164e-01 4.513385764498e-01 4.498331994182e-01 4.482752494600e-01 4.467431040941e-01 4.453189113741e-01 4.440407189099e-01 4.428566054877e-01 4.416368574479e-01 4.402633421928e-01 4.387218312593e-01 4.371163907661e-01 4.355977262992e-01 4.342567489427e-01 4.330619511209e-01 4.318774414591e-01 4.305627837887e-01 4.290761058253e-01 4.274935674457e-01 4.259419065172e-01 4.245073577445e-01 4.231999102694e-01 4.219643973378e-01 4.207183820201e-01 4.193964939080e-01 4.179834168119e-01 4.165026281284e-01 4.150136657051e-01 4.135918128994e-01 4.122969670164e-01 4.111234253781e-01 4.099840495550e-01 4.087587298118e-01 4.073772965840e-01 4.058718141569e-01 4.043638266878e-01 4.029886214428e-01 4.017996236826e-01 4.007243408593e-01 3.996166938649e-01 3.983552377918e-01 3.969229101603e-01 3.954134027768e-01 3.939754335827e-01 3.927182971429e-01 3.916415074900e-01 3.906304972274e-01 3.895315575397e-01 3.882541286098e-01 3.868267862804e-01 3.853814714464e-01 3.840676491093e-01 3.829506677814e-01 3.819689614859e-01 3.809783652807e-01 3.798531087436e-01 3.785670075497e-01 3.771975614001e-01 3.758765232303e-01 3.747065404887e-01 3.736974034647e-01 3.727647431524e-01 3.717893346223e-01 3.706917993957e-01 3.694735303546e-01 3.682168113948e-01 3.670345601657e-01 3.659954862691e-01 3.650817514406e-01 3.642065914010e-01 3.632712997101e-01 3.622286103879e-01 3.611030942545e-01 3.599786543678e-01 3.589415108895e-01 3.580250069036e-01 3.571975443634e-01 3.563840691010e-01 3.555132114618e-01 3.545579540807e-01 3.535532848655e-01 3.525744405706e-01 3.516799423333e-01 3.508814836030e-01 3.501390091530e-01 3.493919235826e-01 3.485959893359e-01 3.477501941492e-01 3.468934039747e-01 3.460739570812e-01 3.453209802069e-01 3.446328954705e-01 3.439803769496e-01 3.433244811293e-01 3.426441151366e-01 3.419449988067e-01 3.412510026856e-01 3.405893668920e-01 3.399769433305e-01 3.394088857254e-01 3.388672366129e-01 3.383313407493e-01 3.377902377602e-01 3.372474617105e-01 3.367168387762e-01 3.362155852965e-01 3.357506053461e-01 3.353158343976e-01 3.349021298523e-01 3.345001311664e-01 3.341088821718e-01 3.337302041052e-01 3.333713999867e-01 3.330355351615e-01 3.327224786159e-01 3.324324904837e-01 3.321683618323e-01 3.319286263804e-01 3.317093107160e-01 3.315070213873e-01 3.313205800592e-01 3.311504555685e-01 3.310035889795e-01 3.308844830046e-01 3.307939283455e-01 3.307248061224e-01 3.306741038940e-01 3.306391596780e-01 3.306220297632e-01 3.306273687267e-01 3.306579294270e-01 3.307117034532e-01 3.307865585391e-01 3.308814585108e-01 3.309964292889e-01 3.311333133189e-01 3.312929479997e-01 3.314759464318e-01 3.316809664066e-01 3.319065861236e-01 3.321523846261e-01 3.324184033311e-01 3.327054931265e-01 3.330170877105e-01 3.333531083448e-01 3.337129099266e-01 3.340919863905e-01 3.344896937179e-01 3.349052908504e-01 3.353423894741e-01 3.358035722908e-01 3.362902365720e-01 3.367994532789e-01 3.373286433558e-01 3.378764489449e-01 3.384426045750e-01 3.390307285984e-01 3.396422732780e-01 3.402763030668e-01 3.409319395913e-01 3.416067249146e-01 3.423007258738e-01 3.430139568114e-01 3.437498082357e-01 3.445073080726e-01 3.452852545845e-01 3.460816199734e-01 3.468954804991e-01 3.477283528122e-01 3.485826606859e-01 3.494583502138e-01 3.503540318774e-01 3.512677539346e-01 3.521972593206e-01 3.531427234800e-01 3.541062119827e-01 3.550902777829e-01 3.560952705786e-01 3.571182089002e-01 3.581564142563e-01 3.592084005993e-01 3.602751608483e-01 3.613585811296e-01 3.624616592228e-01 3.635836257830e-01 3.647211340521e-01 3.658718924138e-01 3.670349158146e-01 3.682114747024e-01 3.694045628099e-01 3.706150239032e-01 3.718419987858e-01 3.730831806775e-01 3.743357780475e-01 3.756012603823e-01 3.768787093719e-01 3.781728281156e-01 3.794818907494e-01 3.808043192653e-01 3.821401197385e-01 3.834862227790e-01 3.848458146921e-01 3.862176953617e-01 3.876022564555e-01 3.889984378608e-01 3.904051461055e-01 3.918238463901e-01 3.932534084207e-01 3.946939010276e-01 3.961449093833e-01 3.976065365985e-01 3.990782783500e-01 4.005590503226e-01 4.020489503170e-01 4.035487289542e-01 4.050568495410e-01 4.065750401343e-01 4.081017953698e-01 4.096381903876e-01 4.111809658874e-01 4.127314785907e-01 4.142894579188e-01 4.158548699448e-01 4.174272511819e-01 4.190079674953e-01 4.205955556749e-01 4.221889100307e-01 4.237879095879e-01 4.253921100615e-01 4.270023197482e-01 4.286191900673e-01 4.302412207594e-01 4.318685300971e-01 4.335005010339e-01 4.351360944753e-01 4.367767367979e-01 4.384204914103e-01 4.400696251058e-01 4.417221461791e-01 4.433784694437e-01 4.450378915100e-01 4.466996668539e-01 4.483637892159e-01 4.500308046599e-01 4.517010229007e-01 4.533736263305e-01 4.550477062536e-01 4.567231284060e-01 4.583991651246e-01 4.600766199710e-01 4.617572460660e-01 4.634383898454e-01 4.651199481853e-01 4.668025172695e-01 4.684840843332e-01 4.701659796229e-01 4.718484216085e-01 4.735312410762e-01 4.752132038858e-01 4.768948585435e-01 4.785748320845e-01 4.802528904068e-01 4.819311807660e-01 4.836072943310e-01 4.852806077047e-01 4.869537353927e-01 4.886227451006e-01 4.902904860587e-01 4.919553315448e-01 4.936170536269e-01 4.952765466144e-01 4.969326569298e-01 4.985845127234e-01 5.002319686690e-01 5.018774013565e-01 5.035193083252e-01 5.051568505237e-01 5.067899273809e-01 5.084181353954e-01 5.100410654366e-01 5.116613535797e-01 5.132756714914e-01 5.148846581413e-01 5.164889068241e-01 5.180858165646e-01 5.196784693241e-01 5.212648084350e-01 5.228441763668e-01 5.244168642904e-01 5.259845918031e-01 5.275453711446e-01 5.290989021969e-01 5.306455464323e-01 5.321827437424e-01 5.337148919661e-01 5.352398025145e-01 5.367553988322e-01 5.382643351411e-01 5.397654685651e-01 5.412574474376e-01 5.427400837155e-01 5.442153764696e-01 5.456807719130e-01 5.471382822282e-01 5.485880259484e-01 5.500268906470e-01 5.514568937175e-01 5.528762114436e-01 5.542854299016e-01 5.556855105968e-01 5.570769899314e-01 5.584580721917e-01 5.598269921514e-01 5.611851349420e-01 5.625307076189e-01 5.638675234720e-01 5.651928482751e-01 5.665063377789e-01 5.678087913695e-01 5.690976190197e-01 5.703747920379e-01 5.716412845270e-01 5.728951813270e-01 5.741379010615e-01 5.753674067741e-01 5.765840115181e-01 5.777871186465e-01 5.789791188094e-01 5.801570528789e-01 5.813217614474e-01 5.824739471270e-01 5.836114705953e-01 5.847364558943e-01 5.858464655878e-01 5.869421449961e-01 5.880252135751e-01 5.890933323165e-01 5.901477104479e-01 5.911872353890e-01 5.922112080199e-01 5.932208519639e-01 5.942161290212e-01 5.951964683965e-01 5.961613114625e-01 5.971108026062e-01 5.980436662992e-01 5.989605240930e-01 5.998626098134e-01 6.007481420762e-01 6.016180025106e-01 6.024708245974e-01 6.033070429786e-01 6.041263070455e-01 6.049297494139e-01 6.057167554661e-01 6.064858575640e-01 6.072383398630e-01 6.079731508642e-01 6.086911655421e-01 6.093915318070e-01 6.100746677797e-01 6.107407612836e-01 6.113875878118e-01 6.120180092960e-01 6.126289307434e-01 6.132224838291e-01 6.137977342369e-01 6.143547628073e-01 6.148924738669e-01 6.154124604727e-01 6.159126906525e-01 6.163954550683e-01 6.168578881520e-01 6.173018390452e-01 6.177265066996e-01 6.181325437545e-01 6.185178427368e-01 6.188847174901e-01 6.192317225219e-01 6.195586558856e-01 6.198654669131e-01 6.201531741593e-01 6.204211795294e-01 6.206686946711e-01 6.208963441994e-01 6.211035524220e-01 6.212897197715e-01 6.214564091953e-01 6.216024140119e-01 6.217271875788e-01 6.218316862861e-01 6.219150531944e-01 6.219777784934e-01 6.220188180578e-01 6.220401344135e-01 6.220400831463e-01 6.220179831442e-01 6.219754566411e-01 6.219110132169e-01 6.218259996569e-01 6.217195142915e-01 6.215913150877e-01 6.214421611533e-01 6.212701310265e-01 6.210777453826e-01 6.208637955279e-01 6.206281410978e-01 6.203704724242e-01 6.200914084063e-01 6.197900665418e-01 6.194673962750e-01 6.191224391124e-01 6.187552392040e-01 6.183676987042e-01 6.179570053831e-01 6.175239613749e-01 6.170694493958e-01 6.165929664170e-01 6.160945653494e-01 6.155735678098e-01 6.150310118069e-01 6.144668787548e-01 6.138797181112e-01 6.132703198740e-01 6.126398937644e-01 6.119868205656e-01 6.113126389711e-01 6.106153522045e-01 6.098968291810e-01 6.091567370608e-01 6.083936560353e-01 6.076085713611e-01 6.068034213366e-01 6.059753269324e-01 6.051257229694e-01 6.042541581778e-01 6.033603936767e-01 6.024467158515e-01 6.015101039082e-01 6.005525285139e-01 5.995743253393e-01 5.985734220206e-01 5.975527408082e-01 5.965103022197e-01 5.954458733635e-01 5.943624510782e-01 5.932569077837e-01 5.921306433880e-01 5.909852280493e-01 5.898169202541e-01 5.886300847234e-01 5.874225629828e-01 5.861939019536e-01 5.849475097859e-01 5.836799125058e-01 5.823923836676e-01 5.810857459535e-01 5.797589618654e-01 5.784141768677e-01 5.770499423729e-01 5.756662850201e-01 5.742649545663e-01 5.728442719539e-01 5.714058002578e-01 5.699496212377e-01 5.684739330306e-01 5.669831666719e-01 5.654733661703e-01 5.639464576632e-01 5.624034916556e-01 5.608427665645e-01 5.592665077241e-01 5.576742186195e-01 5.560651458199e-01 5.544414185122e-01 5.528024395993e-01 5.511486456829e-01 5.494794923988e-01 5.477958388365e-01 5.460986893150e-01 5.443876300714e-01 5.426633794254e-01 5.409259032846e-01 5.391764714635e-01 5.374142733681e-01 5.356403325423e-01 5.338548857713e-01 5.320581263548e-01 5.302513987984e-01 5.284336204504e-01 5.266067868491e-01 5.247698041282e-01 5.229236437243e-01 5.210703798243e-01 5.192083467719e-01 5.173392757195e-01 5.154621813745e-01 5.135791043047e-01 5.116907485027e-01 5.097957549790e-01 5.078973349343e-01 5.059934688643e-01 5.040857275457e-01 5.021752492273e-01 5.002614740102e-01 4.983465513882e-01 4.964292669748e-01 4.945110394892e-01 4.925934100044e-01 4.906756335364e-01 4.887589026024e-01 4.868442983483e-01 4.849320063211e-01 4.830217909009e-01 4.811171039882e-01 4.792154355056e-01 4.773200008023e-01 4.754294544127e-01 4.735463715264e-01 4.716708253197e-01 4.698032479614e-01 4.679441469372e-01 4.660956161982e-01 4.642565665102e-01 4.624296205694e-01 4.606142660265e-01 4.588119392624e-01 4.570235301978e-01 4.552498656188e-01 4.534914563715e-01 4.517491079954e-01 4.500245080232e-01 4.483178491565e-01 4.466294368594e-01 4.449605654020e-01 4.433130466641e-01 4.416863133733e-01 4.400819338833e-01 4.385004269597e-01 4.369438069167e-01 4.354113340838e-01 4.339051302168e-01 4.324256343825e-01 4.309730773936e-01 4.295499632907e-01 4.281547517601e-01 4.267900640029e-01 4.254570694389e-01 4.241552888514e-01 4.228861367231e-01 4.216506071849e-01 4.204489053586e-01 4.192824240550e-01 4.181520061449e-01 4.170579140109e-01 4.160019796322e-01 4.149820883542e-01 4.140029971365e-01 4.130624572348e-01 4.121612878617e-01 4.113017959858e-01 4.104825676045e-01 4.097064444376e-01 4.089719527288e-01 4.082808056066e-01 4.076327011237e-01 4.070285433839e-01 4.064692133168e-01 4.059545234733e-01 4.054847783255e-01 4.050601461402e-01 4.046808694829e-01 4.043486218879e-01 4.040615693530e-01 4.038217705711e-01 4.036278338803e-01 4.034806022757e-01 4.033797605662e-01 4.033253303776e-01 4.033175444192e-01 4.033569542086e-01 4.034412243656e-01 4.035729887890e-01 4.037511127595e-01 4.039733739168e-01 4.042422124657e-01 4.045544704858e-01 4.049134869716e-01 4.053165664664e-01 4.057623093312e-01 4.062522476455e-01 4.067843467221e-01 4.073588043226e-01 4.079746958928e-01 4.086315462001e-01 4.093286654654e-01 4.100650710983e-01 4.108395797565e-01 4.116519035021e-01 4.125013098535e-01 4.133877962839e-01 4.143079722529e-01 4.152637839026e-01 4.162511681298e-01 4.172718611744e-01 4.183234765677e-01 4.194046842406e-01 4.205155078667e-01 4.216539139120e-01 4.228192019105e-01 4.240099686827e-01 4.252241810667e-01 4.264635455512e-01 4.277228336312e-01 4.290034728224e-01 4.303046117088e-01 4.316226040537e-01 4.329588623926e-01 4.343090773471e-01 4.356756311752e-01 4.370535752279e-01 4.384439091503e-01 4.398447068074e-01 4.412534960805e-01 4.426715505119e-01 4.440948757865e-01 4.455240199332e-01 4.469562770209e-01 4.483895494277e-01 4.498254219422e-01 4.512597621899e-01 4.526925342365e-01 4.541226532395e-01 4.555464825577e-01 4.569668504906e-01 4.583780090825e-01 4.597813970157e-01 4.611739477555e-01 4.625558970124e-01 4.639245402627e-01 4.652778760709e-01 4.666179631211e-01 4.679390112690e-01 4.692428988669e-01 4.705277007474e-01 4.717906523757e-01 4.730324321848e-01 4.742493795817e-01 4.754423246736e-01 4.766093232361e-01 4.777484100764e-01 4.788600803491e-01 4.799406749192e-01 4.809906696087e-01 4.820085151977e-01 4.829919612091e-01 4.839411552157e-01 4.848537552479e-01 4.857292851003e-01 4.865665511168e-01 4.873639374016e-01 4.881208160269e-01 4.888348648721e-01 4.895061890424e-01 4.901332010765e-01 4.907155958410e-01 4.912512637664e-01 4.917391941321e-01 4.921785292276e-01 4.925678781584e-01 4.929071420854e-01 4.931946498716e-01 4.934280553366e-01 4.936102155293e-01 4.937358836226e-01 4.938064162920e-01 4.938204424771e-01 4.937762955008e-01 4.936738263361e-01 4.935118903372e-01 4.932908813061e-01 4.930084636569e-01 4.926631178356e-01 4.922563056463e-01 4.917854409776e-01 4.912511888647e-01 4.906502628136e-01 4.899850384464e-01 4.892535017380e-01 4.884535834905e-01 4.875878722469e-01 4.866510027922e-01 4.856480782780e-01 4.845732766459e-01 4.834295004546e-01 4.822152365798e-01 4.809282087525e-01 4.795727901216e-01 4.781416911990e-01 4.766407684662e-01 4.750656358066e-01 4.734175677376e-01 4.716973679391e-01 4.699006556919e-01 4.680328366691e-01 4.660875163463e-01 4.640702230910e-01 4.619770479084e-01 4.598086394423e-01 4.575681817593e-01 4.552476528161e-01 4.528578173598e-01 4.503886210474e-01 4.478477439284e-01 4.452310614194e-01 4.425387139858e-01 4.397764362185e-01 4.369342927025e-01 4.340244532197e-01 4.310362386011e-01 4.279790314362e-01 4.248480948095e-01 4.216432497030e-01 4.183722891180e-01 4.150235633592e-01 4.116130351200e-01 4.081270433869e-01 4.045758188357e-01 4.009579789879e-01 3.972700496927e-01 3.935235592625e-01 3.897050717625e-01 3.858327569640e-01 3.818924579700e-01 3.778947900760e-01 3.738394474672e-01 3.697228491173e-01 3.655596860120e-01 3.613329213240e-01 3.570642211490e-01 3.527392312558e-01 3.483707795922e-01 3.439591652987e-01 3.394985773210e-01 3.350089427861e-01 3.304713602007e-01 3.259094996815e-01 3.213106324128e-01 3.166875605387e-01 3.120422750015e-01 3.073704015275e-01 3.026929782783e-01 2.979910232776e-01 2.932931692312e-01 2.885845428783e-01 2.838815955216e-01 2.791882214718e-01 2.745002563926e-01 2.698431176107e-01 2.651978926459e-01 2.605973342826e-01 2.560272291939e-01 2.515069942270e-01 2.470433843247e-01 2.426352002346e-01 2.383093191545e-01 2.340520704237e-01 2.298958256641e-01 2.258315174935e-01 2.218807297017e-01 2.180550231413e-01 2.143544562018e-01 2.108081556336e-01 2.074077915821e-01 2.041861617487e-01 2.011373889621e-01 1.982850150116e-01 1.956392744529e-01 1.932047659089e-01 1.910063071494e-01 1.890381607648e-01 1.873272506271e-01 1.858689600580e-01 1.846786258995e-01 1.837620285339e-01 1.831197665113e-01 1.827642313145e-01 1.826861886381e-01 1.828961343077e-01 1.833859788590e-01 1.841544977363e-01 1.851993065501e-01 1.865076997593e-01 1.880801711416e-01 1.898998096750e-01 1.919617351243e-01 1.942536110300e-01 1.967605729062e-01 1.994764793328e-01 2.023809812542e-01 2.054681228941e-01 2.087217299180e-01 2.121255961780e-01 2.156749053266e-01 2.193455368840e-01 2.231383825635e-01 2.270288539728e-01 2.310121341644e-01 2.350770306181e-01 2.392045788652e-01 2.433991919366e-01 2.476307304684e-01 2.519085965782e-01 2.562087232103e-01 2.605296061467e-01 2.648634111454e-01 2.691909219984e-01 2.735236549793e-01 2.778300437263e-01 2.821258417877e-01 2.863863389799e-01 2.906123664452e-01 2.948022843473e-01 2.989329796078e-01 3.030222609951e-01 3.070388202851e-01 3.109998050072e-01 3.148837129005e-01 3.186908383378e-01 3.224236632285e-01 3.260583837675e-01 3.296157102316e-01 3.330658064201e-01 3.364251698312e-01 3.396763405785e-01 3.428194256933e-01 3.458567604036e-01 3.487691916581e-01 3.515758192803e-01 3.542481662287e-01 3.568050074345e-01 3.592290925407e-01 3.615220944329e-01 3.636868827359e-01 3.657068515322e-01 3.675987562246e-01 3.693393873700e-01 3.709456273524e-01 3.724026731943e-01 3.737135760580e-01 3.748807725539e-01 3.758915334490e-01 3.767613662051e-01 3.774706170105e-01 3.780353147293e-01 3.784417690123e-01 3.786987278386e-01 3.788022941192e-01 3.787493035671e-01 3.785491136541e-01 3.781901715829e-01 3.776861431728e-01 3.770266384697e-01 3.762216709847e-01 3.752686265831e-01 3.741688563306e-01 3.729297321401e-01 3.715454945762e-01 3.700300498365e-01 3.683751463333e-01 3.665936700022e-01 3.646852655750e-01 3.626538393167e-01 3.605104678153e-01 3.582498953035e-01 3.558914893800e-01 3.534287544190e-01 3.508798925680e-01 3.482451573318e-01 3.455357774574e-01 3.427617985624e-01 3.399263599573e-01 3.370510947166e-01 3.341329657418e-01 3.311976635848e-01 3.282446887288e-01 3.252959354573e-01 3.223629389121e-01 3.194556964861e-01 3.165985918597e-01 3.137935164138e-01 3.110752093445e-01 3.084423927528e-01 3.059274206012e-01 3.035404240962e-01 3.013003141283e-01 2.992325792854e-01 2.973442937691e-01 2.956696952553e-01 2.942114309799e-01 2.930012094079e-01 2.920477193678e-01 2.913723583549e-01 2.909903904364e-01 2.909123516979e-01 2.911605371667e-01 2.917328938941e-01 2.926524974805e-01 2.939156543697e-01 2.955353031062e-01 2.975108797849e-01 2.998427600312e-01 3.025363575576e-01 3.055773348029e-01 3.089723967124e-01 3.127020950669e-01 3.167684196311e-01 3.211541882503e-01 3.258474991159e-01 3.308401803114e-01 3.361081656462e-01 3.416478493641e-01 3.474319736410e-01 3.534533050918e-01 3.596882287800e-01 3.661211400847e-01 3.727374791995e-01 3.795135606741e-01 3.864387909534e-01 3.934887853816e-01 4.006527649772e-01 4.079066868590e-01 4.152377205701e-01 4.226289158536e-01 4.300615232722e-01 4.375224613261e-01 4.449909026590e-01 4.524575573268e-01 4.598995558099e-01 4.673101293372e-01 4.746686733309e-01 4.819628232141e-01 4.891787175325e-01 4.963014327986e-01 5.033204475625e-01 5.102190308165e-01 5.169884538377e-01 5.236131281309e-01 5.300833307687e-01 5.363870918203e-01 5.425119641541e-01 5.484489356326e-01 5.541838725417e-01 5.597125554243e-01 5.650190663637e-01 5.700995174788e-01 5.749416656629e-01 5.795370651453e-01 5.838814996354e-01 5.879601897590e-01 5.917755388768e-01 5.953110687831e-01 5.985692234904e-01 6.015406872026e-01 6.042182358392e-01 6.066044859805e-01 6.086862933524e-01 6.104712090255e-01 6.119473216893e-01 6.131174805954e-01 6.139819105680e-01 6.145357707076e-01 6.147854992577e-01 6.147256316922e-01 6.143650578779e-01 6.137017103095e-01 6.127434913153e-01 6.114924873804e-01 6.099563025399e-01 6.081414046148e-01 6.060538291619e-01 6.037068625848e-01 6.011074481757e-01 5.982685528710e-01 5.952013782948e-01 5.919210416415e-01 5.884431268124e-01 5.847827362471e-01 5.809593986737e-01 5.769896068098e-01 5.728969446033e-01 5.686996691152e-01 5.644259385349e-01 5.600961332019e-01 5.557372406997e-01 5.513769438745e-01 5.470400015897e-01 5.427616741989e-01 5.385647191670e-01 5.344871628760e-01 5.305536049097e-01 5.267996716328e-01 5.232560174440e-01 5.199509834096e-01 5.169216077046e-01 5.141890096851e-01 5.117915119825e-01 5.097464426777e-01 5.080842358713e-01 5.068251345730e-01 5.059859276736e-01 5.055896490230e-01 5.056386838310e-01 5.061507241184e-01 5.071243462246e-01 5.085633579930e-01 5.104627985832e-01 5.128125678876e-01 5.156049191715e-01 5.188202876419e-01 5.224413792958e-01 5.264401721855e-01 5.307983739951e-01 5.354762294724e-01 5.404499417141e-01 5.456841698016e-01 5.511362806720e-01 5.567809346265e-01 5.625674457515e-01 5.684651538983e-01 5.744310431081e-01 5.804231290956e-01 5.864086230552e-01 5.923390860218e-01 5.981844799824e-01 6.038991960315e-01 6.094506910854e-01 6.148007052062e-01 6.199158727287e-01 6.247612844949e-01 6.293033597558e-01 6.335151362408e-01 6.373624105050e-01 6.408244795440e-01 6.438688611670e-01 6.464776848229e-01 6.486272325128e-01 6.502949080185e-01 6.514719780073e-01 6.521343118921e-01 6.522773550563e-01 6.518859729232e-01 6.509548407704e-01 6.494815764440e-01 6.474616630765e-01 6.448993649854e-01 6.417964200160e-01 6.381650031725e-01 6.340105605831e-01 6.293547331894e-01 6.242113378010e-01 6.186033047741e-01 6.125617400534e-01 6.061088015314e-01 5.992901981702e-01 5.921345891621e-01 5.846926242720e-01 5.770126131058e-01 5.691444473443e-01 5.611503142371e-01 5.530865902602e-01 5.450278339148e-01 5.370391941490e-01 5.291993642854e-01 5.215832308655e-01 5.142710870607e-01 5.073488229291e-01 5.008912828693e-01 4.949869113235e-01 4.897047631473e-01 4.851245969352e-01 4.813083612004e-01 4.783116587651e-01 4.761866059947e-01 4.749601438016e-01 4.746583985016e-01 4.752832143607e-01 4.768268618045e-01 4.792657659830e-01 4.825588573523e-01 4.866567571749e-01 4.914932928738e-01 4.969978414035e-01 5.030837314021e-01 5.096674610196e-01 5.166557882363e-01 5.239489759427e-01 5.314568148719e-01 5.390799012352e-01 5.467231621174e-01 5.542979463096e-01 5.617125495012e-01 5.688841426506e-01 5.757327658370e-01 5.821815186733e-01 5.881661094616e-01 5.936158048575e-01 5.984777743747e-01 6.027014201522e-01 6.062368286215e-01 6.090532729286e-01 6.111141575094e-01 6.123979767899e-01 6.128903661250e-01 6.125813595845e-01 6.114704614625e-01 6.095674345140e-01 6.068909802458e-01 6.034631168405e-01 5.993229252035e-01 5.945141798660e-01 5.890902161743e-01 5.831215459682e-01 5.766781519621e-01 5.698495773876e-01 5.627328071639e-01 5.554337970276e-01 5.480698132278e-01 5.407671076663e-01 5.336587940381e-01 5.268847480805e-01 5.205877233365e-01 5.149102636526e-01 5.099962292373e-01 5.059747250120e-01 5.029720817914e-01 5.010923636037e-01 5.004213666332e-01 5.010215561597e-01 5.029248519184e-01 5.061419445515e-01 5.106438626505e-01 5.163833702635e-01 5.232822963815e-01 5.312426871049e-01 5.401470187297e-01 5.498634969586e-01 5.602535569430e-01 5.711657231442e-01 5.824575355532e-01 5.939750108629e-01 6.055762046758e-01 6.171218182252e-01 6.284756294149e-01 6.395195895200e-01 6.501312564895e-01 6.602142034125e-01 6.696651267484e-01 6.784037253205e-01 6.863584400650e-01 6.934628051646e-01 6.996746902250e-01 7.049450569372e-01 7.092553958337e-01 7.125865356878e-01 7.149337700240e-01 7.163086956396e-01 7.167275130700e-01 7.162263630591e-01 7.148436312005e-01 7.126405978752e-01 7.096808749558e-01 7.060441568948e-01 7.018231250601e-01 6.971129995362e-01 6.920310164915e-01 6.866935269498e-01 6.812321447997e-01 6.757796833367e-01 6.704755152837e-01 6.654677305203e-01 6.608911351595e-01 6.568937175498e-01 6.536025840363e-01 6.511436493648e-01 6.496270239461e-01 6.491396928813e-01 6.497598602048e-01 6.515263604684e-01 6.544674551374e-01 6.585725171351e-01 6.638120081998e-01 6.701276201560e-01 6.774338426050e-01 6.856303279974e-01 6.945891875330e-01 7.041786757178e-01 7.142429378772e-01 7.246307457830e-01 7.351778343020e-01 7.457231000430e-01 7.561099196092e-01 7.661778225973e-01 7.757904187883e-01 7.848013730756e-01 7.930932505283e-01 8.005574160475e-01 8.070931867236e-01 8.126362127111e-01 8.171211207466e-01 8.205186167436e-01 8.228163723071e-01 8.240195706100e-01 8.241690399002e-01 8.233154759312e-01 8.215481444917e-01 8.189712617298e-01 8.157128641562e-01 8.119218507380e-01 8.077686117396e-01 8.034316857208e-01 7.991018868324e-01 7.949797088336e-01 7.912487540508e-01 7.881001077808e-01 7.856966076875e-01 7.841808311528e-01 7.836674089951e-01 7.842285626066e-01 7.859077467463e-01 7.886962481634e-01 7.925572186602e-01 7.974100334270e-01 8.031431662919e-01 8.096227754218e-01 8.166942392013e-01 8.241950875551e-01 8.319573864724e-01 8.398213300779e-01 8.476319076949e-01 8.552550887210e-01 8.625693916245e-01 8.694765865430e-01 8.759025897324e-01 8.817844708586e-01 8.870893709503e-01 8.917914780957e-01 8.958844275593e-01 8.993696395513e-01 9.022507866775e-01 9.045427415898e-01 9.062492095485e-01 9.073864246343e-01 9.079519949627e-01 9.079552437595e-01 9.074016949453e-01 9.062866549985e-01 9.046385127572e-01 9.024711878139e-01 8.998252868341e-01 8.967633188826e-01 8.933604587020e-01 8.897282798990e-01 8.859890493932e-01 8.822948883284e-01 8.788058907447e-01 8.756920016660e-01 8.731181920506e-01 8.712284078685e-01 8.701475398222e-01 8.699518912730e-01 8.706815970068e-01 8.723242278715e-01 8.748213270363e-01 8.780704994585e-01 8.819471506416e-01 8.863085510877e-01 8.910127621066e-01 8.959445317080e-01 9.010065425249e-01 9.061616426919e-01 9.114001141410e-01 9.167659518097e-01 9.223389398335e-01 9.282017196654e-01 9.344572462880e-01 9.411608211431e-01 9.483429022989e-01 9.559648485668e-01 9.639134584449e-01 9.720260971921e-01 9.800597678830e-01 9.877617281673e-01 9.948538251487e-01 1.001089525643e+00 1.006284602367e+00 1.010316396071e+00 1.013184498512e+00 1.014966720782e+00 1.015845707794e+00 1.016072471030e+00 1.015912589501e+00 1.015643075432e+00 1.015459947305e+00 1.015470486875e+00 1.015670894645e+00 1.015916235646e+00 1.015992075683e+00 1.015612627928e+00 1.014118033111e+00 1.010917252232e+00 1.006656150162e+00 1.002223301304e+00 9.984176305388e-01 9.956451933210e-01 9.938209553137e-01 9.924806455384e-01 9.910251450472e-01 9.890468786562e-01 9.865945765850e-01 9.842157793807e-01 9.827796124450e-01 9.831843274517e-01 9.859950290083e-01 9.911480476991e-01 9.979065314454e-01 1.005074196358e+00 1.011288659710e+00 1.015348706374e+00 1.016469205248e+00 1.014363761954e+00 1.009245925881e+00 1.002038626892e+00 9.949921250680e-01 9.909193395390e-01 9.598800268919e-01 9.295562319022e-01 8.802331570410e-01 8.362282470900e-01 8.202444027687e-01 8.401947370250e-01 8.852353478786e-01 9.352132330671e-01 9.726180369729e-01 9.878197434436e-01 9.792035082572e-01 9.510988558046e-01 9.111770314793e-01 8.681408083524e-01 8.300556905115e-01 8.037513795367e-01 7.943754321982e-01 8.044294718845e-01 8.320655221529e-01 8.702215693269e-01 9.079919185603e-01 9.335837058117e-01 9.377947116926e-01 9.169078086318e-01 8.750288212263e-01 8.251828592653e-01 7.874806948184e-01 7.811819744225e-01 8.118704899960e-01 8.665340337265e-01 9.227412307183e-01 9.608271292288e-01 9.703070487667e-01 9.519334758807e-01 9.175685406347e-01 8.872144680730e-01 8.811087221063e-01 9.076802446872e-01 9.576135884023e-01 1.010686355412e+00 1.047405077074e+00 1.056496183912e+00 1.037597002559e+00 1.001266069893e+00 9.660536888071e-01 9.513600183370e-01 9.666782580122e-01 1.005161302885e+00 1.048424609651e+00 1.077016883183e+00 1.078220698620e+00 1.049163714791e+00 9.972454158499e-01 9.384062892345e-01 8.923875948955e-01 8.740780165127e-01 8.846669745001e-01 9.115326759321e-01 9.372137530875e-01 9.487566007679e-01 9.419683674189e-01 9.215221706258e-01 8.983380208272e-01 8.844771961994e-01 8.870542948957e-01 9.045449269822e-01 9.288623317800e-01 9.509731412124e-01 9.657234820997e-01 9.735105269913e-01 9.787220997790e-01 9.861734639595e-01 9.971207447551e-01 1.007626707175e+00 1.010227529830e+00 9.979072154719e-01 9.682353944571e-01 9.260634972069e-01 8.839979651951e-01 8.587413112768e-01 8.626272049949e-01 8.947293520952e-01 9.407306071923e-01 9.816533848671e-01 1.002704699911e+00 9.981153040054e-01 9.724876993528e-01 9.398708049722e-01
 5.589432045052e-01 5.578601532951e-01 5.567396374483e-01 5.554620790428e-01 5.540078688771e-01 5.524667790265e-01 5.509731328938e-01 5.496221048279e-01 5.484187381806e-01 5.472815006641e-01 5.460912583120e-01 5.447605026703e-01 5.432778143904e-01 5.417234022431e-01 5.402263602620e-01 5.388792451426e-01 5.376709428779e-01 5.364975964147e-01 5.352343962392e-01 5.338215108193e-01 5.322916895011e-01 5.307396058273e-01 5.292663632661e-01 5.279207841390e-01 5.266719275760e-01 5.254304977220e-01 5.241068839310e-01 5.226649959739e-01 5.211405867237e-01 5.196130740320e-01 5.181593351016e-01 5.168086575687e-01 5.155277743221e-01 5.142498655376e-01 5.129183407073e-01 5.115188306583e-01 5.100683469863e-01 5.085964825266e-01 5.071470419504e-01 5.057711421216e-01 5.045016690557e-01 5.033105527831e-01 5.021084492018e-01 5.007954884115e-01 4.993358158389e-01 4.977955056262e-01 4.963078839447e-01 4.949863327897e-01 4.938286639489e-01 4.927061357053e-01 4.914497672138e-01 4.899803984718e-01 4.883659652274e-01 4.867636946919e-01 4.853121571723e-01 4.840348587182e-01 4.828342931242e-01 4.815636147791e-01 4.801262479727e-01 4.785446622040e-01 4.769254802575e-01 4.753790219613e-01 4.739546705018e-01 4.726345863806e-01 4.713596659879e-01 4.700530901796e-01 4.686589505654e-01 4.671651747196e-01 4.656130311501e-01 4.640805909182e-01 4.626549989159e-01 4.613795456911e-01 4.602022334054e-01 4.589909319652e-01 4.576220252466e-01 4.560788038523e-01 4.544666377057e-01 4.529390269839e-01 4.515911961695e-01 4.503928362250e-01 4.492062562278e-01 4.478874103442e-01 4.463953173608e-01 4.448038789398e-01 4.432402396360e-01 4.417911760942e-01 4.404702921880e-01 4.392232155749e-01 4.379655233428e-01 4.366340473483e-01 4.352093257941e-01 4.337139437411e-01 4.322061153440e-01 4.307612417649e-01 4.294424953467e-01 4.282463993736e-01 4.270867211803e-01 4.258425837400e-01 4.244419253363e-01 4.229128921887e-01 4.213734459229e-01 4.199613075992e-01 4.187353576887e-01 4.176275815231e-01 4.164936397850e-01 4.152081046486e-01 4.137479696664e-01 4.122010362113e-01 4.107162135442e-01 4.094094206172e-01 4.082883205798e-01 4.072404043711e-01 4.061088207355e-01 4.047952602743e-01 4.033239862598e-01 4.018241328971e-01 4.004504919146e-01 3.992757660080e-01 3.982419295834e-01 3.972043844784e-01 3.960334732576e-01 3.946965108791e-01 3.932672368267e-01 3.918781369324e-01 3.906381070853e-01 3.895614771479e-01 3.885675915006e-01 3.875335266313e-01 3.863755315733e-01 3.850900985149e-01 3.837579505575e-01 3.824956978180e-01 3.813764006467e-01 3.803855812807e-01 3.794352281538e-01 3.784259808047e-01 3.773056385228e-01 3.760974442515e-01 3.748839233100e-01 3.737551180276e-01 3.727462123342e-01 3.718277703863e-01 3.709248376817e-01 3.699633497615e-01 3.689144633248e-01 3.678114326271e-01 3.667303555936e-01 3.657312009647e-01 3.648259591222e-01 3.639783393990e-01 3.631262549328e-01 3.622239929498e-01 3.612687509664e-01 3.603008985347e-01 3.593655774123e-01 3.584938356839e-01 3.576863971669e-01 3.569138035674e-01 3.561389188426e-01 3.553376816341e-01 3.545146714909e-01 3.536933347053e-01 3.529023670407e-01 3.521576884260e-01 3.514571331570e-01 3.507816321564e-01 3.501109954680e-01 3.494337110024e-01 3.487527161364e-01 3.480821466590e-01 3.474371741837e-01 3.468275776467e-01 3.462470520018e-01 3.456865329121e-01 3.451367418194e-01 3.445951823369e-01 3.440650732422e-01 3.435537931147e-01 3.430631911267e-01 3.425943724189e-01 3.421475559741e-01 3.417251498991e-01 3.413250623727e-01 3.409451474312e-01 3.405819344298e-01 3.402319122820e-01 3.398974916871e-01 3.395841115441e-01 3.392979669694e-01 3.390390541563e-01 3.388009648951e-01 3.385804114357e-01 3.383746734484e-01 3.381854288345e-01 3.380182997323e-01 3.378750337149e-01 3.377543673855e-01 3.376540152473e-01 3.375732735469e-01 3.375122117221e-01 3.374717491155e-01 3.374542113062e-01 3.374595348613e-01 3.374865326822e-01 3.375342482455e-01 3.376012804976e-01 3.376878188198e-01 3.377953525696e-01 3.379268040493e-01 3.380834717317e-01 3.382634957664e-01 3.384638324270e-01 3.386815109056e-01 3.389176699876e-01 3.391755415643e-01 3.394580881266e-01 3.397666235481e-01 3.400976436807e-01 3.404488385310e-01 3.408188659518e-01 3.412088177596e-01 3.416211848212e-01 3.420573903506e-01 3.425169141562e-01 3.429982080145e-01 3.434988988645e-01 3.440203914936e-01 3.445626373211e-01 3.451282236267e-01 3.457149653022e-01 3.463241656250e-01 3.469522276868e-01 3.475997533538e-01 3.482670666355e-01 3.489561733264e-01 3.496680934247e-01 3.504018160927e-01 3.511541115047e-01 3.519231975098e-01 3.527102353511e-01 3.535167697878e-01 3.543450862578e-01 3.551958235989e-01 3.560661618578e-01 3.569523732241e-01 3.578548161110e-01 3.587723852077e-01 3.597090896957e-01 3.606668157197e-01 3.616450511872e-01 3.626410242526e-01 3.636519367839e-01 3.646769037883e-01 3.657171546794e-01 3.667743907713e-01 3.678519805466e-01 3.689486357949e-01 3.700602908882e-01 3.711855986706e-01 3.723247839685e-01 3.734797940122e-01 3.746507831116e-01 3.758403219575e-01 3.770443820450e-01 3.782632892910e-01 3.794958803258e-01 3.807428301926e-01 3.820048309252e-01 3.832809779424e-01 3.845709177861e-01 3.858726209277e-01 3.871896370445e-01 3.885183290647e-01 3.898602220979e-01 3.912150729159e-01 3.925823342757e-01 3.939606205071e-01 3.953513860979e-01 3.967536594589e-01 3.981664019803e-01 3.995903087998e-01 4.010265011378e-01 4.024727727013e-01 4.039297495702e-01 4.053967814325e-01 4.068722318760e-01 4.083573944691e-01 4.098521567469e-01 4.113567017423e-01 4.128711706663e-01 4.143941044589e-01 4.159243163898e-01 4.174624703823e-01 4.190082576440e-01 4.205624702596e-01 4.221240166568e-01 4.236932365844e-01 4.252695550461e-01 4.268518285574e-01 4.284405135478e-01 4.300361320021e-01 4.316366838943e-01 4.332449981340e-01 4.348582158061e-01 4.364767140817e-01 4.381008808250e-01 4.397287101333e-01 4.413609618686e-01 4.429978471723e-01 4.446405061128e-01 4.462866346659e-01 4.479366585968e-01 4.495889677516e-01 4.512444611528e-01 4.529030359088e-01 4.545665950418e-01 4.562326560068e-01 4.579004940267e-01 4.595716421039e-01 4.612426265440e-01 4.629164180647e-01 4.645927903643e-01 4.662706659257e-01 4.679497256820e-01 4.696300443442e-01 4.713093591141e-01 4.729904236891e-01 4.746722201501e-01 4.763535412213e-01 4.780350098685e-01 4.797163186905e-01 4.813959205790e-01 4.830747184277e-01 4.847530507028e-01 4.864309898695e-01 4.881068278827e-01 4.897809768103e-01 4.914520670741e-01 4.931213140709e-01 4.947903145071e-01 4.964574441489e-01 4.981211857477e-01 4.997815747607e-01 5.014390316289e-01 5.030929262732e-01 5.047456507882e-01 5.063937066883e-01 5.080382454595e-01 5.096789121428e-01 5.113148535717e-01 5.129471357942e-01 5.145740508854e-01 5.161972689076e-01 5.178141072589e-01 5.194268184083e-01 5.210340770437e-01 5.226361364456e-01 5.242322013173e-01 5.258216078833e-01 5.274061660742e-01 5.289843113268e-01 5.305555647366e-01 5.321208655651e-01 5.336796002339e-01 5.352316063847e-01 5.367754392504e-01 5.383121916332e-01 5.398399734297e-01 5.413624484131e-01 5.428783264416e-01 5.443846844706e-01 5.458826747552e-01 5.473716533738e-01 5.488521827094e-01 5.503240945940e-01 5.517888346132e-01 5.532441028614e-01 5.546895394447e-01 5.561244749826e-01 5.575479290098e-01 5.589638570051e-01 5.603699831305e-01 5.617653757446e-01 5.631515716612e-01 5.645239090816e-01 5.658863048856e-01 5.672387800331e-01 5.685802842264e-01 5.699112228996e-01 5.712303580575e-01 5.725374710207e-01 5.738334111547e-01 5.751178281075e-01 5.763894988503e-01 5.776498024277e-01 5.788977897425e-01 5.801325722663e-01 5.813553206836e-01 5.825648062823e-01 5.837614493757e-01 5.849449706617e-01 5.861160269112e-01 5.872727819111e-01 5.884167159387e-01 5.895457081885e-01 5.906619496094e-01 5.917638704178e-01 5.928524717232e-01 5.939256906612e-01 5.949850120802e-01 5.960277058305e-01 5.970563460361e-01 5.980709285865e-01 5.990700281772e-01 6.000543043265e-01 6.010222474112e-01 6.019740824150e-01 6.029095587746e-01 6.038300658812e-01 6.047351614337e-01 6.056243957698e-01 6.064973864588e-01 6.073520539416e-01 6.081919858813e-01 6.090139358958e-01 6.098199462018e-01 6.106088140272e-01 6.113811559112e-01 6.121358540671e-01 6.128725619080e-01 6.135921160445e-01 6.142945912043e-01 6.149797024388e-01 6.156458876200e-01 6.162947693070e-01 6.169248747548e-01 6.175376058857e-01 6.181306518873e-01 6.187054709405e-01 6.192624736565e-01 6.198000927966e-01 6.203191722258e-01 6.208195146678e-01 6.212996251940e-01 6.217614550010e-01 6.222036223184e-01 6.226272667787e-01 6.230307283434e-01 6.234146450987e-01 6.237783914317e-01 6.241223752230e-01 6.244462160277e-01 6.247508127731e-01 6.250351899834e-01 6.252993423593e-01 6.255424038110e-01 6.257652074036e-01 6.259667308762e-01 6.261484639818e-01 6.263094852116e-01 6.264495506489e-01 6.265683484408e-01 6.266663419055e-01 6.267431579465e-01 6.267990137920e-01 6.268337851134e-01 6.268476708344e-01 6.268398781636e-01 6.268105184200e-01 6.267591687200e-01 6.266866560811e-01 6.265932482189e-01 6.264780608972e-01 6.263408419325e-01 6.261811126111e-01 6.260001127892e-01 6.257971498525e-01 6.255724091014e-01 6.253265284834e-01 6.250566116147e-01 6.247658364730e-01 6.244526380318e-01 6.241172332819e-01 6.237601264023e-01 6.233799004734e-01 6.229782176722e-01 6.225543846877e-01 6.221072791339e-01 6.216380303612e-01 6.211467775654e-01 6.206323041586e-01 6.200973937954e-01 6.195380592154e-01 6.189570820574e-01 6.183539752629e-01 6.177284507564e-01 6.170800552559e-01 6.164103580372e-01 6.157174330877e-01 6.150027744530e-01 6.142661024915e-01 6.135055264421e-01 6.127246826577e-01 6.119207155780e-01 6.110947779985e-01 6.102469707616e-01 6.093760664417e-01 6.084848062868e-01 6.075704583991e-01 6.066338557002e-01 6.056767451219e-01 6.046970373891e-01 6.036959814144e-01 6.026730442446e-01 6.016282628559e-01 6.005628858167e-01 5.994759463116e-01 5.983670844216e-01 5.972377979463e-01 5.960875425024e-01 5.949158574794e-01 5.937242964570e-01 5.925107092314e-01 5.912779232361e-01 5.900248977048e-01 5.887493929943e-01 5.874563962926e-01 5.861415934584e-01 5.848076216398e-01 5.834548587118e-01 5.820809922499e-01 5.806899662442e-01 5.792779474160e-01 5.778470361268e-01 5.763990324010e-01 5.749316295576e-01 5.734458009665e-01 5.719423248836e-01 5.704207459971e-01 5.688825431122e-01 5.673256000128e-01 5.657524277776e-01 5.641627599813e-01 5.625563588914e-01 5.609332063273e-01 5.592946551920e-01 5.576403242726e-01 5.559708820081e-01 5.542856579074e-01 5.525853697007e-01 5.508720641150e-01 5.491435089585e-01 5.474020705981e-01 5.456462590669e-01 5.438781460312e-01 5.420976806047e-01 5.403048258597e-01 5.384997543545e-01 5.366844704492e-01 5.348565254712e-01 5.330189034453e-01 5.311710038167e-01 5.293136839518e-01 5.274475623780e-01 5.255710171736e-01 5.236876756122e-01 5.217956839709e-01 5.198966836479e-01 5.179908619244e-01 5.160787701577e-01 5.141611203238e-01 5.122383678252e-01 5.103111490475e-01 5.083800511362e-01 5.064445154170e-01 5.045063809479e-01 5.025662566364e-01 5.006248203336e-01 4.986815728441e-01 4.967385706911e-01 4.947948179948e-01 4.928531975385e-01 4.909132694294e-01 4.889745192495e-01 4.870395892048e-01 4.851080461555e-01 4.831805921635e-01 4.812588094679e-01 4.793422747087e-01 4.774340898500e-01 4.755316721739e-01 4.736379035538e-01 4.717534927494e-01 4.698781955585e-01 4.680132614354e-01 4.661604822913e-01 4.643191264142e-01 4.624916096538e-01 4.606769044142e-01 4.588787999275e-01 4.570951982855e-01 4.553268869955e-01 4.535775597531e-01 4.518459540984e-01 4.501336761351e-01 4.484403903285e-01 4.467691383343e-01 4.451187033682e-01 4.434904781520e-01 4.418873012004e-01 4.403068926273e-01 4.387520662415e-01 4.372248901241e-01 4.357237482447e-01 4.342502428991e-01 4.328066182912e-01 4.313920488442e-01 4.300077335789e-01 4.286552734690e-01 4.273346551483e-01 4.260480108548e-01 4.247948168807e-01 4.235768543357e-01 4.223938646444e-01 4.212479038290e-01 4.201394923782e-01 4.190683286507e-01 4.180360392659e-01 4.170432687289e-01 4.160899106826e-01 4.151775523528e-01 4.143069381575e-01 4.134787348418e-01 4.126922661975e-01 4.119494126334e-01 4.112501326288e-01 4.105949143797e-01 4.099844334974e-01 4.094186511204e-01 4.088986433782e-01 4.084251406679e-01 4.079973095000e-01 4.076161074513e-01 4.072809414362e-01 4.069933807087e-01 4.067532876296e-01 4.065593123336e-01 4.064130022928e-01 4.063147315766e-01 4.062627989529e-01 4.062586074798e-01 4.063008865783e-01 4.063912903205e-01 4.065278398103e-01 4.067106891759e-01 4.069412095826e-01 4.072157771842e-01 4.075380872877e-01 4.079040914026e-01 4.083151716445e-01 4.087715337262e-01 4.092704891372e-01 4.098139525952e-01 4.103977800382e-01 4.110249096009e-01 4.116935334449e-01 4.124020605103e-01 4.131507334413e-01 4.139378156339e-01 4.147629175518e-01 4.156250461802e-01 4.165231015193e-01 4.174578894738e-01 4.184251028300e-01 4.194268341531e-01 4.204599232027e-01 4.215247124923e-01 4.226187899315e-01 4.237412127167e-01 4.248931825568e-01 4.260700893249e-01 4.272724611615e-01 4.284996819259e-01 4.297482247116e-01 4.310194439075e-01 4.323105745608e-01 4.336210754681e-01 4.349492324172e-01 4.362936111078e-01 4.376535701794e-01 4.390261537912e-01 4.404118679248e-01 4.418089006365e-01 4.432141888798e-01 4.446292519653e-01 4.460495326665e-01 4.474765406895e-01 4.489070072493e-01 4.503397170318e-01 4.517750220950e-01 4.532077212625e-01 4.546416388263e-01 4.560707231381e-01 4.574957357351e-01 4.589155290206e-01 4.603266552637e-01 4.617311380669e-01 4.631242305594e-01 4.645064829365e-01 4.658754511635e-01 4.672301319305e-01 4.685693846442e-01 4.698906889625e-01 4.711953059525e-01 4.724788381524e-01 4.737417830504e-01 4.749825437157e-01 4.761981937310e-01 4.773907828371e-01 4.785546256055e-01 4.796920675943e-01 4.807999962700e-01 4.818774825664e-01 4.829234070223e-01 4.839354459664e-01 4.849145552119e-01 4.858567268949e-01 4.867623000088e-01 4.876310652796e-01 4.884601108110e-01 4.892475849002e-01 4.899940800515e-01 4.906979237510e-01 4.913576690748e-01 4.919724009745e-01 4.925408733694e-01 4.930609756459e-01 4.935335453147e-01 4.939567816904e-01 4.943278787051e-01 4.946476633386e-01 4.949147342924e-01 4.951275413380e-01 4.952863032150e-01 4.953870826163e-01 4.954336062516e-01 4.954204902648e-01 4.953492573572e-01 4.952182064203e-01 4.950258342115e-01 4.947730374689e-01 4.944565601153e-01 4.940788775734e-01 4.936351104282e-01 4.931262679772e-01 4.925537717483e-01 4.919124982915e-01 4.912061549825e-01 4.904297177194e-01 4.895862095959e-01 4.886735603113e-01 4.876891491108e-01 4.866368452838e-01 4.855114436899e-01 4.843157524914e-01 4.830471276859e-01 4.817061787684e-01 4.802930568363e-01 4.788035979269e-01 4.772433748144e-01 4.756059626191e-01 4.738964254994e-01 4.721103264073e-01 4.702486292801e-01 4.683133047875e-01 4.662984069225e-01 4.642125461083e-01 4.620460820636e-01 4.598072879111e-01 4.574901655074e-01 4.550958326781e-01 4.526291901895e-01 4.500813723155e-01 4.474637886952e-01 4.447640752489e-01 4.419935896833e-01 4.391459959653e-01 4.362219895639e-01 4.332273541009e-01 4.301523936423e-01 4.270118185925e-01 4.237905673056e-01 4.205015284059e-01 4.171403349908e-01 4.137051901081e-01 4.102060659106e-01 4.066289449725e-01 4.029926336290e-01 3.992810177481e-01 3.955089763413e-01 3.916708465666e-01 3.877651551933e-01 3.838041419979e-01 3.797733617053e-01 3.756939247027e-01 3.715480519456e-01 3.673507354508e-01 3.631006981021e-01 3.587938785278e-01 3.544460877259e-01 3.500401403197e-01 3.456013056158e-01 3.411105490767e-01 3.365857424371e-01 3.320244855056e-01 3.274251171293e-01 3.228044282944e-01 3.181460355528e-01 3.134765776365e-01 3.087778350323e-01 3.040703205158e-01 2.993527430677e-01 2.946239879786e-01 2.899050340879e-01 2.851769889243e-01 2.804728368328e-01 2.757744643338e-01 2.711040210535e-01 2.664634969427e-01 2.618522114325e-01 2.572953755363e-01 2.527764301785e-01 2.483307457559e-01 2.439420036777e-01 2.396369968265e-01 2.354194882227e-01 2.312927854462e-01 2.272842117206e-01 2.233819852899e-01 2.196212760870e-01 2.159939048625e-01 2.125248705026e-01 2.092215346156e-01 2.060921660071e-01 2.031620138444e-01 2.004250083474e-01 1.979132013404e-01 1.956200207978e-01 1.935701394025e-01 1.917686023462e-01 1.902213151461e-01 1.889476968145e-01 1.879405421114e-01 1.872210404986e-01 1.867796311604e-01 1.866284447895e-01 1.867650105818e-01 1.871866991308e-01 1.878966572615e-01 1.888821575019e-01 1.901459072021e-01 1.916749994412e-01 1.934614089311e-01 1.954991538892e-01 1.977721692668e-01 2.002726253204e-01 2.029853398394e-01 2.059004096991e-01 2.090048526014e-01 2.122814306132e-01 2.157235112774e-01 2.193103136379e-01 2.230352833816e-01 2.268838504818e-01 2.308389529147e-01 2.348982679806e-01 2.390362865347e-01 2.432572212036e-01 2.475356558878e-01 2.518704813921e-01 2.562496650099e-01 2.606561177206e-01 2.650963536047e-01 2.695405044418e-01 2.740003645410e-01 2.784513561775e-01 2.828946872391e-01 2.873228136875e-01 2.917178155163e-01 2.960922446591e-01 3.004149783356e-01 3.047032249488e-01 3.089326737722e-01 3.131052041653e-01 3.172186694278e-01 3.212531828781e-01 3.252256496276e-01 3.291049898713e-01 3.329095952762e-01 3.366190133518e-01 3.402343541661e-01 3.437569354749e-01 3.471654077907e-01 3.504803176141e-01 3.536711234261e-01 3.567574186161e-01 3.597186864682e-01 3.625598173374e-01 3.652796765342e-01 3.678617085922e-01 3.703240435552e-01 3.726406684016e-01 3.748294650069e-01 3.768737903882e-01 3.787783089674e-01 3.805410912763e-01 3.821504871118e-01 3.836227106155e-01 3.849355072246e-01 3.861057092962e-01 3.871185162886e-01 3.879796325454e-01 3.886890463642e-01 3.892392230594e-01 3.896400685244e-01 3.898784085767e-01 3.899687595349e-01 3.898984939171e-01 3.896760165567e-01 3.892991069900e-01 3.887680250447e-01 3.880893081131e-01 3.872542400035e-01 3.862782683823e-01 3.851499153727e-01 3.838836131274e-01 3.824750205899e-01 3.809284212960e-01 3.792529449654e-01 3.774419777804e-01 3.755134394873e-01 3.734592865056e-01 3.712951970841e-01 3.690204007540e-01 3.666442576149e-01 3.641758392769e-01 3.616157505096e-01 3.589833695008e-01 3.562737653408e-01 3.535104946037e-01 3.506915400293e-01 3.478350988188e-01 3.449506916019e-01 3.420465716928e-01 3.391453283034e-01 3.362468875793e-01 3.333803711142e-01 3.305461547183e-01 3.277713614580e-01 3.250663767165e-01 3.224479251854e-01 3.199398257851e-01 3.175494133632e-01 3.153081649186e-01 3.132201346339e-01 3.113164576785e-01 3.096086476139e-01 3.081172225398e-01 3.068636508481e-01 3.058568413600e-01 3.051262687066e-01 3.046739680761e-01 3.045275797055e-01 3.046905018978e-01 3.051812358891e-01 3.060074566421e-01 3.071750545000e-01 3.086962536176e-01 3.105655364434e-01 3.127972160493e-01 3.153796553370e-01 3.183198944526e-01 3.216063746088e-01 3.252353550903e-01 3.292040230190e-01 3.334913341523e-01 3.380993206502e-01 3.430030934365e-01 3.481986014723e-01 3.536653265941e-01 3.593874137045e-01 3.653561219860e-01 3.715430909927e-01 3.779422009348e-01 3.845261330635e-01 3.912856914790e-01 3.981974325155e-01 4.052465049996e-01 4.124144909435e-01 4.196813572756e-01 4.270346480124e-01 4.344520058585e-01 4.419216729788e-01 4.494201495545e-01 4.569387763388e-01 4.644550854371e-01 4.719557005938e-01 4.794275570921e-01 4.868511814064e-01 4.942156981910e-01 5.015022383051e-01 5.087013131000e-01 5.157955490943e-01 5.227726318693e-01 5.296204893469e-01 5.363236702333e-01 5.428737518867e-01 5.492541021361e-01 5.554584291696e-01 5.614682898254e-01 5.672795009819e-01 5.728777893416e-01 5.782534107721e-01 5.834002349401e-01 5.883016751841e-01 5.929586905251e-01 5.973527262209e-01 6.014847196231e-01 6.053417751317e-01 6.089176745460e-01 6.122112139167e-01 6.152076466665e-01 6.179115907265e-01 6.203101708305e-01 6.224052993532e-01 6.241914531964e-01 6.256646205653e-01 6.268274253451e-01 6.276733071868e-01 6.282082626961e-01 6.284263803975e-01 6.283333600436e-01 6.279298605109e-01 6.272185632291e-01 6.262065696247e-01 6.248942455572e-01 6.232925497235e-01 6.214046194205e-01 6.192417401623e-01 6.168118388924e-01 6.141258139921e-01 6.111960653828e-01 6.080345031926e-01 6.046567633262e-01 6.010774824278e-01 5.973155226615e-01 5.933869746989e-01 5.893141328833e-01 5.851159189717e-01 5.808154838155e-01 5.764387630916e-01 5.720075085246e-01 5.675531252815e-01 5.630970405408e-01 5.586748913656e-01 5.543106040977e-01 5.500391862997e-01 5.458908097742e-01 5.418946056275e-01 5.380898346372e-01 5.344991539245e-01 5.311639852534e-01 5.281072220733e-01 5.253652187792e-01 5.229639926777e-01 5.209280442156e-01 5.192888834207e-01 5.180586895849e-01 5.172657632137e-01 5.169183807140e-01 5.170316124802e-01 5.176144673825e-01 5.186667606063e-01 5.201928333479e-01 5.221823838019e-01 5.246313146920e-01 5.275206455631e-01 5.308411466878e-01 5.345617404845e-01 5.386656688982e-01 5.431217974333e-01 5.478949467297e-01 5.529639593877e-01 5.582773573402e-01 5.638120083114e-01 5.695212313999e-01 5.753669277125e-01 5.813137844945e-01 5.873104195802e-01 5.933291868016e-01 5.993183992789e-01 6.052452100407e-01 6.110665094047e-01 6.167431639761e-01 6.222404030315e-01 6.275168870811e-01 6.325435608667e-01 6.372798792489e-01 6.416987358217e-01 6.457649299422e-01 6.494531974545e-01 6.527339979747e-01 6.555818732137e-01 6.579778024165e-01 6.598927293501e-01 6.613185132601e-01 6.622307878659e-01 6.626187809578e-01 6.624729860064e-01 6.617802819867e-01 6.605397402939e-01 6.587453688467e-01 6.564004361024e-01 6.535044573878e-01 6.500694586111e-01 6.461009004674e-01 6.416152346695e-01 6.366316427890e-01 6.311651259553e-01 6.252524686982e-01 6.189119229912e-01 6.121859564187e-01 6.051114223529e-01 5.977274772384e-01 5.900908875869e-01 5.822456048433e-01 5.742562474648e-01 5.661804208242e-01 5.580885714556e-01 5.500507731799e-01 5.421411269359e-01 5.344416967739e-01 5.270282514119e-01 5.199889725496e-01 5.134010965271e-01 5.073527549721e-01 5.019202328767e-01 4.971756822648e-01 4.931951682892e-01 4.900300635373e-01 4.877369974186e-01 4.863476425651e-01 4.858896733906e-01 4.863715991405e-01 4.877852742538e-01 4.901128144633e-01 4.933141726747e-01 4.973436217455e-01 5.021352615295e-01 5.076196442578e-01 5.137148212731e-01 5.203302456311e-01 5.273775276395e-01 5.347559464126e-01 5.423699522761e-01 5.501232643007e-01 5.579183516864e-01 5.656605419708e-01 5.732612003992e-01 5.806306903260e-01 5.876907111422e-01 5.943598036387e-01 6.005701740281e-01 6.062545585154e-01 6.113517243709e-01 6.158132961686e-01 6.195880940895e-01 6.226384840153e-01 6.249348625411e-01 6.264484481725e-01 6.271650322252e-01 6.270754768115e-01 6.261777223906e-01 6.244799092308e-01 6.220018175249e-01 6.187660316725e-01 6.148093865067e-01 6.101786028736e-01 6.049257592207e-01 5.991203956989e-01 5.928370680357e-01 5.861626996887e-01 5.791955754760e-01 5.720417383523e-01 5.648200748068e-01 5.576574372248e-01 5.506841187711e-01 5.440420402727e-01 5.378744589664e-01 5.323195287952e-01 5.275228718104e-01 5.236123482023e-01 5.207118877764e-01 5.189252522788e-01 5.183355113941e-01 5.190096374471e-01 5.209748520774e-01 5.242432874596e-01 5.287895235965e-01 5.345650951016e-01 5.414961891547e-01 5.494836142921e-01 5.584154508278e-01 5.681596895205e-01 5.785786840050e-01 5.895248246270e-01 6.008531487157e-01 6.124142424080e-01 6.240622602947e-01 6.356616688685e-01 6.470734390442e-01 6.581800641484e-01 6.688591046292e-01 6.790088100023e-01 6.885351330727e-01 6.973488692335e-01 7.053825170400e-01 7.125652160481e-01 7.188558949826e-01 7.242098367224e-01 7.285982257651e-01 7.320114464487e-01 7.344396058138e-01 7.358958623872e-01 7.363959981912e-01 7.359769881698e-01 7.346802732314e-01 7.325608365809e-01 7.296906677162e-01 7.261440376608e-01 7.220181613063e-01 7.174095061834e-01 7.124315444683e-01 7.072063884849e-01 7.018625793870e-01 6.965383794243e-01 6.913687481233e-01 6.865039203655e-01 6.820823203479e-01 6.782451059619e-01 6.751272162579e-01 6.728483580309e-01 6.715222710662e-01 6.712328377003e-01 6.720577039861e-01 6.740367431596e-01 6.771940907527e-01 6.815207292531e-01 6.869815161877e-01 6.935202781279e-01 7.010475750710e-01 7.094598571332e-01 7.186291145080e-01 7.284179456385e-01 7.386724021513e-01 7.492329415151e-01 7.599381090874e-01 7.706199451522e-01 7.811252850140e-01 7.912864742862e-01 8.009661026810e-01 8.100259693610e-01 8.183366430164e-01 8.258015631108e-01 8.323169228523e-01 8.378188391920e-01 8.422544038153e-01 8.455886529460e-01 8.478218614089e-01 8.489630226002e-01 8.490588253595e-01 8.481716944661e-01 8.463903921662e-01 8.438294102937e-01 8.406232647971e-01 8.369226636362e-01 8.328991822817e-01 8.287362946140e-01 8.246165014915e-01 8.207362139930e-01 8.172757614841e-01 8.144053050392e-01 8.122817778299e-01 8.110274532915e-01 8.107425920404e-01 8.114831849020e-01 8.132756823876e-01 8.161032849666e-01 8.199116055417e-01 8.246222483132e-01 8.301211321758e-01 8.362756013594e-01 8.429415966686e-01 8.499685994878e-01 8.572035770631e-01 8.645031849751e-01 8.717349734756e-01 8.787801959576e-01 8.855418719867e-01 8.919341335010e-01 8.979011586384e-01 9.033944178039e-01 9.083825491589e-01 9.128507641059e-01 9.167866207269e-01 9.201888946548e-01 9.230497625061e-01 9.253723412491e-01 9.271464859112e-01 9.283671619664e-01 9.290272178233e-01 9.291078226687e-01 9.286175441824e-01 9.275450305206e-01 9.259103394263e-01 9.237481002035e-01 9.211010747679e-01 9.180568782779e-01 9.147116127499e-01 9.111974267227e-01 9.076646775803e-01 9.042780949089e-01 9.012149670885e-01 8.986420036755e-01 8.967179505656e-01 8.955669194771e-01 8.952783108205e-01 8.958942573408e-01 8.974058166508e-01 8.997552903823e-01 9.028490548558e-01 9.065583912707e-01 9.107415503690e-01 9.152662592208e-01 9.200085398188e-01 9.248921828755e-01 9.298731148240e-01 9.349610223982e-01 9.402141625081e-01 9.457076322645e-01 9.515558326244e-01 9.578502378817e-01 9.646648838071e-01 9.720194445991e-01 9.798607037778e-01 9.880785420545e-01 9.964637214144e-01 1.004772405456e+00 1.012709281209e+00 1.019974183680e+00 1.026309850466e+00 1.031494451255e+00 1.035418597947e+00 1.038061019132e+00 1.039512829923e+00 1.039972504899e+00 1.039689971827e+00 1.038971402695e+00 1.038092880739e+00 1.037267977489e+00 1.036626578849e+00 1.036150164382e+00 1.035719464503e+00 1.035108949360e+00 1.033611738473e+00 1.030524031923e+00 1.026451865586e+00 1.022222701726e+00 1.018563901243e+00 1.015803878874e+00 1.013774951486e+00 1.011939189364e+00 1.009655966746e+00 1.006497734958e+00 1.002531837175e+00 9.983748618600e-01 9.950089452308e-01 9.934721269040e-01 9.944910922783e-01 9.981560224159e-01 1.003849165400e+00 1.010441693189e+00 1.016598307884e+00 1.021091412556e+00 1.023052862179e+00 1.022051580351e+00 1.018105294305e+00 1.011958973398e+00 1.005765205453e+00 9.854898375758e-01 9.535670239930e-01 9.103454978799e-01 8.544221566212e-01 8.164274099880e-01 8.191408682813e-01 8.625453435388e-01 9.257742042639e-01 9.834845838340e-01 1.017955106923e+00 1.022078287920e+00 9.982238781582e-01 9.555639698158e-01 9.067028984317e-01 8.639439349772e-01 8.358109769735e-01 8.255118806874e-01 8.317749810790e-01 8.510234062150e-01 8.786095758542e-01 9.087164625272e-01 9.342090268740e-01 9.474285809273e-01 9.423386799067e-01 9.170567657995e-01 8.762782583385e-01 8.323315578210e-01 8.029467850423e-01 8.034519094046e-01 8.360936605333e-01 8.874408789371e-01 9.368026869815e-01 9.664727563450e-01 9.674375647439e-01 9.416130375554e-01 9.021106714187e-01 8.703838962674e-01 8.676114268984e-01 9.013779123127e-01 9.599196034713e-01 1.020652637265e+00 1.062634265115e+00 1.073803573749e+00 1.053404269765e+00 1.012143691731e+00 9.698225942715e-01 9.486609905190e-01 9.616357829041e-01 1.003756324127e+00 1.055902402807e+00 1.096452427517e+00 1.110270725318e+00 1.092204394728e+00 1.047497744613e+00 9.901937157049e-01 9.390994600133e-01 9.104396277492e-01 9.092535562054e-01 9.269711980174e-01 9.479853935624e-01 9.589681477474e-01 9.542154145331e-01 9.365433125084e-01 9.150642493328e-01 9.004671019108e-01 8.994163736046e-01 9.110109408218e-01 9.283855668456e-01 9.437852955126e-01 9.532549361107e-01 9.584396926962e-01 9.649108097058e-01 9.780845699755e-01 9.986214697353e-01 1.020771616239e+00 1.034657583909e+00 1.030943105101e+00 1.005340255775e+00 9.615121679065e-01 9.119865223327e-01 8.753494963262e-01 8.680945741549e-01 8.936944520304e-01 9.394149731597e-01 9.847763969411e-01 1.012223544333e+00 1.013310456678e+00 9.905737224367e-01 9.569448237294e-01
 5.741221106112e-01 5.730832869648e-01 5.720055686331e-01 5.707666903932e-01 5.693513969057e-01 5.678515311880e-01 5.663993040685e-01 5.650896567038e-01 5.639273425573e-01 5.628307924284e-01 5.616815721172e-01 5.603901587808e-01 5.589451400689e-01 5.574286759973e-01 5.559706100856e-01 5.546617830439e-01 5.534911024363e-01 5.523543419653e-01 5.511287931963e-01 5.497540201533e-01 5.482619128044e-01 5.467475726236e-01 5.453101248216e-01 5.439986481116e-01 5.427824258111e-01 5.415758999330e-01 5.402903376173e-01 5.388890116346e-01 5.374039207000e-01 5.359113861535e-01 5.344881737532e-01 5.331668368150e-01 5.319177248074e-01 5.306758331531e-01 5.293844746226e-01 5.280246572215e-01 5.266074546739e-01 5.251632991840e-01 5.237387147946e-01 5.223906550427e-01 5.211541811331e-01 5.199986697006e-01 5.188310992959e-01 5.175479350986e-01 5.161123554518e-01 5.145932461865e-01 5.131282456942e-01 5.118325513490e-01 5.107027408382e-01 5.096070402195e-01 5.083749676791e-01 5.069273616166e-01 5.053317506787e-01 5.037479758330e-01 5.023151299029e-01 5.010576317940e-01 4.998775425997e-01 4.986266592422e-01 4.972084554475e-01 4.956464245108e-01 4.940455784879e-01 4.925146762303e-01 4.911038988877e-01 4.897973351511e-01 4.885378340674e-01 4.872504793164e-01 4.858765589579e-01 4.844013072068e-01 4.828609964620e-01 4.813356980709e-01 4.799166392638e-01 4.786507416834e-01 4.774870840727e-01 4.762902747393e-01 4.749335213567e-01 4.733968491211e-01 4.717862854994e-01 4.702582754292e-01 4.689113806447e-01 4.677173374798e-01 4.665361147579e-01 4.652222483350e-01 4.637318151876e-01 4.621395818659e-01 4.605724789647e-01 4.591188617842e-01 4.577936173382e-01 4.565431313259e-01 4.552825863425e-01 4.539505004279e-01 4.525225391112e-01 4.510218677569e-01 4.495046362587e-01 4.480467732924e-01 4.467138744016e-01 4.455046641510e-01 4.443335615237e-01 4.430807100837e-01 4.416704084504e-01 4.401271928420e-01 4.385676760176e-01 4.371305078057e-01 4.358770033153e-01 4.347476779891e-01 4.335970145251e-01 4.322982507259e-01 4.308217840054e-01 4.292485158012e-01 4.277289796592e-01 4.263851333970e-01 4.252311071646e-01 4.241572846219e-01 4.230033132952e-01 4.216665203142e-01 4.201629272386e-01 4.186217103074e-01 4.172013787260e-01 4.159813862566e-01 4.149081038842e-01 4.138351355300e-01 4.126312047806e-01 4.112558430953e-01 4.097791560884e-01 4.083366426653e-01 4.070410075146e-01 4.059112134641e-01 4.048689101752e-01 4.037897019115e-01 4.025838817684e-01 4.012443953338e-01 3.998523176035e-01 3.985251439686e-01 3.973398750503e-01 3.962852733767e-01 3.952741956136e-01 3.942055039178e-01 3.930227284316e-01 3.917454200067e-01 3.904594643437e-01 3.892542227890e-01 3.881678860047e-01 3.871733639331e-01 3.861961332303e-01 3.851597748953e-01 3.840321530220e-01 3.828473330109e-01 3.816796801255e-01 3.805906255271e-01 3.795956758539e-01 3.786586458662e-01 3.777169366631e-01 3.767242188332e-01 3.756767701336e-01 3.746125528882e-01 3.735777176810e-01 3.726035361169e-01 3.716928821413e-01 3.708166897248e-01 3.699378363573e-01 3.690313233055e-01 3.681006348517e-01 3.671691203808e-01 3.662641797785e-01 3.654039145596e-01 3.645869844589e-01 3.637939774794e-01 3.630035055784e-01 3.622057943941e-01 3.614023227420e-01 3.606058384086e-01 3.598340650563e-01 3.590950460471e-01 3.583846172702e-01 3.576915807605e-01 3.570083264709e-01 3.563317234583e-01 3.556661352708e-01 3.550168520151e-01 3.543860508525e-01 3.537754677652e-01 3.531856060969e-01 3.526180817427e-01 3.520724096815e-01 3.515446533075e-01 3.510325618561e-01 3.505318758321e-01 3.500450072583e-01 3.495786483390e-01 3.491381026438e-01 3.487213551974e-01 3.483261305189e-01 3.479472050922e-01 3.475813444111e-01 3.472308651141e-01 3.469006125444e-01 3.465931713517e-01 3.463079276099e-01 3.460421057143e-01 3.457944735520e-01 3.455655829414e-01 3.453564585742e-01 3.451688701536e-01 3.450036888966e-01 3.448591603643e-01 3.447346361551e-01 3.446289356511e-01 3.445411525209e-01 3.444751397448e-01 3.444317547513e-01 3.444138809768e-01 3.444175837661e-01 3.444417207415e-01 3.444835951110e-01 3.445431215470e-01 3.446235936605e-01 3.447291814415e-01 3.448601023732e-01 3.450135375598e-01 3.451877354583e-01 3.453805463819e-01 3.455934463572e-01 3.458291369044e-01 3.460883095715e-01 3.463713886573e-01 3.466756414311e-01 3.470005438315e-01 3.473462645496e-01 3.477133839061e-01 3.481041986919e-01 3.485172136189e-01 3.489519660400e-01 3.494067204539e-01 3.498811695303e-01 3.503768042512e-01 3.508949961466e-01 3.514368680691e-01 3.520004788746e-01 3.525836322215e-01 3.531853430943e-01 3.538049015093e-01 3.544456602264e-01 3.551096547035e-01 3.557961512732e-01 3.565032110201e-01 3.572282778170e-01 3.579700506447e-01 3.587290097105e-01 3.595079187333e-01 3.603098733725e-01 3.611332442304e-01 3.619753739569e-01 3.628345771435e-01 3.637082607330e-01 3.645992492189e-01 3.655091655514e-01 3.664406605237e-01 3.673928504100e-01 3.683613892351e-01 3.693463677316e-01 3.703461913887e-01 3.713628208532e-01 3.723984059905e-01 3.734534376075e-01 3.745249329551e-01 3.756129906882e-01 3.767171490584e-01 3.778368968864e-01 3.789728855673e-01 3.801252366526e-01 3.812933368942e-01 3.824756166087e-01 3.836744985745e-01 3.848872359121e-01 3.861150297802e-01 3.873579853022e-01 3.886145943326e-01 3.898852118081e-01 3.911694277913e-01 3.924675896078e-01 3.937767991122e-01 3.951006328754e-01 3.964385475991e-01 3.977882249582e-01 3.991505085404e-01 4.005249234971e-01 4.019101215604e-01 4.033065541122e-01 4.047143481133e-01 4.061347574184e-01 4.075655035891e-01 4.090079827107e-01 4.104593078639e-01 4.119201278812e-01 4.133916504418e-01 4.148727317618e-01 4.163633870672e-01 4.178635261401e-01 4.193736455443e-01 4.208905886103e-01 4.224165705361e-01 4.239507259149e-01 4.254931090726e-01 4.270443183212e-01 4.286024276358e-01 4.301680024970e-01 4.317400389323e-01 4.333193114122e-01 4.349045387361e-01 4.364962208365e-01 4.380955303571e-01 4.397001689647e-01 4.413107968029e-01 4.429254584063e-01 4.445443210365e-01 4.461700450337e-01 4.478013934839e-01 4.494377288329e-01 4.510779706812e-01 4.527219280794e-01 4.543690172578e-01 4.560199121331e-01 4.576755365002e-01 4.593349519732e-01 4.609962678786e-01 4.626608573143e-01 4.643268585335e-01 4.659961328507e-01 4.676673195840e-01 4.693406392888e-01 4.710161409721e-01 4.726915665714e-01 4.743684214951e-01 4.760454262254e-01 4.777247087389e-01 4.794048766381e-01 4.810839628951e-01 4.827646353427e-01 4.844421345838e-01 4.861200713788e-01 4.877994983077e-01 4.894783050033e-01 4.911558383265e-01 4.928320511421e-01 4.945060651234e-01 4.961791183550e-01 4.978518126622e-01 4.995223393743e-01 5.011900415779e-01 5.028555433774e-01 5.045182079458e-01 5.061780025770e-01 5.078354916718e-01 5.094893513695e-01 5.111389663747e-01 5.127866256736e-01 5.144297721965e-01 5.160688764785e-01 5.177036476852e-01 5.193340538366e-01 5.209597242154e-01 5.225811663327e-01 5.241976611216e-01 5.258089499036e-01 5.274157067451e-01 5.290160457659e-01 5.306101681673e-01 5.321984333924e-01 5.337800721536e-01 5.353579235138e-01 5.369288472151e-01 5.384927542505e-01 5.400495859505e-01 5.415986894189e-01 5.431405421717e-01 5.446760571664e-01 5.462047607256e-01 5.477244355325e-01 5.492371808390e-01 5.507397384280e-01 5.522333009432e-01 5.537198086410e-01 5.551973159295e-01 5.566659768206e-01 5.581260604785e-01 5.595741409864e-01 5.610143821694e-01 5.624447956898e-01 5.638657202948e-01 5.652767381767e-01 5.666780336042e-01 5.680681808201e-01 5.694477044606e-01 5.708171843144e-01 5.721755574649e-01 5.735232162820e-01 5.748598059765e-01 5.761846577785e-01 5.774984783112e-01 5.787997172593e-01 5.800898689869e-01 5.813677945239e-01 5.826342403063e-01 5.838871962286e-01 5.851277619893e-01 5.863562439172e-01 5.875719338816e-01 5.887744252928e-01 5.899644133051e-01 5.911404571647e-01 5.923028831913e-01 5.934511568023e-01 5.945858280949e-01 5.957065788037e-01 5.968132900148e-01 5.979059912920e-01 5.989832839793e-01 6.000446762769e-01 6.010924070585e-01 6.021258479656e-01 6.031435250816e-01 6.041468366099e-01 6.051339451748e-01 6.061047845292e-01 6.070609204257e-01 6.080002247884e-01 6.089253164013e-01 6.098333257854e-01 6.107257264193e-01 6.116007164873e-01 6.124595571359e-01 6.133014307546e-01 6.141272171660e-01 6.149351705579e-01 6.157263954780e-01 6.164992548176e-01 6.172563877132e-01 6.179951437369e-01 6.187155975479e-01 6.194192133040e-01 6.201047796090e-01 6.207716736875e-01 6.214214125942e-01 6.220515803184e-01 6.226640196094e-01 6.232570805803e-01 6.238321133871e-01 6.243885179158e-01 6.249254747943e-01 6.254437379677e-01 6.259420609058e-01 6.264212139980e-01 6.268811219249e-01 6.273217212163e-01 6.277424283637e-01 6.281438483968e-01 6.285240658955e-01 6.288846564892e-01 6.292251912872e-01 6.295455722339e-01 6.298455758879e-01 6.301253387560e-01 6.303843344060e-01 6.306224288925e-01 6.308394455476e-01 6.310367041948e-01 6.312124422042e-01 6.313674924135e-01 6.315007147343e-01 6.316132611796e-01 6.317049551356e-01 6.317753696914e-01 6.318236610811e-01 6.318513904764e-01 6.318568285632e-01 6.318404455278e-01 6.318025864495e-01 6.317423361134e-01 6.316611491685e-01 6.315579638562e-01 6.314319955561e-01 6.312845455630e-01 6.311147945227e-01 6.309216353229e-01 6.307084596590e-01 6.304717805034e-01 6.302124171624e-01 6.299319212089e-01 6.296273231559e-01 6.293009433023e-01 6.289523754869e-01 6.285806094910e-01 6.281867817561e-01 6.277702755590e-01 6.273307002907e-01 6.268690999597e-01 6.263839489101e-01 6.258767365810e-01 6.253473214459e-01 6.247936660483e-01 6.242191537221e-01 6.236211491038e-01 6.229997377979e-01 6.223570403912e-01 6.216897851414e-01 6.210008806685e-01 6.202895720310e-01 6.195547141459e-01 6.187982421761e-01 6.180180996303e-01 6.172165005914e-01 6.163921206141e-01 6.155443075512e-01 6.146750135349e-01 6.137831384568e-01 6.128688587721e-01 6.119325244796e-01 6.109731246485e-01 6.099926931120e-01 6.089901122453e-01 6.079646476608e-01 6.069173246356e-01 6.058487154887e-01 6.047574022500e-01 6.036453624372e-01 6.025118353105e-01 6.013560583747e-01 6.001798308980e-01 5.989817565163e-01 5.977625412876e-01 5.965224362390e-01 5.952621128818e-01 5.939805578934e-01 5.926780580557e-01 5.913547378706e-01 5.900138485758e-01 5.886506408991e-01 5.872679702272e-01 5.858660455848e-01 5.844439496932e-01 5.830038044536e-01 5.815429705909e-01 5.800635811031e-01 5.785670869232e-01 5.770502906218e-01 5.755160088089e-01 5.739642488159e-01 5.723935724953e-01 5.708061888848e-01 5.692014077432e-01 5.675793469638e-01 5.659409990199e-01 5.642860317341e-01 5.626158918223e-01 5.609293056719e-01 5.592271238440e-01 5.575104879724e-01 5.557778666528e-01 5.540312284338e-01 5.522712782246e-01 5.504966028436e-01 5.487097392129e-01 5.469085607727e-01 5.450955564392e-01 5.432705951028e-01 5.414333978565e-01 5.395849490240e-01 5.377264189721e-01 5.358563340518e-01 5.339761071462e-01 5.320866353053e-01 5.301883737637e-01 5.282815075286e-01 5.263664596746e-01 5.244434056086e-01 5.225138388468e-01 5.205772938429e-01 5.186350731430e-01 5.166877546630e-01 5.147353844961e-01 5.127782450712e-01 5.108175867897e-01 5.088540317563e-01 5.068881666070e-01 5.049198082930e-01 5.029510351749e-01 5.009809515544e-01 4.990124032084e-01 4.970432855583e-01 4.950757280835e-01 4.931118708203e-01 4.911487746615e-01 4.891906382371e-01 4.872363577366e-01 4.852870799855e-01 4.833443206090e-01 4.814075218404e-01 4.794790722870e-01 4.775577558628e-01 4.756460005370e-01 4.737449600643e-01 4.718523061582e-01 4.699727775550e-01 4.681053669020e-01 4.662508461500e-01 4.644104563849e-01 4.625848084211e-01 4.607754240391e-01 4.589823455818e-01 4.572073614990e-01 4.554496206607e-01 4.537117061362e-01 4.519952912143e-01 4.502985216825e-01 4.486237395583e-01 4.469724482958e-01 4.453449563871e-01 4.437420482223e-01 4.421651723139e-01 4.406148349340e-01 4.390929183594e-01 4.375981050822e-01 4.361334264274e-01 4.346985442358e-01 4.332951207532e-01 4.319233310513e-01 4.305848930930e-01 4.292794633155e-01 4.280098410796e-01 4.267746824008e-01 4.255757313829e-01 4.244151310563e-01 4.232906345058e-01 4.222063507175e-01 4.211603585178e-01 4.201544485674e-01 4.191901003947e-01 4.182664642246e-01 4.173852109962e-01 4.165471632905e-01 4.157521452620e-01 4.150012166478e-01 4.142948582379e-01 4.136332473185e-01 4.130172107596e-01 4.124466958590e-01 4.119228301070e-01 4.114458355188e-01 4.110158901079e-01 4.106323861719e-01 4.102970989608e-01 4.100094542101e-01 4.097692815920e-01 4.095778801283e-01 4.094335359073e-01 4.093374611330e-01 4.092908757095e-01 4.092903907506e-01 4.093388525479e-01 4.094331172171e-01 4.095774151060e-01 4.097690263238e-01 4.100053454401e-01 4.102904741235e-01 4.106204271478e-01 4.109967803284e-01 4.114181424789e-01 4.118841238973e-01 4.123958068394e-01 4.129495771202e-01 4.135472495318e-01 4.141863044373e-01 4.148669103225e-01 4.155896458950e-01 4.163505551613e-01 4.171519269626e-01 4.179903046393e-01 4.188665718584e-01 4.197790286796e-01 4.207258086039e-01 4.217087607981e-01 4.227229612253e-01 4.237705168970e-01 4.248486025376e-01 4.259559611976e-01 4.270927497913e-01 4.282567313227e-01 4.294473989022e-01 4.306629244242e-01 4.319006155011e-01 4.331624952175e-01 4.344444952849e-01 4.357467161415e-01 4.370678925917e-01 4.384048289373e-01 4.397595498026e-01 4.411260327425e-01 4.425076874357e-01 4.438994704239e-01 4.453020103040e-01 4.467141759574e-01 4.481312813158e-01 4.495566229862e-01 4.509850291139e-01 4.524172043635e-01 4.538514248025e-01 4.552846632434e-01 4.567173856515e-01 4.581460913750e-01 4.595713815390e-01 4.609903216161e-01 4.624025952062e-01 4.638072688622e-01 4.652003718525e-01 4.665829415074e-01 4.679517712674e-01 4.693066481635e-01 4.706455248287e-01 4.719669168867e-01 4.732718272119e-01 4.745538049220e-01 4.758160425216e-01 4.770553691868e-01 4.782695275479e-01 4.794597329868e-01 4.806203680755e-01 4.817555841808e-01 4.828590978312e-01 4.839315773454e-01 4.849729485569e-01 4.859800030685e-01 4.869517972702e-01 4.878874480886e-01 4.887862130586e-01 4.896456480330e-01 4.904648016010e-01 4.912434662642e-01 4.919786076867e-01 4.926707589866e-01 4.933168937281e-01 4.939172911447e-01 4.944707104711e-01 4.949746277084e-01 4.954298988057e-01 4.958343800091e-01 4.961857170073e-01 4.964851653369e-01 4.967296503550e-01 4.969199184902e-01 4.970537823592e-01 4.971298694048e-01 4.971484203918e-01 4.971072170827e-01 4.970065283281e-01 4.968438208156e-01 4.966195194992e-01 4.963321084889e-01 4.959810412648e-01 4.955654196339e-01 4.950831018348e-01 4.945356066490e-01 4.939208453840e-01 4.932369848347e-01 4.924855766257e-01 4.916638604052e-01 4.907740072477e-01 4.898107460060e-01 4.887777147281e-01 4.876728956712e-01 4.864932324438e-01 4.852435730184e-01 4.839170378042e-01 4.825188571350e-01 4.810437617342e-01 4.794941209590e-01 4.778711471895e-01 4.761688648912e-01 4.743936435813e-01 4.725381722704e-01 4.706098466381e-01 4.686021083500e-01 4.665175711737e-01 4.643574475278e-01 4.621159130640e-01 4.598024075195e-01 4.574055531799e-01 4.549361411449e-01 4.523869191359e-01 4.497597963357e-01 4.470592511387e-01 4.442756604033e-01 4.414222394876e-01 4.384868559599e-01 4.354799875037e-01 4.323959678774e-01 4.292348460826e-01 4.260045899019e-01 4.226940541074e-01 4.193186612369e-01 4.158636299896e-01 4.123421924712e-01 4.087488011159e-01 4.050839668939e-01 4.013565427024e-01 3.975530238111e-01 3.936938898281e-01 3.897609509430e-01 3.857710655208e-01 3.817181407879e-01 3.776025209758e-01 3.734358166364e-01 3.692020873600e-01 3.649268611789e-01 3.605897005962e-01 3.562087408994e-01 3.517786696172e-01 3.473009915719e-01 3.427888952869e-01 3.382272958755e-01 3.336417586572e-01 3.290118087710e-01 3.243610374385e-01 3.196820158859e-01 3.149774728436e-01 3.102643499239e-01 3.055264349448e-01 3.007934189371e-01 2.960446717540e-01 2.913062051743e-01 2.865726394076e-01 2.818483304815e-01 2.771533226220e-01 2.724711600518e-01 2.678363037861e-01 2.632296504547e-01 2.586791749807e-01 2.541837352722e-01 2.497489400028e-01 2.453984486948e-01 2.411193575562e-01 2.369474391418e-01 2.328695863869e-01 2.289148705127e-01 2.250852856401e-01 2.213913250059e-01 2.178561890873e-01 2.144733203653e-01 2.112791139761e-01 2.082622429273e-01 2.054537762809e-01 2.028576960974e-01 2.004833084274e-01 1.983543288299e-01 1.964637400208e-01 1.948416877934e-01 1.934781009035e-01 1.923958969209e-01 1.915944487704e-01 1.910767717959e-01 1.908536430115e-01 1.909170753034e-01 1.912781148297e-01 1.919239456747e-01 1.928584726072e-01 1.940732910759e-01 1.955605067606e-01 1.973162743776e-01 1.993253642420e-01 2.015821069280e-01 2.040731195411e-01 2.067852823504e-01 2.097099465940e-01 2.128281255280e-01 2.161320257842e-01 2.196047117857e-01 2.232338672104e-01 2.270092522432e-01 2.309101062522e-01 2.349348775265e-01 2.390595750418e-01 2.432815927105e-01 2.475842923527e-01 2.519536676234e-01 2.563892338444e-01 2.608652293074e-01 2.653890520705e-01 2.699333501409e-01 2.745025928376e-01 2.790831655484e-01 2.836600829509e-01 2.882411857887e-01 2.927962433357e-01 2.973402985219e-01 3.018470030709e-01 3.063209230090e-01 3.107550216704e-01 3.151316976956e-01 3.194646200906e-01 3.237223053443e-01 3.279248004414e-01 3.320466434463e-01 3.360918592091e-01 3.400584653072e-01 3.439263206472e-01 3.477134656680e-01 3.513903372840e-01 3.549755181366e-01 3.584474672823e-01 3.618096279876e-01 3.650616030152e-01 3.681858441465e-01 3.711999753701e-01 3.740771717071e-01 3.768353787454e-01 3.794537873611e-01 3.819405945783e-01 3.842920273405e-01 3.864966059946e-01 3.885679588723e-01 3.904838824778e-01 3.922616265160e-01 3.938844358455e-01 3.953588064414e-01 3.966820855658e-01 3.978466985224e-01 3.988631128804e-01 3.997152327484e-01 4.004184650613e-01 4.009590361071e-01 4.013445490610e-01 4.015718015653e-01 4.016392303255e-01 4.015545575305e-01 4.013072760828e-01 4.009112846689e-01 4.003539670470e-01 3.996499920698e-01 3.987914025771e-01 3.977839667259e-01 3.966339659555e-01 3.953339886241e-01 3.939020887822e-01 3.923258320881e-01 3.906232420695e-01 3.887889677895e-01 3.868326429571e-01 3.847620798402e-01 3.825741042757e-01 3.802873021194e-01 3.778955642078e-01 3.754195129517e-01 3.728557421244e-01 3.702207109539e-01 3.675214797579e-01 3.647643237081e-01 3.619685617384e-01 3.591330657827e-01 3.562836699989e-01 3.534200358339e-01 3.505661911387e-01 3.477300272638e-01 3.449260681202e-01 3.421766267428e-01 3.394861203764e-01 3.368857557411e-01 3.343779770395e-01 3.319923987106e-01 3.297397086229e-01 3.276404015558e-01 3.257166727052e-01 3.239785704870e-01 3.224554749882e-01 3.211539249164e-01 3.201028311880e-01 3.193101639956e-01 3.187968429353e-01 3.185775002103e-01 3.186619045643e-01 3.190711275461e-01 3.198035585072e-01 3.208814742757e-01 3.223005025775e-01 3.240736173610e-01 3.261992393312e-01 3.286775451410e-01 3.315149525339e-01 3.346949998329e-01 3.382272338185e-01 3.420908582892e-01 3.462884355896e-01 3.508030417522e-01 3.556226268473e-01 3.607416273551e-01 3.661330054258e-01 3.717956241918e-01 3.777034656719e-01 3.838453800816e-01 3.902020851890e-01 3.967559407311e-01 4.034923046413e-01 4.103886146371e-01 4.174317824899e-01 4.245997390836e-01 4.318782799084e-01 4.392459210195e-01 4.466892402173e-01 4.541886315426e-01 4.617259387954e-01 4.692870656567e-01 4.768514233778e-01 4.844091652361e-01 4.919361187046e-01 4.994239286130e-01 5.068525629842e-01 5.142080889671e-01 5.214782764208e-01 5.286437376415e-01 5.356969211285e-01 5.426175698381e-01 5.493984488252e-01 5.560209896159e-01 5.624777080881e-01 5.687533337736e-01 5.748360040367e-01 5.807173103255e-01 5.863807582277e-01 5.918246875775e-01 5.970283133215e-01 6.019913795894e-01 6.066986576698e-01 6.111430349120e-01 6.153199363764e-01 6.192137386564e-01 6.228281371423e-01 6.261450748662e-01 6.291677944882e-01 6.318864445565e-01 6.342959633950e-01 6.363968418692e-01 6.381785781563e-01 6.396453593335e-01 6.407901469977e-01 6.416156554136e-01 6.421214873254e-01 6.423033057441e-01 6.421692276334e-01 6.417150603187e-01 6.409506946233e-01 6.398750353914e-01 6.384968283847e-01 6.368198909694e-01 6.348536636431e-01 6.326063075684e-01 6.300859726553e-01 6.273072480917e-01 6.242784893507e-01 6.210170489363e-01 6.175338985549e-01 6.138487205493e-01 6.099776912929e-01 6.059398126119e-01 6.017565179074e-01 5.974476134243e-01 5.930406330393e-01 5.885540976908e-01 5.840203391291e-01 5.794623810464e-01 5.749119579280e-01 5.703971946784e-01 5.659482088978e-01 5.616004199146e-01 5.573790169837e-01 5.533246727320e-01 5.494643269562e-01 5.458354520306e-01 5.424681622045e-01 5.393912164295e-01 5.366422539206e-01 5.342407841256e-01 5.322237372472e-01 5.306071757665e-01 5.294184448855e-01 5.286733490120e-01 5.283853030615e-01 5.285708305559e-01 5.292292073534e-01 5.303714439453e-01 5.319878340622e-01 5.340796797563e-01 5.366308709721e-01 5.396301933185e-01 5.430569440096e-01 5.468858291974e-01 5.510997279132e-01 5.556554373480e-01 5.605345614063e-01 5.656929231090e-01 5.710962233037e-01 5.767098184074e-01 5.824851535392e-01 5.883935278288e-01 5.943806466518e-01 6.004145545066e-01 6.064494248308e-01 6.124431899962e-01 6.183591747176e-01 6.241498273880e-01 6.297838438371e-01 6.352154880443e-01 6.404132927779e-01 6.453383465278e-01 6.499584208526e-01 6.542394561220e-01 6.581506318757e-01 6.616669913179e-01 6.647536024682e-01 6.673960494149e-01 6.695617829153e-01 6.712360422331e-01 6.724025418603e-01 6.730396934449e-01 6.731427831601e-01 6.726946584655e-01 6.716927012337e-01 6.701307169196e-01 6.680089573493e-01 6.653291880690e-01 6.620966568773e-01 6.583226215441e-01 6.540156077762e-01 6.492002592287e-01 6.438872092628e-01 6.381098282706e-01 6.318943096025e-01 6.252703561563e-01 6.182859128976e-01 6.109732423662e-01 6.033887174292e-01 5.955796761049e-01 5.876056390626e-01 5.795297556603e-01 5.714161761846e-01 5.633409337024e-01 5.553752572684e-01 5.476018810642e-01 5.400991729911e-01 5.329544874692e-01 5.262501907427e-01 5.200683978671e-01 5.144956387862e-01 5.096025211421e-01 5.054657902225e-01 5.021439622074e-01 4.996922822540e-01 4.981513512624e-01 4.975455645098e-01 4.978910439716e-01 4.991832371102e-01 5.014037128828e-01 5.045202285597e-01 5.084853797152e-01 5.132376090148e-01 5.187063082855e-01 5.248128469940e-01 5.314659645944e-01 5.385746312746e-01 5.460413149257e-01 5.537674806147e-01 5.616535249467e-01 5.696022471924e-01 5.775172364486e-01 5.853059365269e-01 5.928781198346e-01 6.001534394792e-01 6.070476372416e-01 6.134890428380e-01 6.194125287779e-01 6.247510015341e-01 6.294553601869e-01 6.334753367429e-01 6.367668512293e-01 6.393028315471e-01 6.410523025783e-01 6.419994456120e-01 6.421338873479e-01 6.414550888333e-01 6.399694175638e-01 6.376938884084e-01 6.346555706532e-01 6.308873798153e-01 6.264381302042e-01 6.213620059304e-01 6.157239544008e-01 6.096033574500e-01 6.030863864386e-01 5.962702440320e-01 5.892658285556e-01 5.821872479141e-01 5.751636429769e-01 5.683265723437e-01 5.618163017302e-01 5.557744767553e-01 5.503412574211e-01 5.456573310991e-01 5.418537790696e-01 5.390499605991e-01 5.373517045622e-01 5.368388067737e-01 5.375779255579e-01 5.396000536237e-01 5.429126693503e-01 5.474975070010e-01 5.533030053880e-01 5.602595070420e-01 5.682688683330e-01 5.772218164115e-01 5.869874125448e-01 5.974304143566e-01 6.084054227964e-01 6.197642908909e-01 6.313637477968e-01 6.430547701418e-01 6.547021926805e-01 6.661692724010e-01 6.773334511785e-01 6.880803085449e-01 6.982977616640e-01 7.078960023341e-01 7.167843463080e-01 7.248940901268e-01 7.321593460568e-01 7.385265566028e-01 7.439634473919e-01 7.484346328042e-01 7.519299642859e-01 7.544421447236e-01 7.559805089862e-01 7.565663332255e-01 7.562298578959e-01 7.550202235651e-01 7.529880638770e-01 7.502075178354e-01 7.467548731249e-01 7.427247129470e-01 7.382186262465e-01 7.333480798286e-01 7.282372970533e-01 7.230130104179e-01 7.178185275354e-01 7.127878078145e-01 7.080697944109e-01 7.038062907848e-01 7.001382083384e-01 6.972002330581e-01 6.951110579267e-01 6.939851319676e-01 6.939074998415e-01 6.949510988239e-01 6.971587333842e-01 7.005484024274e-01 7.051140661887e-01 7.108170876419e-01 7.175953040962e-01 7.253616998370e-01 7.340076935644e-01 7.434039388509e-01 7.534067312277e-01 7.638634817322e-01 7.746080071109e-01 7.854811939724e-01 7.963068170428e-01 8.069318145433e-01 8.171951706049e-01 8.269431705147e-01 8.360514038656e-01 8.443849271139e-01 8.518459367383e-01 8.583440304464e-01 8.638057183388e-01 8.681908432728e-01 8.714678515059e-01 8.736398063927e-01 8.747275451667e-01 8.747775930802e-01 8.738642979306e-01 8.720825229934e-01 8.695479782210e-01 8.664007386650e-01 8.628002090022e-01 8.589100851297e-01 8.549150177392e-01 8.509966474170e-01 8.473358125252e-01 8.441103465066e-01 8.414752574482e-01 8.395712908297e-01 8.385062640930e-01 8.383629447658e-01 8.391871684512e-01 8.409862509071e-01 8.437390051456e-01 8.473835374903e-01 8.518378750483e-01 8.569926281104e-01 8.627245949097e-01 8.688991675498e-01 8.753790881489e-01 8.820341462853e-01 8.887363808446e-01 8.953769200591e-01 9.018528592101e-01 9.080891392052e-01 9.140177635905e-01 9.195891574993e-01 9.247691688647e-01 9.295280215355e-01 9.338518907987e-01 9.377197007917e-01 9.411221868387e-01 9.440401591996e-01 9.464568470828e-01 9.483499635874e-01 9.496885883628e-01 9.504640830422e-01 9.506423732309e-01 9.502179085416e-01 9.491982235010e-01 9.475931114521e-01 9.454589838082e-01 9.428603021453e-01 9.398988256947e-01 9.367019713281e-01 9.334195823548e-01 9.302241376297e-01 9.272900696521e-01 9.247963034890e-01 9.228997337688e-01 9.217353227617e-01 9.213959379569e-01 9.219256712213e-01 9.233207445443e-01 9.255286634150e-01 9.284521070328e-01 9.319632906062e-01 9.359292649968e-01 9.402092293026e-01 9.446954523081e-01 9.493096707717e-01 9.540179812101e-01 9.588505468031e-01 9.638603422655e-01 9.691575089741e-01 9.748514015641e-01 9.810521106442e-01 9.878367904338e-01 9.952150257801e-01 1.003145721968e+00 1.011477590791e+00 1.020003672584e+00 1.028446134591e+00 1.036478201582e+00 1.043792191935e+00 1.050086133315e+00 1.055144691976e+00 1.058840790333e+00 1.061150124699e+00 1.062184447226e+00 1.062138055768e+00 1.061296215964e+00 1.059974307660e+00 1.058463840564e+00 1.057010403332e+00 1.055732670935e+00 1.054634084528e+00 1.053592734290e+00 1.051946381425e+00 1.048865314574e+00 1.044942493504e+00 1.040964678862e+00 1.037599027891e+00 1.035095361573e+00 1.033190762465e+00 1.031250394607e+00 1.028557595132e+00 1.024630855467e+00 1.019509009605e+00 1.013834960749e+00 1.008664930111e+00 1.005150305223e+00 1.004166589857e+00 1.005974577557e+00 1.010117346429e+00 1.015598452560e+00 1.021186983101e+00 1.025717848532e+00 1.028326753943e+00 1.028506471810e+00 1.026061245713e+00 1.021452083606e+00 1.010402948198e+00 9.829575251882e-01 9.533601313125e-01 8.941510737728e-01 8.321805007302e-01 8.013982442974e-01 8.222420498298e-01 8.853509366285e-01 9.614966163641e-01 1.022489856740e+00 1.051482166635e+00 1.044014328093e+00 1.006204944979e+00 9.518386253782e-01 8.982619285266e-01 8.608222980205e-01 8.470437446972e-01 8.547542313246e-01 8.757355800623e-01 9.014146585710e-01 9.257803599219e-01 9.450587138645e-01 9.562286499570e-01 9.561531528323e-01 9.424151366323e-01 9.151911607760e-01 8.794480035768e-01 8.457503742099e-01 8.278047405738e-01 8.357527524657e-01 8.686569650651e-01 9.138573315653e-01 9.536534044255e-01 9.731664243974e-01 9.652438718592e-01 9.328673297209e-01 8.897680619669e-01 8.577269396663e-01 8.576724125060e-01 8.960248114313e-01 9.595418826264e-01 1.024703544409e+00 1.070158371038e+00 1.083505310081e+00 1.063491744076e+00 1.020287190904e+00 9.736195149831e-01 9.469023896931e-01 9.557465004276e-01 9.977127084583e-01 1.054504249432e+00 1.103698469540e+00 1.128619246207e+00 1.122270436336e+00 1.087828479958e+00 1.037096496736e+00 9.869204080604e-01 9.530181073584e-01 9.424867930301e-01 9.504991827250e-01 9.645093678779e-01 9.723278301989e-01 9.678132716677e-01 9.524363577248e-01 9.335163801129e-01 9.199202956539e-01 9.170694885662e-01 9.238870788721e-01 9.342785445003e-01 9.417143446919e-01 9.436411210666e-01 9.432814276218e-01 9.478439312199e-01 9.638542473674e-01 9.918209583552e-01 1.024460255745e+00 1.049657556753e+00 1.055865301838e+00 1.036929260475e+00 9.950690740753e-01 9.420106179398e-01 8.969059370976e-01 8.790795024603e-01 8.963253751841e-01 9.387831139378e-01 9.858525791605e-01 1.018012947200e+00 1.024440660544e+00 1.005542093511e+00 9.726884036533e-01
 5.888597228108e-01 5.878683349780e-01 5.868346263246e-01 5.856376663641e-01 5.842651529281e-01 5.828095654499e-01 5.814024809326e-01 5.801368052800e-01 5.790180640386e-01 5.779651198720e-01 5.768607757022e-01 5.756112043310e-01 5.742071173303e-01 5.727327478153e-01 5.713171696578e-01 5.700494135639e-01 5.689184019236e-01 5.678217973195e-01 5.666378204263e-01 5.653055209022e-01 5.638547231386e-01 5.623809644163e-01 5.609834794543e-01 5.597097504633e-01 5.585308639379e-01 5.573624339784e-01 5.561184151782e-01 5.547616328756e-01 5.533192331862e-01 5.518654840255e-01 5.504768119942e-01 5.491886810322e-01 5.479754017031e-01 5.467745219921e-01 5.455279083867e-01 5.442111775649e-01 5.428315505265e-01 5.414186996043e-01 5.400229853096e-01 5.387080182958e-01 5.375089274449e-01 5.363939417129e-01 5.352647824423e-01 5.340152409541e-01 5.326086008571e-01 5.311156949155e-01 5.296785420824e-01 5.284131188766e-01 5.273159017215e-01 5.262519896064e-01 5.250490191124e-01 5.236275825181e-01 5.220563283893e-01 5.204968847948e-01 5.190888628835e-01 5.178565267585e-01 5.167020122326e-01 5.154755602171e-01 5.140825974131e-01 5.125457379706e-01 5.109696894355e-01 5.094609040458e-01 5.080697491445e-01 5.067829838213e-01 5.055443751789e-01 5.042814061816e-01 5.029337027183e-01 5.014827275913e-01 4.999613731769e-01 4.984504754714e-01 4.970436254827e-01 4.957931961845e-01 4.946494330498e-01 4.934741452084e-01 4.921359397610e-01 4.906125435695e-01 4.890106489856e-01 4.874892023480e-01 4.861513142139e-01 4.849679609448e-01 4.837988965117e-01 4.824972645573e-01 4.810163041361e-01 4.794316302128e-01 4.778689181810e-01 4.764189344783e-01 4.750971078888e-01 4.738499732606e-01 4.725959627022e-01 4.712701593092e-01 4.698474147445e-01 4.683499202781e-01 4.668314763213e-01 4.653692466992e-01 4.640318551775e-01 4.628177381448e-01 4.616439808201e-01 4.603906367153e-01 4.589801085283e-01 4.574323609519e-01 4.558627432363e-01 4.544098572857e-01 4.531393385836e-01 4.519973842413e-01 4.508393929834e-01 4.495373227863e-01 4.480533260440e-01 4.464649157127e-01 4.449221318621e-01 4.435520599140e-01 4.423746940534e-01 4.412846499729e-01 4.401190122978e-01 4.387692418134e-01 4.372441235076e-01 4.356733620112e-01 4.342186487479e-01 4.329646004341e-01 4.318626548023e-01 4.307665248994e-01 4.295401899214e-01 4.281379864134e-01 4.266269337987e-01 4.251437774166e-01 4.238044216514e-01 4.226343814299e-01 4.215551007915e-01 4.204420595049e-01 4.192012623080e-01 4.178214446716e-01 4.163822021399e-01 4.150037100984e-01 4.137665616152e-01 4.126617362306e-01 4.116030552196e-01 4.104875932547e-01 4.092553563894e-01 4.079238834666e-01 4.065790096812e-01 4.053108798651e-01 4.041620861771e-01 4.031068675137e-01 4.020684926208e-01 4.009712036744e-01 3.997793444552e-01 3.985267143423e-01 3.972880203758e-01 3.961251246745e-01 3.950556919446e-01 3.940437034367e-01 3.930268783884e-01 3.919586026897e-01 3.908343501159e-01 3.896891088656e-01 3.885700662534e-01 3.875097537958e-01 3.865114266857e-01 3.855482108920e-01 3.845803868719e-01 3.835841444815e-01 3.825616254641e-01 3.815358761687e-01 3.805328470380e-01 3.795730183311e-01 3.786545305719e-01 3.777589964258e-01 3.768653406327e-01 3.759631666662e-01 3.750527395424e-01 3.741464849679e-01 3.732639783692e-01 3.724119788559e-01 3.715864028253e-01 3.707763931184e-01 3.699753970098e-01 3.691800402134e-01 3.683937175686e-01 3.676205177465e-01 3.668656568847e-01 3.661286642435e-01 3.654105195527e-01 3.647132636857e-01 3.640361959082e-01 3.633756440569e-01 3.627284412523e-01 3.620923316265e-01 3.614677637235e-01 3.608616846710e-01 3.602794380710e-01 3.597196886985e-01 3.591804863379e-01 3.586556265956e-01 3.581421458956e-01 3.576432916245e-01 3.571632613768e-01 3.567044542732e-01 3.562654464542e-01 3.558451799832e-01 3.554421542631e-01 3.550561458678e-01 3.546892575655e-01 3.543422959048e-01 3.540163462876e-01 3.537109036956e-01 3.534236850886e-01 3.531543046312e-01 3.529019791961e-01 3.526697031837e-01 3.524599891080e-01 3.522737896158e-01 3.521096276356e-01 3.519643807966e-01 3.518357811387e-01 3.517244115981e-01 3.516336447736e-01 3.515676907374e-01 3.515261175786e-01 3.515075394373e-01 3.515080120899e-01 3.515272049957e-01 3.515657870741e-01 3.516273701718e-01 3.517118938882e-01 3.518199425567e-01 3.519489796002e-01 3.520992244152e-01 3.522701043237e-01 3.524623186083e-01 3.526776215245e-01 3.529163170632e-01 3.531754817456e-01 3.534553616364e-01 3.537547960480e-01 3.540761650065e-01 3.544205275556e-01 3.547887749552e-01 3.551783624187e-01 3.555884394667e-01 3.560173327926e-01 3.564652394999e-01 3.569350081619e-01 3.574278262467e-01 3.579444496338e-01 3.584821644043e-01 3.590388578476e-01 3.596130842905e-01 3.602056846104e-01 3.608194805812e-01 3.614563183531e-01 3.621157396926e-01 3.627951495865e-01 3.634925279171e-01 3.642067952924e-01 3.649382004714e-01 3.656909395154e-01 3.664661942879e-01 3.672624862501e-01 3.680772775301e-01 3.689100461104e-01 3.697591996708e-01 3.706253251911e-01 3.715136679182e-01 3.724205820990e-01 3.733477426614e-01 3.742926775038e-01 3.752541124934e-01 3.762328888498e-01 3.772299383163e-01 3.782456368982e-01 3.792781780090e-01 3.803270047296e-01 3.813930971290e-01 3.824755685223e-01 3.835747558759e-01 3.846912696156e-01 3.858221720681e-01 3.869704168290e-01 3.881329490534e-01 3.893106299860e-01 3.905028272641e-01 3.917117772423e-01 3.929351311039e-01 3.941727918045e-01 3.954257111330e-01 3.966910528898e-01 3.979692689489e-01 3.992609594320e-01 4.005666974515e-01 4.018863400975e-01 4.032188552474e-01 4.045642574389e-01 4.059206222988e-01 4.072890469235e-01 4.086692304948e-01 4.100616307134e-01 4.114667594189e-01 4.128822214433e-01 4.143078650961e-01 4.157437406713e-01 4.171912049401e-01 4.186481717991e-01 4.201159822123e-01 4.215937367947e-01 4.230806490132e-01 4.245774957746e-01 4.260826444778e-01 4.275971897505e-01 4.291192314323e-01 4.306504152414e-01 4.321902163987e-01 4.337379699876e-01 4.352928437459e-01 4.368550946745e-01 4.384232309210e-01 4.399991979129e-01 4.415834696424e-01 4.431744136582e-01 4.447713119757e-01 4.463723832753e-01 4.479807281868e-01 4.495941532033e-01 4.512138820254e-01 4.528393010700e-01 4.544689152449e-01 4.561029966086e-01 4.577413611256e-01 4.593832570025e-01 4.610303558605e-01 4.626814160980e-01 4.643352373677e-01 4.659919843303e-01 4.676514518172e-01 4.693127208774e-01 4.709788539699e-01 4.726465125551e-01 4.743154890325e-01 4.759871156779e-01 4.776587325098e-01 4.793320920909e-01 4.810087047081e-01 4.826863708568e-01 4.843640828491e-01 4.860428712539e-01 4.877206639694e-01 4.893987726597e-01 4.910789290459e-01 4.927586643317e-01 4.944369157729e-01 4.961152647098e-01 4.977922369473e-01 4.994674444573e-01 5.011430645961e-01 5.028151569908e-01 5.044857378550e-01 5.061556691913e-01 5.078226952525e-01 5.094868641276e-01 5.111497592149e-01 5.128073658800e-01 5.144632849350e-01 5.161172711368e-01 5.177667957169e-01 5.194129273910e-01 5.210561940533e-01 5.226939622568e-01 5.243277264312e-01 5.259575446675e-01 5.275817997965e-01 5.292027102348e-01 5.308193558631e-01 5.324300494997e-01 5.340352301152e-01 5.356342897286e-01 5.372266903313e-01 5.388148205142e-01 5.403976589384e-01 5.419737964909e-01 5.435429473287e-01 5.451037380584e-01 5.466565425936e-01 5.482039262275e-01 5.497435812623e-01 5.512768900637e-01 5.528016926041e-01 5.543165286519e-01 5.558240976560e-01 5.573229117634e-01 5.588146287525e-01 5.602975187135e-01 5.617713204238e-01 5.632358960062e-01 5.646905636530e-01 5.661375883730e-01 5.675739822309e-01 5.690007560150e-01 5.704177549172e-01 5.718244659258e-01 5.732213651642e-01 5.746067734705e-01 5.759813383206e-01 5.773464366137e-01 5.787001656617e-01 5.800429214687e-01 5.813736693371e-01 5.826932511041e-01 5.839999856474e-01 5.852971976914e-01 5.865809390830e-01 5.878531220708e-01 5.891124921586e-01 5.903581062349e-01 5.915913985783e-01 5.928125105948e-01 5.940201688683e-01 5.952145243255e-01 5.963954763215e-01 5.975615024538e-01 5.987144209729e-01 5.998532890737e-01 6.009783866626e-01 6.020904285756e-01 6.031856107473e-01 6.042676917644e-01 6.053344957037e-01 6.063865530063e-01 6.074242206509e-01 6.084464978413e-01 6.094526658822e-01 6.104436787631e-01 6.114188318137e-01 6.123785909715e-01 6.133220578400e-01 6.142496118086e-01 6.151611535896e-01 6.160549174196e-01 6.169342297229e-01 6.177946869728e-01 6.186391707629e-01 6.194665953042e-01 6.202761370646e-01 6.210694379904e-01 6.218446985820e-01 6.226016519018e-01 6.233425181718e-01 6.240640678668e-01 6.247681144131e-01 6.254540802360e-01 6.261214161808e-01 6.267709578864e-01 6.274017482749e-01 6.280129924978e-01 6.286062542586e-01 6.291797558450e-01 6.297349895771e-01 6.302708623917e-01 6.307870024000e-01 6.312832880743e-01 6.317606441855e-01 6.322176668353e-01 6.326554282186e-01 6.330730782998e-01 6.334701206683e-01 6.338469481532e-01 6.342033573991e-01 6.345402086701e-01 6.348565449055e-01 6.351516156830e-01 6.354269358126e-01 6.356802469454e-01 6.359132829586e-01 6.361253279601e-01 6.363161008532e-01 6.364865797273e-01 6.366347622425e-01 6.367611738714e-01 6.368664958596e-01 6.369501231547e-01 6.370124087600e-01 6.370528056841e-01 6.370714773027e-01 6.370678610878e-01 6.370420676861e-01 6.369941950120e-01 6.369251369972e-01 6.368331568844e-01 6.367186374116e-01 6.365824093853e-01 6.364225819982e-01 6.362410973491e-01 6.360363463059e-01 6.358101864369e-01 6.355605821270e-01 6.352882797071e-01 6.349931113749e-01 6.346764432008e-01 6.343344879127e-01 6.339709909135e-01 6.335849672373e-01 6.331750865279e-01 6.327438246087e-01 6.322875681847e-01 6.318090471044e-01 6.313082431688e-01 6.307834666008e-01 6.302362159630e-01 6.296659306693e-01 6.290720857355e-01 6.284557852495e-01 6.278156645201e-01 6.271525794535e-01 6.264670569454e-01 6.257576676356e-01 6.250258347460e-01 6.242707736417e-01 6.234920160203e-01 6.226914711279e-01 6.218672750424e-01 6.210202614309e-01 6.201510926187e-01 6.192580393036e-01 6.183427607948e-01 6.174049775780e-01 6.164438091402e-01 6.154614195896e-01 6.144551505912e-01 6.134267747856e-01 6.123763766900e-01 6.113028361631e-01 6.102076746707e-01 6.090904463592e-01 6.079512957014e-01 6.067908211032e-01 6.056077226328e-01 6.044029336459e-01 6.031775010999e-01 6.019288664631e-01 6.006601850424e-01 5.993707797908e-01 5.980599297437e-01 5.967284829740e-01 5.953753296955e-01 5.940030011542e-01 5.926109436551e-01 5.911965003467e-01 5.897632795263e-01 5.883105896034e-01 5.868380820676e-01 5.853467354355e-01 5.838352029723e-01 5.823052845323e-01 5.807567977313e-01 5.791899749816e-01 5.776043962053e-01 5.760018127925e-01 5.743800935515e-01 5.727431783408e-01 5.710875874495e-01 5.694165194107e-01 5.677278374934e-01 5.660231468038e-01 5.643037738094e-01 5.625668969649e-01 5.608157810155e-01 5.590506132795e-01 5.572696294403e-01 5.554752940216e-01 5.536671564191e-01 5.518452284585e-01 5.500106444745e-01 5.481637174414e-01 5.463047342884e-01 5.444336211385e-01 5.425514577803e-01 5.406585276842e-01 5.387554066741e-01 5.368417747514e-01 5.349194111869e-01 5.329877148693e-01 5.310477867871e-01 5.291000864391e-01 5.271450226987e-01 5.251834879951e-01 5.232151034991e-01 5.212415246148e-01 5.192627079366e-01 5.172787273660e-01 5.152925500194e-01 5.133007995706e-01 5.113081892849e-01 5.093133683282e-01 5.073167241541e-01 5.053199310311e-01 5.033228613269e-01 5.013264277184e-01 4.993318901675e-01 4.973378025413e-01 4.953480918714e-01 4.933616076934e-01 4.913796880573e-01 4.894022701795e-01 4.874303399735e-01 4.854666931841e-01 4.835095201378e-01 4.815605697705e-01 4.796204692366e-01 4.776909111827e-01 4.757711766849e-01 4.738635257363e-01 4.719693094533e-01 4.700869777816e-01 4.682193881779e-01 4.663671092350e-01 4.645300965779e-01 4.627105979728e-01 4.609090707626e-01 4.591260030949e-01 4.573622517629e-01 4.556202777756e-01 4.538984037058e-01 4.521992435511e-01 4.505242599886e-01 4.488726350369e-01 4.472470589926e-01 4.456467397878e-01 4.440735435698e-01 4.425294254299e-01 4.410138069528e-01 4.395286332270e-01 4.380729707773e-01 4.366498619063e-01 4.352598060064e-01 4.339016255070e-01 4.325793704813e-01 4.312916953096e-01 4.300407736696e-01 4.288263069002e-01 4.276491366235e-01 4.265111432634e-01 4.254125562070e-01 4.243539656424e-01 4.233361356540e-01 4.223602077364e-01 4.214264912055e-01 4.205353315827e-01 4.196882757886e-01 4.188857132631e-01 4.181272858303e-01 4.174142230124e-01 4.167471891852e-01 4.161269400935e-01 4.155531326756e-01 4.150250303802e-01 4.145462675388e-01 4.141152810276e-01 4.137315374765e-01 4.133962712807e-01 4.131099480823e-01 4.128723401420e-01 4.126828098841e-01 4.125425356435e-01 4.124516461890e-01 4.124088828128e-01 4.124157458217e-01 4.124696702479e-01 4.125732046381e-01 4.127247391748e-01 4.129236128807e-01 4.131715314252e-01 4.134655198440e-01 4.138066319906e-01 4.141933042570e-01 4.146268147937e-01 4.151057259971e-01 4.156291120392e-01 4.161960497184e-01 4.168069792838e-01 4.174598366374e-01 4.181549416074e-01 4.188908121649e-01 4.196674164002e-01 4.204825440549e-01 4.213361145001e-01 4.222269939078e-01 4.231538373178e-01 4.241173745830e-01 4.251138893661e-01 4.261437638018e-01 4.272062253888e-01 4.282982392546e-01 4.294216081999e-01 4.305714388063e-01 4.317498455931e-01 4.329537558366e-01 4.341814254716e-01 4.354336551150e-01 4.367062354077e-01 4.380015989256e-01 4.393146296308e-01 4.406454024869e-01 4.419929372895e-01 4.433559072591e-01 4.447326109984e-01 4.461201880325e-01 4.475201071179e-01 4.489280923678e-01 4.503438501975e-01 4.517671729714e-01 4.531930718534e-01 4.546248139397e-01 4.560574351838e-01 4.574897233920e-01 4.589226294636e-01 4.603504143589e-01 4.617766085089e-01 4.631953651379e-01 4.646081579662e-01 4.660120760410e-01 4.674052776726e-01 4.687884058555e-01 4.701568359720e-01 4.715115416585e-01 4.728507890962e-01 4.741714107242e-01 4.754744803683e-01 4.767559883589e-01 4.780171174017e-01 4.792539174310e-01 4.804661733344e-01 4.816532996418e-01 4.828116342444e-01 4.839418499733e-01 4.850412314698e-01 4.861094326939e-01 4.871450364968e-01 4.881451457262e-01 4.891105507224e-01 4.900384380281e-01 4.909280378229e-01 4.917775405968e-01 4.925871211212e-01 4.933532273334e-01 4.940761017496e-01 4.947547931051e-01 4.953864283864e-01 4.959713000806e-01 4.965078706565e-01 4.969948513507e-01 4.974312703947e-01 4.978148099791e-01 4.981458367247e-01 4.984229133443e-01 4.986440129557e-01 4.988090868336e-01 4.989165929348e-01 4.989657969042e-01 4.989547388378e-01 4.988833061394e-01 4.987503976744e-01 4.985541898783e-01 4.982952087264e-01 4.979715432833e-01 4.975821939829e-01 4.971281305097e-01 4.966045128731e-01 4.960151946075e-01 4.953556997932e-01 4.946272126334e-01 4.938294903865e-01 4.929586799556e-01 4.920185973615e-01 4.910036942589e-01 4.899180936743e-01 4.887565544715e-01 4.875216686996e-01 4.862130022756e-01 4.848269905223e-01 4.833677493972e-01 4.818288041584e-01 4.802168966059e-01 4.785254622300e-01 4.767569306366e-01 4.749125167103e-01 4.729871579319e-01 4.709868486989e-01 4.689043990161e-01 4.667464440927e-01 4.645078759394e-01 4.621901549407e-01 4.597969395815e-01 4.573195210976e-01 4.547698084535e-01 4.521353494731e-01 4.494267856176e-01 4.466381165976e-01 4.437710249251e-01 4.408301996095e-01 4.378060791894e-01 4.347121796375e-01 4.315360419968e-01 4.282897268421e-01 4.249654897623e-01 4.215653818443e-01 4.180975837352e-01 4.145494367907e-01 4.109392186066e-01 4.072495378673e-01 4.034973560008e-01 3.996742986986e-01 3.957826222693e-01 3.918319036476e-01 3.878082774554e-01 3.837330466545e-01 3.795871773349e-01 3.753905484020e-01 3.711348407278e-01 3.668212271011e-01 3.624635098135e-01 3.580455406352e-01 3.535917814833e-01 3.490823498339e-01 3.445391221316e-01 3.399546205956e-01 3.353325083053e-01 3.306861466716e-01 3.260002591029e-01 3.213031144100e-01 3.165729863950e-01 3.118366508112e-01 3.070856044145e-01 3.023260000148e-01 2.975732329268e-01 2.928129312778e-01 2.880773218518e-01 2.833457622885e-01 2.786459009339e-01 2.739726124386e-01 2.693351067428e-01 2.647515295140e-01 2.602083870040e-01 2.557429017748e-01 2.513358649112e-01 2.470188901390e-01 2.427902474567e-01 2.386610472042e-01 2.346533833701e-01 2.307574412848e-01 2.270119006737e-01 2.234025509394e-01 2.199629830870e-01 2.166929163128e-01 2.136075638102e-01 2.107283426874e-01 2.080509713340e-01 2.056091464251e-01 2.033935938736e-01 2.014332506418e-01 1.997275734796e-01 1.982889721149e-01 1.971313777052e-01 1.962507392681e-01 1.956662478318e-01 1.953667848335e-01 1.953680820562e-01 1.956636029021e-01 1.962518803878e-01 1.971348823568e-01 1.983007317281e-01 1.997506942197e-01 2.014706228181e-01 2.034558351634e-01 2.056948184569e-01 2.081746424568e-01 2.108876290551e-01 2.138160568184e-01 2.169509475999e-01 2.202782577718e-01 2.237819854563e-01 2.274528263897e-01 2.312716261499e-01 2.352327105562e-01 2.393174079854e-01 2.435133588755e-01 2.478139545823e-01 2.521960656840e-01 2.566638625605e-01 2.611891261838e-01 2.657738058866e-01 2.704027567531e-01 2.750616999352e-01 2.797529811009e-01 2.844494917158e-01 2.891640032814e-01 2.938672899447e-01 2.985651566300e-01 3.032462400454e-01 3.078945350700e-01 3.125208663985e-01 3.170950348116e-01 3.216346931076e-01 3.261118772298e-01 3.305339005152e-01 3.348923553661e-01 3.391731470759e-01 3.433880584542e-01 3.475083417081e-01 3.515525147124e-01 3.554966720665e-01 3.593471464343e-01 3.630981306630e-01 3.667360711125e-01 3.702745171878e-01 3.736856462854e-01 3.769900634526e-01 3.801646570006e-01 3.832168856433e-01 3.861411219713e-01 3.889275280393e-01 3.915870106135e-01 3.940985943980e-01 3.964784337590e-01 3.987066825006e-01 4.007922365358e-01 4.027303765357e-01 4.045132349616e-01 4.061513408686e-01 4.076265897956e-01 4.089544299899e-01 4.101177666832e-01 4.111279347543e-01 4.119796380149e-01 4.126675782153e-01 4.132015024578e-01 4.135685273664e-01 4.137817135076e-01 4.138298578581e-01 4.137231114163e-01 4.134554959599e-01 4.130302574309e-01 4.124536337211e-01 4.117168379619e-01 4.108352201061e-01 4.097968494939e-01 4.086183639355e-01 4.072927933444e-01 4.058268090997e-01 4.042290649752e-01 4.024938370555e-01 4.006389476372e-01 3.986556546304e-01 3.965645438072e-01 3.943593439533e-01 3.920533854061e-01 3.896546846108e-01 3.871657358239e-01 3.846039715921e-01 3.819667221665e-01 3.792776091421e-01 3.765342592507e-01 3.737569893274e-01 3.709535830885e-01 3.681352836944e-01 3.653218991321e-01 3.625157091884e-01 3.597463693252e-01 3.570146518332e-01 3.543469832654e-01 3.517542840168e-01 3.492549207193e-01 3.468687938050e-01 3.446064669371e-01 3.424981654427e-01 3.405485440771e-01 3.387871170218e-01 3.372252717452e-01 3.358842803967e-01 3.347828658642e-01 3.339325442788e-01 3.333593879669e-01 3.330663194956e-01 3.330797719387e-01 3.334019878961e-01 3.340514113346e-01 3.350348284886e-01 3.363577421222e-01 3.380338256413e-01 3.400538736812e-01 3.424343934593e-01 3.451619276382e-01 3.482449217259e-01 3.516727406576e-01 3.554392078306e-01 3.595425829975e-01 3.639632699071e-01 3.687028193027e-01 3.737359466269e-01 3.790594839943e-01 3.846540709340e-01 3.905033569296e-01 3.965960776537e-01 4.029073843657e-01 4.094297977755e-01 4.161379411863e-01 4.230178249693e-01 4.300504225715e-01 4.372168465078e-01 4.445002480472e-01 4.518825245817e-01 4.593466825659e-01 4.668709381296e-01 4.744445909209e-01 4.820426178575e-01 4.896550750284e-01 4.972605336869e-01 5.048438215467e-01 5.123895863927e-01 5.198791864255e-01 5.273021180394e-01 5.346368044565e-01 5.418738639120e-01 5.489957912470e-01 5.559886232182e-01 5.628394578496e-01 5.695335860728e-01 5.760614672199e-01 5.824043991858e-01 5.885576312338e-01 5.945015041616e-01 6.002316787377e-01 6.057324455679e-01 6.109949804975e-01 6.160103521245e-01 6.207641227862e-01 6.252558012628e-01 6.294686651508e-01 6.334007512463e-01 6.370411411216e-01 6.403805890632e-01 6.434218528051e-01 6.461487178523e-01 6.485656849977e-01 6.506619768185e-01 6.524367439919e-01 6.538872220905e-01 6.550100823773e-01 6.558086855061e-01 6.562751708096e-01 6.564174044991e-01 6.562314086345e-01 6.557235791388e-01 6.548949772085e-01 6.537504957842e-01 6.522977942780e-01 6.505391253962e-01 6.484867237114e-01 6.461457798545e-01 6.435314171166e-01 6.406493658858e-01 6.375168571525e-01 6.341456132680e-01 6.305519463990e-01 6.267536489708e-01 6.227665954366e-01 6.186132734173e-01 6.143126455015e-01 6.098903083934e-01 6.053675946121e-01 6.007713535651e-01 5.961282181316e-01 5.914666584826e-01 5.868174706328e-01 5.822078033962e-01 5.776750179882e-01 5.732459831007e-01 5.689573203222e-01 5.648413311796e-01 5.609314142182e-01 5.572641321257e-01 5.538662415887e-01 5.507773582798e-01 5.480204121644e-01 5.456309864888e-01 5.436336992910e-01 5.420500449934e-01 5.409076947689e-01 5.402174835127e-01 5.400002370291e-01 5.402614657998e-01 5.410098748600e-01 5.422451260415e-01 5.439660865645e-01 5.461645845279e-01 5.488270403051e-01 5.519426812741e-01 5.554805008712e-01 5.594294849528e-01 5.637515501938e-01 5.684192208603e-01 5.734015464611e-01 5.786540484132e-01 5.841510841631e-01 5.898394638775e-01 5.956886115518e-01 6.016503556168e-01 6.076829036189e-01 6.137477244531e-01 6.197950965201e-01 6.257909154609e-01 6.316852928639e-01 6.374436745830e-01 6.430217276162e-01 6.483837524842e-01 6.534917998495e-01 6.583068684469e-01 6.627990910727e-01 6.669300018802e-01 6.706781294471e-01 6.740050076400e-01 6.768908037889e-01 6.793101988575e-01 6.812358413117e-01 6.826582067369e-01 6.835499979783e-01 6.839043517559e-01 6.837070526112e-01 6.829487225001e-01 6.816266169541e-01 6.797349312528e-01 6.772786230594e-01 6.742577359209e-01 6.706865428586e-01 6.665688010342e-01 6.619282384475e-01 6.567800843482e-01 6.511474964413e-01 6.450660466752e-01 6.385581258055e-01 6.316717103412e-01 6.244422149908e-01 6.169197847163e-01 6.091592549825e-01 6.012111522049e-01 5.931463655353e-01 5.850247399133e-01 5.769219388401e-01 5.689128599833e-01 5.610782128054e-01 5.534996649776e-01 5.462607300888e-01 5.394513773080e-01 5.331504712757e-01 5.274480549077e-01 5.224178977083e-01 5.181359944794e-01 5.146690331198e-01 5.120682265466e-01 5.103835085076e-01 5.096406336943e-01 5.098585474750e-01 5.110354021670e-01 5.131570681396e-01 5.161933676208e-01 5.200986840576e-01 5.248167860316e-01 5.302744565166e-01 5.363948503112e-01 5.430900610433e-01 5.502634958032e-01 5.578214874965e-01 5.656621380475e-01 5.736853043114e-01 5.817912611009e-01 5.898824134892e-01 5.978641549592e-01 6.056440518579e-01 6.131362017834e-01 6.202611997055e-01 6.269395273280e-01 6.331053851969e-01 6.386919166799e-01 6.436433718687e-01 6.479138511140e-01 6.514539033785e-01 6.542341795954e-01 6.562257419819e-01 6.574089392583e-01 6.577739526145e-01 6.573178932925e-01 6.560497443960e-01 6.539828302945e-01 6.511458048777e-01 6.475720971843e-01 6.433082121463e-01 6.384111403792e-01 6.329451860492e-01 6.269905787181e-01 6.206327657763e-01 6.139714574245e-01 6.071166393936e-01 6.001829819138e-01 5.932980626779e-01 5.865965272283e-01 5.802148159323e-01 5.742964844256e-01 5.689811080715e-01 5.644063383344e-01 5.607049727393e-01 5.579919803624e-01 5.563751738528e-01 5.559350333586e-01 5.567322037641e-01 5.588048936737e-01 5.621564379894e-01 5.667730097387e-01 5.726009390482e-01 5.795756103232e-01 5.876024688500e-01 5.965679175688e-01 6.063508830443e-01 6.168104752059e-01 6.278079093909e-01 6.391934234125e-01 6.508251526789e-01 6.625557492806e-01 6.742467182140e-01 6.857663248711e-01 6.969856547357e-01 7.077941408376e-01 7.180796149390e-01 7.277481252428e-01 7.367131671171e-01 7.448973616481e-01 7.522439181007e-01 7.586928538423e-01 7.642105834772e-01 7.687666471913e-01 7.723440296342e-01 7.749407341500e-01 7.765638758370e-01 7.772361103113e-01 7.769859707917e-01 7.758637755746e-01 7.739218140120e-01 7.712322304887e-01 7.678766602188e-01 7.639440104159e-01 7.595414283889e-01 7.547798023097e-01 7.497854095494e-01 7.446849966067e-01 7.396198326696e-01 7.347333611747e-01 7.301661826927e-01 7.260673313982e-01 7.225743293506e-01 7.198241548213e-01 7.179372808578e-01 7.170221034475e-01 7.171707281887e-01 7.184474781567e-01 7.209009726409e-01 7.245416993204e-01 7.293635529454e-01 7.353256766445e-01 7.423636018687e-01 7.503855934066e-01 7.592809850856e-01 7.689186928900e-01 7.791482550300e-01 7.898192350744e-01 8.007574003034e-01 8.118023526327e-01 8.227822822100e-01 8.335276730090e-01 8.438913748561e-01 8.537118967335e-01 8.628633618096e-01 8.712203467152e-01 8.786762227138e-01 8.851523742783e-01 8.905757831740e-01 8.949089654410e-01 8.981300990005e-01 9.002438259616e-01 9.012811820201e-01 9.012935298177e-01 9.003602058319e-01 8.985802427721e-01 8.960815532256e-01 8.929972540693e-01 8.894915277018e-01 8.857312732227e-01 8.818890866578e-01 8.781468219808e-01 8.746732299815e-01 8.716342262752e-01 8.691729825736e-01 8.674137060796e-01 8.664521995782e-01 8.663521646925e-01 8.671520634698e-01 8.688457565705e-01 8.714057866721e-01 8.747716336213e-01 8.788586326263e-01 8.835692969827e-01 8.887881994741e-01 8.943977595067e-01 9.002778932040e-01 9.063187787510e-01 9.124125080588e-01 9.184717082486e-01 9.244143918470e-01 9.301777842088e-01 9.357129348799e-01 9.409753090437e-01 9.459371261078e-01 9.505678918165e-01 9.548453990162e-01 9.587412078640e-01 9.622296647713e-01 9.652775564000e-01 9.678425222100e-01 9.698952273991e-01 9.713867320239e-01 9.722865421704e-01 9.725733232765e-01 9.722258515150e-01 9.712665920443e-01 9.697204164624e-01 9.676547732242e-01 9.651664851897e-01 9.623738999866e-01 9.594329007168e-01 9.565095675091e-01 9.537877094443e-01 9.514435476423e-01 9.496417638798e-01 9.485206785787e-01 9.481738838697e-01 9.486529083904e-01 9.499531528564e-01 9.520235237566e-01 9.547645371145e-01 9.580584395316e-01 9.617604747279e-01 9.657445594314e-01 9.699012107452e-01 9.741569315518e-01 9.785004110105e-01 9.829531119297e-01 9.876056441334e-01 9.925663662346e-01 9.979644959862e-01 1.003925576585e+00 1.010519861563e+00 1.017779229069e+00 1.025631337227e+00 1.033929075854e+00 1.042443466762e+00 1.050858721555e+00 1.058846811522e+00 1.066054841667e+00 1.072174666654e+00 1.076977854863e+00 1.080319019970e+00 1.082194479028e+00 1.082713679193e+00 1.082091190978e+00 1.080639668849e+00 1.078682707659e+00 1.076548532643e+00 1.074483866145e+00 1.072623237688e+00 1.070979838225e+00 1.069026365772e+00 1.065806405840e+00 1.061929681430e+00 1.058170200110e+00 1.055153435920e+00 1.053066007937e+00 1.051550730994e+00 1.049861838753e+00 1.047185991578e+00 1.042957245678e+00 1.037148897936e+00 1.030379257908e+00 1.023733860283e+00 1.018432024999e+00 1.015461141243e+00 1.015242640047e+00 1.017491551272e+00 1.021383301395e+00 1.025859226557e+00 1.029902403197e+00 1.032743795192e+00 1.033858066306e+00 1.032731439662e+00 1.027823165384e+00 1.005675159252e+00 9.975695871975e-01 9.521716244222e-01 8.805493585745e-01 8.151912931833e-01 7.928780719802e-01 8.298345041671e-01 9.074971370724e-01 9.908126821420e-01 1.050737948131e+00 1.072033601880e+00 1.052944227413e+00 1.003155176529e+00 9.408136090977e-01 8.875539956540e-01 8.605763740332e-01 8.644227359345e-01 8.902298479287e-01 9.234710684806e-01 9.522653503781e-01 9.704985357965e-01 9.768701281278e-01 9.725477975506e-01 9.591339735746e-01 9.381874809144e-01 9.120519145689e-01 8.854046795201e-01 8.657321196066e-01 8.612634665233e-01 8.764366684327e-01 9.078001926534e-01 9.444873096128e-01 9.726847976957e-01 9.810661664186e-01 9.647448111722e-01 9.276721599775e-01 8.834319622743e-01 8.526666167034e-01 8.545150676482e-01 8.939845029471e-01 9.577384568791e-01 1.023108993520e+00 1.069535057990e+00 1.084807232484e+00 1.067134898278e+00 1.025518835691e+00 9.782710111584e-01 9.480773578787e-01 9.517117552023e-01 9.895793982936e-01 1.045932156363e+00 1.099313490593e+00 1.132626225217e+00 1.137558498017e+00 1.115313612558e+00 1.075163588383e+00 1.031240637561e+00 9.973987658464e-01 9.811370292923e-01 9.804692614390e-01 9.863772623341e-01 9.890370618887e-01 9.830157219894e-01 9.691384966741e-01 9.531523172398e-01 9.419109365571e-01 9.390842681810e-01 9.427712189923e-01 9.471156751358e-01 9.465137199918e-01 9.396932121339e-01 9.314827143931e-01 9.309798869688e-01 9.463470473371e-01 9.785841560427e-01 1.019410951055e+00 1.054829252658e+00 1.071286434471e+00 1.060826396083e+00 1.024080351314e+00 9.714580108390e-01 9.215671958176e-01 8.950435774259e-01 9.032212818920e-01 9.399039041535e-01 9.858502498741e-01 1.020657704443e+00 1.031626405527e+00 1.017099322385e+00 9.865755140733e-01
 6.031273166256e-01 6.021858362682e-01 6.011984716094e-01 6.000461146668e-01 5.987189296863e-01 5.973105065857e-01 5.959515388783e-01 5.947327956009e-01 5.936606929989e-01 5.926548348547e-01 5.915968698728e-01 5.903916564262e-01 5.890312774569e-01 5.876024381356e-01 5.862325674983e-01 5.850092499233e-01 5.839218280538e-01 5.828689870148e-01 5.817295183672e-01 5.804415946388e-01 5.790355131274e-01 5.776061356559e-01 5.762525420693e-01 5.750196977895e-01 5.738806509843e-01 5.727534241510e-01 5.715551529294e-01 5.702465322037e-01 5.688502925658e-01 5.674386949984e-01 5.660892996201e-01 5.648380663122e-01 5.636638803091e-01 5.625071143098e-01 5.613084959029e-01 5.600392298104e-01 5.587010130227e-01 5.573227563976e-01 5.559610594629e-01 5.546828729757e-01 5.535251171735e-01 5.524539491829e-01 5.513673507157e-01 5.501557054664e-01 5.487819642480e-01 5.473197363020e-01 5.459145494087e-01 5.446851217141e-01 5.436245558067e-01 5.425963222776e-01 5.414269283791e-01 5.400361226460e-01 5.384948588284e-01 5.369643980086e-01 5.355864562521e-01 5.343847281975e-01 5.332599644886e-01 5.320626491855e-01 5.307006645518e-01 5.291943957396e-01 5.276479750599e-01 5.261668156726e-01 5.248004995392e-01 5.235381347196e-01 5.223266556868e-01 5.210933339628e-01 5.197776337951e-01 5.183559193263e-01 5.168593353029e-01 5.153681557920e-01 5.139804953636e-01 5.127520522466e-01 5.116341827191e-01 5.104854340014e-01 5.091708525052e-01 5.076674068119e-01 5.060806809049e-01 5.045733138606e-01 5.032505202069e-01 5.020851703125e-01 5.009348794478e-01 4.996512894201e-01 4.981871819213e-01 4.966167037558e-01 4.950655615752e-01 4.936260157943e-01 4.923146089021e-01 4.910791771966e-01 4.898390513968e-01 4.885254228573e-01 4.871153548948e-01 4.856284682657e-01 4.841164199548e-01 4.826592722686e-01 4.813251088058e-01 4.801142486549e-01 4.789455858337e-01 4.776984951808e-01 4.762951780653e-01 4.747518374671e-01 4.731809858207e-01 4.717210589041e-01 4.704439501534e-01 4.692967803727e-01 4.681396037608e-01 4.668422879332e-01 4.653602113094e-01 4.637666644806e-01 4.622106583467e-01 4.608231903805e-01 4.596326244067e-01 4.585361093969e-01 4.573681785217e-01 4.560142843903e-01 4.544780337917e-01 4.528884441790e-01 4.514096227792e-01 4.501323628035e-01 4.490119461364e-01 4.479025668801e-01 4.466642013381e-01 4.452457362301e-01 4.437114749248e-01 4.421991603441e-01 4.408273065895e-01 4.396282723170e-01 4.385237672627e-01 4.373882944999e-01 4.361243530858e-01 4.347159632027e-01 4.332409334937e-01 4.318225815979e-01 4.305458967158e-01 4.294037756467e-01 4.283102860598e-01 4.271600827796e-01 4.258901128155e-01 4.245176496477e-01 4.231265846606e-01 4.218090479424e-01 4.206113917650e-01 4.195079682069e-01 4.184220668379e-01 4.172764786479e-01 4.160342900402e-01 4.147277477720e-01 4.134313405763e-01 4.122093311556e-01 4.110791243366e-01 4.100062945391e-01 4.089293896084e-01 4.077993714802e-01 4.066117385729e-01 4.054007617547e-01 4.042128030235e-01 4.030814575735e-01 4.020099864656e-01 4.009730843199e-01 3.999320588943e-01 3.988607928401e-01 3.977615610242e-01 3.966552909645e-01 3.955695983060e-01 3.945259726708e-01 3.935221556257e-01 3.925400896885e-01 3.915592712308e-01 3.905670898099e-01 3.895643870134e-01 3.885651385672e-01 3.875860568990e-01 3.866366694418e-01 3.857116889238e-01 3.848011509250e-01 3.838981065382e-01 3.829991113522e-01 3.821066814748e-01 3.812264782056e-01 3.803627399799e-01 3.795144585170e-01 3.786832095437e-01 3.778719012628e-01 3.770790134279e-01 3.763009578011e-01 3.755344752534e-01 3.747766690600e-01 3.740295708532e-01 3.732988916687e-01 3.725889424531e-01 3.719020487120e-01 3.712327763930e-01 3.705761350703e-01 3.699301195326e-01 3.692968982703e-01 3.686803936971e-01 3.680831996792e-01 3.675048148883e-01 3.669438119538e-01 3.663987924627e-01 3.658690878565e-01 3.653565188763e-01 3.648627598705e-01 3.643887487083e-01 3.639337986732e-01 3.634960375169e-01 3.630734963115e-01 3.626679739947e-01 3.622799582556e-01 3.619140186223e-01 3.615705256121e-01 3.612483309959e-01 3.609440848836e-01 3.606545358415e-01 3.603815861077e-01 3.601288074088e-01 3.598988561711e-01 3.596930421440e-01 3.595085859878e-01 3.593429207794e-01 3.591952770256e-01 3.590670530099e-01 3.589604629032e-01 3.588766983216e-01 3.588153084067e-01 3.587741308528e-01 3.587535667743e-01 3.587528468048e-01 3.587737658282e-01 3.588176386727e-01 3.588833723410e-01 3.589697084077e-01 3.590762577646e-01 3.592028674747e-01 3.593516590381e-01 3.595222739202e-01 3.597167557207e-01 3.599327649871e-01 3.601694431859e-01 3.604244186952e-01 3.606993445967e-01 3.609960634277e-01 3.613160487263e-01 3.616602127359e-01 3.620257961451e-01 3.624103280072e-01 3.628132933178e-01 3.632350455602e-01 3.636780141334e-01 3.641448993369e-01 3.646350533117e-01 3.651471726634e-01 3.656769111423e-01 3.662247423079e-01 3.667904755801e-01 3.673775310628e-01 3.679876807731e-01 3.686204565411e-01 3.692742733931e-01 3.699450803868e-01 3.706344282114e-01 3.713420454310e-01 3.720722860137e-01 3.728226755782e-01 3.735937645410e-01 3.743850340782e-01 3.751928433936e-01 3.760209374671e-01 3.768680223688e-01 3.777347159716e-01 3.786190829834e-01 3.795225543099e-01 3.804441133534e-01 3.813837092794e-01 3.823414505800e-01 3.833175436520e-01 3.843110547913e-01 3.853221184806e-01 3.863506274351e-01 3.873949820293e-01 3.884558556571e-01 3.895339975316e-01 3.906297164832e-01 3.917404927246e-01 3.928689740475e-01 3.940111308530e-01 3.951681087099e-01 3.963408624970e-01 3.975295221573e-01 3.987329063448e-01 3.999518721036e-01 4.011855271728e-01 4.024316088542e-01 4.036917956151e-01 4.049655512283e-01 4.062532871418e-01 4.075552729420e-01 4.088708356144e-01 4.101979016762e-01 4.115369731113e-01 4.128894543763e-01 4.142541929694e-01 4.156307438294e-01 4.170204049858e-01 4.184208269442e-01 4.198319266112e-01 4.212544948777e-01 4.226879418061e-01 4.241310169288e-01 4.255855597091e-01 4.270505869692e-01 4.285256047427e-01 4.300097092228e-01 4.315024789501e-01 4.330044979701e-01 4.345148462645e-01 4.360358592588e-01 4.375659457643e-01 4.391035754021e-01 4.406486781295e-01 4.422008088273e-01 4.437609619764e-01 4.453298981849e-01 4.469058359814e-01 4.484887221792e-01 4.500770657507e-01 4.516719760169e-01 4.532716991798e-01 4.548794644918e-01 4.564926722136e-01 4.581100385246e-01 4.597334830525e-01 4.613600403989e-01 4.629916462876e-01 4.646288462587e-01 4.662699863475e-01 4.679155267496e-01 4.695638084580e-01 4.712143728721e-01 4.728688122751e-01 4.745276561216e-01 4.761900817494e-01 4.778542290023e-01 4.795206490257e-01 4.811890527120e-01 4.828592465285e-01 4.845335624784e-01 4.862080948314e-01 4.878841136782e-01 4.895615116815e-01 4.912386577685e-01 4.929162856074e-01 4.945952801273e-01 4.962735646737e-01 4.979526791266e-01 4.996317098653e-01 5.013095387687e-01 5.029864865329e-01 5.046642527070e-01 5.063385017591e-01 5.080125754748e-01 5.096854256046e-01 5.113556481474e-01 5.130252878552e-01 5.146919316115e-01 5.163561248247e-01 5.180172961672e-01 5.196767946409e-01 5.213311226864e-01 5.229836795271e-01 5.246352560096e-01 5.262811215124e-01 5.279231710986e-01 5.295603035410e-01 5.311935337229e-01 5.328235601499e-01 5.344494401853e-01 5.360699659765e-01 5.376846948650e-01 5.392936050461e-01 5.408954747066e-01 5.424936631527e-01 5.440853481620e-01 5.456718107845e-01 5.472512692800e-01 5.488229453482e-01 5.503873584788e-01 5.519457350065e-01 5.534982279881e-01 5.550434638719e-01 5.565803403231e-01 5.581096442146e-01 5.596308472282e-01 5.611451258914e-01 5.626496810091e-01 5.641469300913e-01 5.656356667483e-01 5.671148748895e-01 5.685855248530e-01 5.700464124156e-01 5.714979902559e-01 5.729412508820e-01 5.743744838181e-01 5.757974099313e-01 5.772100860207e-01 5.786121104611e-01 5.800039229502e-01 5.813867592567e-01 5.827572441901e-01 5.841168366684e-01 5.854651842815e-01 5.868012886775e-01 5.881257704095e-01 5.894396810404e-01 5.907414252784e-01 5.920304824367e-01 5.933064999323e-01 5.945703304514e-01 5.958216996787e-01 5.970597306200e-01 5.982854320630e-01 5.994985828056e-01 6.006971763396e-01 6.018825409894e-01 6.030539796399e-01 6.042122868153e-01 6.053555659609e-01 6.064861000416e-01 6.076015853797e-01 6.087030030752e-01 6.097891195528e-01 6.108605064533e-01 6.119164655862e-01 6.129582484844e-01 6.139833591523e-01 6.149935213990e-01 6.159876106408e-01 6.169664280601e-01 6.179294462259e-01 6.188759318118e-01 6.198054790169e-01 6.207197405815e-01 6.216168225845e-01 6.224972644778e-01 6.233607671977e-01 6.242064441130e-01 6.250357353424e-01 6.258475352557e-01 6.266420891450e-01 6.274184690081e-01 6.281769627772e-01 6.289174361939e-01 6.296396664973e-01 6.303440124431e-01 6.310309106106e-01 6.316979666336e-01 6.323460779909e-01 6.329754836912e-01 6.335864118085e-01 6.341773519068e-01 6.347502418029e-01 6.353031458265e-01 6.358361429557e-01 6.363500258368e-01 6.368438822179e-01 6.373186848863e-01 6.377728321428e-01 6.382066127660e-01 6.386209453633e-01 6.390141653156e-01 6.393879815758e-01 6.397402875690e-01 6.400720448792e-01 6.403831951349e-01 6.406735972489e-01 6.409424153721e-01 6.411904332295e-01 6.414170388229e-01 6.416227644223e-01 6.418069570131e-01 6.419694423552e-01 6.421102275671e-01 6.422287769953e-01 6.423261359286e-01 6.424011875647e-01 6.424539270050e-01 6.424853393370e-01 6.424940041045e-01 6.424800885309e-01 6.424446998000e-01 6.423859991273e-01 6.423048138878e-01 6.422018952255e-01 6.420755684377e-01 6.419267302573e-01 6.417550541446e-01 6.415604371560e-01 6.413429326930e-01 6.411026867789e-01 6.408389362766e-01 6.405527920179e-01 6.402427610910e-01 6.399100948394e-01 6.395545140568e-01 6.391749566031e-01 6.387723869575e-01 6.383466753593e-01 6.378971408977e-01 6.374248219801e-01 6.369283026674e-01 6.364087371550e-01 6.358659693680e-01 6.353000662055e-01 6.347102637718e-01 6.340971977367e-01 6.334601687631e-01 6.328000084732e-01 6.321165130933e-01 6.314088230184e-01 6.306789662744e-01 6.299247108282e-01 6.291475025498e-01 6.283469795610e-01 6.275216881958e-01 6.266748665650e-01 6.258037555975e-01 6.249095535397e-01 6.239934764725e-01 6.230525101134e-01 6.220884206381e-01 6.211026918366e-01 6.200922706991e-01 6.190606023840e-01 6.180049764800e-01 6.169267068727e-01 6.158264271934e-01 6.147035401663e-01 6.135581878881e-01 6.123900064410e-01 6.111999934879e-01 6.099884249021e-01 6.087535967804e-01 6.074978703746e-01 6.062199296306e-01 6.049202130475e-01 6.035996512597e-01 6.022575311753e-01 6.008945805219e-01 5.995111365671e-01 5.981055798028e-01 5.966799835264e-01 5.952341288538e-01 5.937679663588e-01 5.922816949995e-01 5.907765489483e-01 5.892505386591e-01 5.877064267455e-01 5.861424272337e-01 5.845594236153e-01 5.829585865496e-01 5.813382866112e-01 5.797010926416e-01 5.780450466835e-01 5.763721136761e-01 5.746823788583e-01 5.729748755236e-01 5.712516999189e-01 5.695117000191e-01 5.677550126435e-01 5.659845753096e-01 5.641974083127e-01 5.623957850754e-01 5.605792257745e-01 5.587490106274e-01 5.569057071041e-01 5.550482967034e-01 5.531776853151e-01 5.512953394778e-01 5.493999059655e-01 5.474933992886e-01 5.455771261990e-01 5.436473331962e-01 5.417096655820e-01 5.397614107321e-01 5.378046669198e-01 5.358381366686e-01 5.338644968635e-01 5.318833239998e-01 5.298940156565e-01 5.278987882998e-01 5.258977536573e-01 5.238910275076e-01 5.218807469347e-01 5.198656791150e-01 5.178463854411e-01 5.158253998339e-01 5.138014696084e-01 5.117768862960e-01 5.097506466919e-01 5.077245805388e-01 5.056994187449e-01 5.036754527088e-01 5.016534026227e-01 4.996337631260e-01 4.976181483741e-01 4.956066339939e-01 4.936004074557e-01 4.915999431425e-01 4.896062438570e-01 4.876192490719e-01 4.856414934725e-01 4.836729924366e-01 4.817137990197e-01 4.797660480319e-01 4.778310216859e-01 4.759067347615e-01 4.739965209976e-01 4.721008520164e-01 4.702206547826e-01 4.683563984867e-01 4.665092323596e-01 4.646816910789e-01 4.628715715414e-01 4.610822821728e-01 4.593133862554e-01 4.575666798799e-01 4.558433583113e-01 4.541425740628e-01 4.524675490615e-01 4.508172936372e-01 4.491945876213e-01 4.475988332538e-01 4.460319732997e-01 4.444955521033e-01 4.429883755348e-01 4.415130336826e-01 4.400699927023e-01 4.386597230272e-01 4.372852028530e-01 4.359441742143e-01 4.346398721643e-01 4.333721324367e-01 4.321426450322e-01 4.309514145171e-01 4.297987800962e-01 4.286863537899e-01 4.276161391292e-01 4.265869202313e-01 4.256003637592e-01 4.246568138925e-01 4.237565353969e-01 4.229017630530e-01 4.220909888506e-01 4.213272328887e-01 4.206081782163e-01 4.199367058040e-01 4.193128768363e-01 4.187358935037e-01 4.182074041097e-01 4.177267412699e-01 4.172954578648e-01 4.169126399665e-01 4.165795306292e-01 4.162960285131e-01 4.160609691499e-01 4.158768604284e-01 4.157414949764e-01 4.156558130995e-01 4.156204617811e-01 4.156336835600e-01 4.156973805394e-01 4.158088029466e-01 4.159704316550e-01 4.161803742323e-01 4.164379496444e-01 4.167439897176e-01 4.170972920857e-01 4.174973864189e-01 4.179435085232e-01 4.184351765992e-01 4.189730371407e-01 4.195547261368e-01 4.201794501019e-01 4.208488338161e-01 4.215585030112e-01 4.223102743154e-01 4.231018447995e-01 4.239334242960e-01 4.248034953258e-01 4.257105304684e-01 4.266550011837e-01 4.276327916275e-01 4.286461842456e-01 4.296921407949e-01 4.307698222362e-01 4.318787940012e-01 4.330158593573e-01 4.341819734128e-01 4.353739978772e-01 4.365917999605e-01 4.378349859083e-01 4.390995028130e-01 4.403864510615e-01 4.416919459205e-01 4.430171145236e-01 4.443594333273e-01 4.457163339109e-01 4.470893641653e-01 4.484732315122e-01 4.498697045246e-01 4.512747368297e-01 4.526880475722e-01 4.541091071053e-01 4.555338898956e-01 4.569645032783e-01 4.583950540945e-01 4.598278271303e-01 4.612590571681e-01 4.626877846565e-01 4.641137479071e-01 4.655322925342e-01 4.669456295576e-01 4.683489256456e-01 4.697432729662e-01 4.711250567254e-01 4.724934451826e-01 4.738493885702e-01 4.751864938719e-01 4.765067699176e-01 4.778081728706e-01 4.790881530557e-01 4.803474973627e-01 4.815816731443e-01 4.827920337110e-01 4.839741939778e-01 4.851295934839e-01 4.862556104353e-01 4.873504157266e-01 4.884127298095e-01 4.894413204806e-01 4.904355041157e-01 4.913919482174e-01 4.923106463917e-01 4.931907845670e-01 4.940295166376e-01 4.948279327099e-01 4.955809008370e-01 4.962910065084e-01 4.969545498604e-01 4.975710920515e-01 4.981398207765e-01 4.986582309893e-01 4.991262722434e-01 4.995415535287e-01 4.999047571217e-01 5.002119787295e-01 5.004649864418e-01 5.006606165616e-01 5.007987187620e-01 5.008775794339e-01 5.008972029393e-01 5.008553930343e-01 5.007511221487e-01 5.005843179193e-01 5.003530847867e-01 5.000574884228e-01 4.996952340819e-01 4.992662067814e-01 4.987697180876e-01 4.982042636987e-01 4.975696792135e-01 4.968635351420e-01 4.960881723150e-01 4.952388001285e-01 4.943179777495e-01 4.933239208845e-01 4.922550568969e-01 4.911127554428e-01 4.898928887890e-01 4.886001747043e-01 4.872290124761e-01 4.857809349087e-01 4.842569796325e-01 4.826531602902e-01 4.809739291453e-01 4.792125317568e-01 4.773745374443e-01 4.754559296408e-01 4.734587512952e-01 4.713824229566e-01 4.692226154577e-01 4.669877380848e-01 4.646678860144e-01 4.622724799342e-01 4.597937911904e-01 4.572357416019e-01 4.546004722643e-01 4.518804674199e-01 4.490869184309e-01 4.462078258184e-01 4.432551429836e-01 4.402220375036e-01 4.371106621611e-01 4.339246562112e-01 4.306558895549e-01 4.273195999474e-01 4.238991066548e-01 4.204107942514e-01 4.168459395473e-01 4.132081984490e-01 4.095029296824e-01 4.057203835726e-01 4.018783602026e-01 3.979593345002e-01 3.939816539855e-01 3.899363372061e-01 3.858270154277e-01 3.816624235616e-01 3.774292471965e-01 3.731506519771e-01 3.688071906301e-01 3.644194341170e-01 3.599769299235e-01 3.554872580609e-01 3.509601040004e-01 3.463802305839e-01 3.417769859586e-01 3.371254675256e-01 3.324531314044e-01 3.277490976395e-01 3.230216233800e-01 3.182819567433e-01 3.135172494445e-01 3.087582203550e-01 3.039810118520e-01 2.992167814707e-01 2.944547590741e-01 2.897054802591e-01 2.849852439748e-01 2.802786053303e-01 2.756227583665e-01 2.709950308390e-01 2.664298120096e-01 2.619184759156e-01 2.574750771976e-01 2.531173671867e-01 2.488368355716e-01 2.446701454810e-01 2.405988583021e-01 2.366616125610e-01 2.328509141012e-01 2.291868615966e-01 2.256871249365e-01 2.223480963395e-01 2.192066886531e-01 2.162492820989e-01 2.135130014130e-01 2.109935132749e-01 2.087100389630e-01 2.066780974762e-01 2.048951205204e-01 2.033902783193e-01 2.021525738344e-01 2.012072434055e-01 2.005475046085e-01 2.001849775755e-01 2.001222233970e-01 2.003542177915e-01 2.008907553848e-01 2.017180367943e-01 2.028424398373e-01 2.042506498056e-01 2.059387314200e-01 2.078991742954e-01 2.101180889760e-01 2.125901453989e-01 2.152989363223e-01 2.182342503296e-01 2.213833860914e-01 2.247305118324e-01 2.282665660271e-01 2.319736676619e-01 2.358405762469e-01 2.398558586371e-01 2.439999840759e-01 2.482695196636e-01 2.526411549377e-01 2.571119374737e-01 2.616649346058e-01 2.662881468715e-01 2.709772348328e-01 2.757088751579e-01 2.804894533543e-01 2.852914513700e-01 2.901189200431e-01 2.949563999015e-01 2.997933686041e-01 3.046314924438e-01 3.094451524133e-01 3.142480807202e-01 3.190110001831e-01 3.237446071846e-01 3.284334598394e-01 3.330662175971e-01 3.376523639927e-01 3.421630880248e-01 3.466176457303e-01 3.509863547389e-01 3.552811703797e-01 3.594894836582e-01 3.636009710028e-01 3.676273000352e-01 3.715405708574e-01 3.753597810598e-01 3.790599688931e-01 3.826514145965e-01 3.861253354785e-01 3.894714536867e-01 3.927007784704e-01 3.957894465096e-01 3.987566460171e-01 4.015791320810e-01 4.042668767064e-01 4.068130396895e-01 4.092104358785e-01 4.114667217684e-01 4.135642954092e-01 4.155192230525e-01 4.173128308703e-01 4.189554435931e-01 4.204395042336e-01 4.217611994887e-01 4.229289307861e-01 4.239289136015e-01 4.247739983439e-01 4.254513074009e-01 4.259700522776e-01 4.263243646017e-01 4.265152142930e-01 4.265478665478e-01 4.264124597198e-01 4.261249164632e-01 4.256714133205e-01 4.250667224234e-01 4.243032986134e-01 4.233874992497e-01 4.223249152577e-01 4.211102017343e-01 4.197601740184e-01 4.182621904330e-01 4.166361310752e-01 4.148755291402e-01 4.129917764353e-01 4.109901939073e-01 4.088713975257e-01 4.066531025305e-01 4.043282870178e-01 4.019213740450e-01 3.994245387079e-01 3.968587748612e-01 3.942298546275e-01 3.915448531072e-01 3.888229014205e-01 3.860640489414e-01 3.832958907026e-01 3.805157340236e-01 3.777494659330e-01 3.750045899099e-01 3.722976198726e-01 3.696487410182e-01 3.670645398837e-01 3.645747840919e-01 3.621827615986e-01 3.599184198287e-01 3.577917408727e-01 3.558239422514e-01 3.540344511465e-01 3.524369201714e-01 3.510579642117e-01 3.499039570356e-01 3.490027711565e-01 3.483622103154e-01 3.480052923686e-01 3.479412724632e-01 3.481828971492e-01 3.487493105837e-01 3.496383573769e-01 3.508724263812e-01 3.524437553262e-01 3.543703760600e-01 3.566456776247e-01 3.592721952605e-01 3.622539219887e-01 3.655779992951e-01 3.692525195155e-01 3.732547322173e-01 3.775894590386e-01 3.822389940018e-01 3.871937077452e-01 3.924441387546e-01 3.979677500796e-01 4.037603968346e-01 4.097965530109e-01 4.160662651185e-01 4.225490989631e-01 4.292289829707e-01 4.360885551032e-01 4.431064799513e-01 4.502694586803e-01 4.575548400423e-01 4.649485775749e-01 4.724283693271e-01 4.799790929317e-01 4.875808764191e-01 4.952159819210e-01 5.028698490947e-01 5.105210128949e-01 5.181565990947e-01 5.257548207613e-01 5.333044460776e-01 5.407868192584e-01 5.481860243184e-01 5.554880605040e-01 5.626760009034e-01 5.697371426839e-01 5.766542199579e-01 5.834180522204e-01 5.900093579091e-01 5.964206701957e-01 6.026349724570e-01 6.086410915573e-01 6.144302369050e-01 6.199849046584e-01 6.253015694123e-01 6.303615877524e-01 6.351623138894e-01 6.396903718540e-01 6.439375873109e-01 6.478992787829e-01 6.515599818730e-01 6.549215083795e-01 6.579692089703e-01 6.607046571720e-01 6.631180151328e-01 6.652047298156e-01 6.669672185258e-01 6.683930153453e-01 6.694892708135e-01 6.702488514708e-01 6.706739885537e-01 6.707653817112e-01 6.705227407813e-01 6.699513130776e-01 6.690513761598e-01 6.678312497435e-01 6.662939005354e-01 6.644486259593e-01 6.623002366948e-01 6.598615280323e-01 6.571418584157e-01 6.541516393336e-01 6.509070334743e-01 6.474192904051e-01 6.437087062955e-01 6.397886740808e-01 6.356816490263e-01 6.314056728263e-01 6.269835532992e-01 6.224393613400e-01 6.177980538335e-01 6.130874553216e-01 6.083314214403e-01 6.035646277852e-01 5.988119727703e-01 5.941100132510e-01 5.894890976840e-01 5.849814506238e-01 5.806251496525e-01 5.764486138449e-01 5.724940388922e-01 5.687874175471e-01 5.653680583183e-01 5.622662807558e-01 5.595113467007e-01 5.571383706728e-01 5.551672922788e-01 5.536274650256e-01 5.525351176400e-01 5.519126272445e-01 5.517696672452e-01 5.521194211747e-01 5.529635290346e-01 5.543026411049e-01 5.561356347317e-01 5.584474115959e-01 5.612338676855e-01 5.644667163425e-01 5.681298697012e-01 5.721989953120e-01 5.766367502105e-01 5.814224325387e-01 5.865072703530e-01 5.918652655105e-01 5.974480266039e-01 6.032192016160e-01 6.091373554942e-01 6.151520610208e-01 6.212302060679e-01 6.273174027775e-01 6.333784118408e-01 6.393658503477e-01 6.452361575434e-01 6.509522520174e-01 6.564682481814e-01 6.617505912751e-01 6.667559963018e-01 6.714539784550e-01 6.758041309269e-01 6.797792478689e-01 6.833471210089e-01 6.864762840446e-01 6.891477229352e-01 6.913289596952e-01 6.930085663112e-01 6.941596140306e-01 6.947694660790e-01 6.948280174097e-01 6.943196656820e-01 6.932431258771e-01 6.915887799815e-01 6.893628310960e-01 6.865627128968e-01 6.832015423237e-01 6.792841033697e-01 6.748264911265e-01 6.698534630959e-01 6.643780179474e-01 6.584394315945e-01 6.520595294497e-01 6.452810156641e-01 6.381478727966e-01 6.306986190889e-01 6.229965149956e-01 6.150886634935e-01 6.070446735208e-01 5.989273479769e-01 5.908095283402e-01 5.827697597723e-01 5.748845553965e-01 5.672418172155e-01 5.599224618402e-01 5.530184721177e-01 5.466122454805e-01 5.407902714474e-01 5.356359927736e-01 5.312202470823e-01 5.276176374084e-01 5.248801185915e-01 5.230604789573e-01 5.221893372932e-01 5.222861183980e-01 5.233563194904e-01 5.253854195450e-01 5.283487755696e-01 5.322007926546e-01 5.368877113817e-01 5.423402142726e-01 5.484781468478e-01 5.552172508971e-01 5.624616978161e-01 5.701129505355e-01 5.780706366992e-01 5.862347331300e-01 5.945010847900e-01 6.027723606657e-01 6.109491131926e-01 6.189414834717e-01 6.266569066784e-01 6.340158070339e-01 6.409365774527e-01 6.473488220210e-01 6.531896059525e-01 6.583947307565e-01 6.629186731260e-01 6.667141310823e-01 6.697439872828e-01 6.719830063531e-01 6.734074881545e-01 6.740086305327e-01 6.737818989841e-01 6.727345954776e-01 6.708824537566e-01 6.682499881508e-01 6.648755975912e-01 6.608008854236e-01 6.560868355816e-01 6.507971406067e-01 6.450104358960e-01 6.388152374895e-01 6.323099600640e-01 6.256048807278e-01 6.188162356595e-01 6.120697188471e-01 6.055012708177e-01 5.992476972173e-01 5.934486873983e-01 5.882468435034e-01 5.837766905612e-01 5.801717423128e-01 5.775448027911e-01 5.760020525742e-01 5.756277429337e-01 5.764780418767e-01 5.785930617566e-01 5.819770468821e-01 5.866162502845e-01 5.924634981848e-01 5.994491017082e-01 6.074844441554e-01 6.164583513083e-01 6.262498367871e-01 6.367208189780e-01 6.477341158270e-01 6.591431700469e-01 6.707999537725e-01 6.825656920503e-01 6.942966851283e-01 7.058655592319e-01 7.171389605195e-01 7.280058994011e-01 7.383572664917e-01 7.480942342656e-01 7.571344883940e-01 7.653949961739e-01 7.728197190737e-01 7.793526871723e-01 7.849515533497e-01 7.895919543277e-01 7.932553228608e-01 7.959381982571e-01 7.976471956761e-01 7.984063646295e-01 7.982459219347e-01 7.972119119605e-01 7.953629183210e-01 7.927651971049e-01 7.895061425357e-01 7.856739058434e-01 7.813761972866e-01 7.767257600924e-01 7.718468418392e-01 7.668745026620e-01 7.619433706309e-01 7.572027242020e-01 7.527929054552e-01 7.488647022482e-01 7.455558440125e-01 7.430029720333e-01 7.413297122730e-01 7.406392343232e-01 7.410275863743e-01 7.425554298623e-01 7.452691156716e-01 7.491796300429e-01 7.542749235072e-01 7.605138546189e-01 7.678276740014e-01 7.761233538226e-01 7.852816346210e-01 7.951741203111e-01 8.056428158237e-01 8.165334918451e-01 8.276756534818e-01 8.388942578007e-01 8.500282497948e-01 8.608994000687e-01 8.713582475587e-01 8.812515001121e-01 8.904412741581e-01 8.988155352130e-01 9.062636621096e-01 9.127114490149e-01 9.180931380702e-01 9.223714243533e-01 9.255356630321e-01 9.275919883123e-01 9.285796367991e-01 9.285552300176e-01 9.276055007837e-01 9.258308781174e-01 9.233614315903e-01 9.203401216763e-01 9.169171285058e-01 9.132667804586e-01 9.095529178148e-01 9.059475096487e-01 9.026119916813e-01 8.996968060955e-01 8.973340594482e-01 8.956306059546e-01 8.946734508154e-01 8.945104864974e-01 8.951688866779e-01 8.966397444244e-01 8.988907710559e-01 9.018644401108e-01 9.054819408605e-01 9.096569570051e-01 9.142887614558e-01 9.192795720090e-01 9.245267754021e-01 9.299430307886e-01 9.354455956975e-01 9.409593856357e-01 9.464293372074e-01 9.518002158889e-01 9.570346202583e-01 9.620935362588e-01 9.669466549033e-01 9.715599870311e-01 9.758951214931e-01 9.799154313233e-01 9.835681447172e-01 9.868092576156e-01 9.895744894975e-01 9.918119910778e-01 9.934758665810e-01 9.945113448111e-01 9.949087436257e-01 9.946524715339e-01 9.937700589821e-01 9.923199768498e-01 9.903810379143e-01 9.880801637825e-01 9.855603633767e-01 9.829921096985e-01 9.805561876149e-01 9.784346336717e-01 9.767935033446e-01 9.757696535118e-01 9.754648274561e-01 9.759259391195e-01 9.771544594920e-01 9.790941948830e-01 9.816533621334e-01 9.847030830421e-01 9.881094093255e-01 9.917427744247e-01 9.954958836239e-01 9.993158056082e-01 1.003182379545e+00 1.007149609198e+00 1.011311183867e+00 1.015794431394e+00 1.020752235560e+00 1.026308215516e+00 1.032561313386e+00 1.039527022206e+00 1.047137311600e+00 1.055239179087e+00 1.063565635227e+00 1.071804024324e+00 1.079585721204e+00 1.086536644635e+00 1.092345727568e+00 1.096751462079e+00 1.099624674581e+00 1.100963077231e+00 1.100876566907e+00 1.099625653680e+00 1.097520548477e+00 1.094927393195e+00 1.092189477903e+00 1.089562135681e+00 1.087207813626e+00 1.084807776957e+00 1.081289925176e+00 1.077312010607e+00 1.073667737970e+00 1.070968151531e+00 1.069357464532e+00 1.068400236656e+00 1.067245853405e+00 1.064967006761e+00 1.060899439698e+00 1.054921434317e+00 1.047585880579e+00 1.039956006752e+00 1.033266313875e+00 1.028562295829e+00 1.026381313390e+00 1.026596658333e+00 1.028562315678e+00 1.031425417164e+00 1.034386294332e+00 1.036852191085e+00 1.038365994333e+00 1.038210751779e+00 1.032566546671e+00 1.019859211926e+00 1.007204874239e+00 9.498712508208e-01 8.700891452579e-01 8.049896780132e-01 7.922654178552e-01 8.422206901592e-01 9.285573533713e-01 1.013235456463e+00 1.067977648181e+00 1.079678090331e+00 1.049350754170e+00 9.901210274571e-01 9.241774435561e-01 8.766032647931e-01 8.645744845569e-01 8.875327123376e-01 9.296365154911e-01 9.716659384665e-01 1.000193590422e+00 1.009921097979e+00 1.002165928579e+00 9.821803016924e-01 9.563635406320e-01 9.304594773545e-01 9.088641509990e-01 8.950777907267e-01 8.920882974232e-01 9.017024999449e-01 9.229662793291e-01 9.508836260420e-01 9.771266200022e-01 9.923522850937e-01 9.893813183667e-01 9.660183841566e-01 9.270936730735e-01 8.851513515051e-01 8.579673547640e-01 8.611292551492e-01 8.979552753563e-01 9.565372131098e-01 1.017052911656e+00 1.061166167767e+00 1.077559062809e+00 1.063968136125e+00 1.027670184038e+00 9.842732919950e-01 9.537530066567e-01 9.521463336399e-01 9.823863001461e-01 1.032833682449e+00 1.085046078250e+00 1.122943251835e+00 1.137587234462e+00 1.128324794308e+00 1.101623370879e+00 1.068282647127e+00 1.039313764164e+00 1.021330839876e+00 1.014142704035e+00 1.012115083317e+00 1.008527485608e+00 9.996362745494e-01 9.863769222772e-01 9.733047629901e-01 9.652917437224e-01 9.640181991066e-01 9.663727511377e-01 9.662999429971e-01 9.587228284606e-01 9.432751199799e-01 9.260587184097e-01 9.179325336121e-01 9.290357135423e-01 9.616322642889e-01 1.007279584349e+00 1.050701883035e+00 1.076685473161e+00 1.075604679284e+00 1.046429648556e+00 9.978806996108e-01 9.471558226863e-01 9.147629636940e-01 9.143308916211e-01 9.434835864159e-01 9.856506176262e-01 1.020822520948e+00 1.035149274804e+00 1.025130193427e+00 9.982021451422e-01
 6.168971914418e-01 6.160070045070e-01 6.150679855069e-01 6.139627655324e-01 6.126833989310e-01 6.113256786056e-01 6.100174790827e-01 6.088483003556e-01 6.078245441365e-01 6.068686616513e-01 6.058590933032e-01 6.047014557892e-01 6.033888061961e-01 6.020083095276e-01 6.006864938170e-01 5.995106063008e-01 5.984692866232e-01 5.974623110250e-01 5.963695807191e-01 5.951291191410e-01 5.937717932890e-01 5.923904408129e-01 5.910832752563e-01 5.898945590009e-01 5.887980196356e-01 5.877156767453e-01 5.865667556069e-01 5.853087012167e-01 5.839623169542e-01 5.825965891755e-01 5.812890236728e-01 5.800781300510e-01 5.789464917940e-01 5.778374405336e-01 5.766907548959e-01 5.754720902014e-01 5.741782684534e-01 5.728386279712e-01 5.715144734949e-01 5.702765221461e-01 5.691641387821e-01 5.681407605699e-01 5.671000997748e-01 5.659300118202e-01 5.645924621600e-01 5.631654042114e-01 5.617973430499e-01 5.606077742515e-01 5.595876448970e-01 5.585982053130e-01 5.574659690107e-01 5.561112187601e-01 5.546040976352e-01 5.531078560023e-01 5.517641409777e-01 5.505969041075e-01 5.495064869396e-01 5.483438523945e-01 5.470166549760e-01 5.455462695540e-01 5.440342626395e-01 5.425854612076e-01 5.412494021750e-01 5.400165288697e-01 5.388370895523e-01 5.376386847517e-01 5.363596152274e-01 5.349719765243e-01 5.335056907445e-01 5.320393128440e-01 5.306763613258e-01 5.294759109210e-01 5.283881033389e-01 5.272706958141e-01 5.259862056897e-01 5.245078932723e-01 5.229429153790e-01 5.214557618000e-01 5.201541146195e-01 5.190115218514e-01 5.178865103649e-01 5.166266908144e-01 5.151854480235e-01 5.136354330163e-01 5.121030603960e-01 5.106805034239e-01 5.093865035887e-01 5.081703734767e-01 5.069490703183e-01 5.056548208450e-01 5.042640154325e-01 5.027934744176e-01 5.012958551267e-01 4.998509679161e-01 4.985268778157e-01 4.973259451031e-01 4.961691748856e-01 4.949364537259e-01 4.935473975371e-01 4.920162861656e-01 4.904522872403e-01 4.889944642806e-01 4.877179232742e-01 4.865729091747e-01 4.854248967708e-01 4.841401084619e-01 4.826685207628e-01 4.810782703275e-01 4.795167031324e-01 4.781217305953e-01 4.769272322157e-01 4.758312418532e-01 4.746696864205e-01 4.733195665722e-01 4.717824716062e-01 4.701838111320e-01 4.686904210228e-01 4.674000622595e-01 4.662699740118e-01 4.651562712586e-01 4.639150053175e-01 4.624907197161e-01 4.609434238437e-01 4.594115533323e-01 4.580192796930e-01 4.568010037958e-01 4.556815215456e-01 4.545343951012e-01 4.532565858034e-01 4.518290338708e-01 4.503301521773e-01 4.488845304874e-01 4.475797603967e-01 4.464109286941e-01 4.452930274090e-01 4.441193699245e-01 4.428237456290e-01 4.414213883468e-01 4.399956317800e-01 4.386421827260e-01 4.374082012381e-01 4.362672775123e-01 4.351466903418e-01 4.339650814886e-01 4.326843702118e-01 4.313360841920e-01 4.299955019000e-01 4.287276690754e-01 4.275503774828e-01 4.264296682468e-01 4.253051236064e-01 4.241270678584e-01 4.228888575026e-01 4.216260559464e-01 4.203830765780e-01 4.191937362381e-01 4.180638751588e-01 4.169674316428e-01 4.158668146877e-01 4.147343604777e-01 4.135725706885e-01 4.124006229054e-01 4.112480976342e-01 4.101345671141e-01 4.090601842803e-01 4.080055202095e-01 4.069505983423e-01 4.058834234571e-01 4.048041131644e-01 4.037265126437e-01 4.026670864090e-01 4.016350292258e-01 4.006262479482e-01 3.996303034686e-01 3.986395887631e-01 3.976520381004e-01 3.966691192627e-01 3.956981763616e-01 3.947402335695e-01 3.937955755532e-01 3.928667366458e-01 3.919566857214e-01 3.910632187788e-01 3.901825929931e-01 3.893118392043e-01 3.884485642796e-01 3.875935259480e-01 3.867531091026e-01 3.859324024418e-01 3.851326869853e-01 3.843484619159e-01 3.835750524324e-01 3.828115834925e-01 3.820584308550e-01 3.813200462032e-01 3.805993948036e-01 3.798967730061e-01 3.792090923177e-01 3.785357529484e-01 3.778766239268e-01 3.772324268815e-01 3.766055141406e-01 3.759975847868e-01 3.754057962211e-01 3.748304969124e-01 3.742694003318e-01 3.737232292590e-01 3.731929935482e-01 3.726837081542e-01 3.721957233828e-01 3.717270207205e-01 3.712741651976e-01 3.708359453365e-01 3.704122459298e-01 3.700082704564e-01 3.696254185684e-01 3.692664064360e-01 3.689264368224e-01 3.686050618606e-01 3.683005067059e-01 3.680137343067e-01 3.677476445054e-01 3.675042389995e-01 3.672812564327e-01 3.670775586665e-01 3.668938295820e-01 3.667297202435e-01 3.665857869029e-01 3.664648619928e-01 3.663638129890e-01 3.662834062302e-01 3.662218676419e-01 3.661803411386e-01 3.661596272481e-01 3.661612902618e-01 3.661865189242e-01 3.662322185228e-01 3.662975406594e-01 3.663818199423e-01 3.664856097350e-01 3.666104750285e-01 3.667593573456e-01 3.669317744878e-01 3.671252456514e-01 3.673380751476e-01 3.675696422151e-01 3.678193733715e-01 3.680910930877e-01 3.683865889554e-01 3.687059915566e-01 3.690471517758e-01 3.694064844413e-01 3.697833905442e-01 3.701801109614e-01 3.705985339217e-01 3.710404977390e-01 3.715055121384e-01 3.719915878088e-01 3.724961926656e-01 3.730180734196e-01 3.735618583539e-01 3.741258525829e-01 3.747132376375e-01 3.753219952574e-01 3.759507546433e-01 3.765987968634e-01 3.772673761485e-01 3.779549530756e-01 3.786629112617e-01 3.793910374346e-01 3.801389900497e-01 3.809067572003e-01 3.816925775176e-01 3.824991737254e-01 3.833244234474e-01 3.841695231200e-01 3.850323976057e-01 3.859140752737e-01 3.868137308693e-01 3.877303066988e-01 3.886660260315e-01 3.896213900977e-01 3.905938956715e-01 3.915838881039e-01 3.925902964734e-01 3.936131693986e-01 3.946530547144e-01 3.957103743363e-01 3.967844431002e-01 3.978755345750e-01 3.989831435452e-01 4.001052745283e-01 4.012418095698e-01 4.023945837159e-01 4.035641622181e-01 4.047490569079e-01 4.059487468956e-01 4.071628347518e-01 4.083902058224e-01 4.096324165764e-01 4.108891779757e-01 4.121600331449e-01 4.134449849007e-01 4.147432064308e-01 4.160543341870e-01 4.173787718598e-01 4.187149186869e-01 4.200647467238e-01 4.214265178106e-01 4.228012254220e-01 4.241865555011e-01 4.255846039629e-01 4.269924477198e-01 4.284115433737e-01 4.298420824904e-01 4.312846544868e-01 4.327376457050e-01 4.341993528062e-01 4.356731379570e-01 4.371537541950e-01 4.386447981999e-01 4.401467008265e-01 4.416577446977e-01 4.431770258666e-01 4.447049984804e-01 4.462398966223e-01 4.477833567826e-01 4.493360908456e-01 4.508954748163e-01 4.524621982866e-01 4.540357242497e-01 4.556145762048e-01 4.572011621130e-01 4.587943604396e-01 4.603942416524e-01 4.619995411119e-01 4.636100500322e-01 4.652251031004e-01 4.668450162133e-01 4.684723144954e-01 4.701043630189e-01 4.717409208465e-01 4.733812998701e-01 4.750249890357e-01 4.766722047316e-01 4.783250208220e-01 4.799810137073e-01 4.816403379166e-01 4.833025286108e-01 4.849658125570e-01 4.866328329500e-01 4.883017951158e-01 4.899731800501e-01 4.916454025819e-01 4.933202420883e-01 4.949955580618e-01 4.966722441890e-01 4.983497289221e-01 5.000271561842e-01 5.017056574193e-01 5.033844713681e-01 5.050632341067e-01 5.067427943493e-01 5.084206043920e-01 5.100982351093e-01 5.117744512611e-01 5.134496009879e-01 5.151228910836e-01 5.167961528552e-01 5.184684990640e-01 5.201377529901e-01 5.218051294510e-01 5.234681869343e-01 5.251293994203e-01 5.267890848689e-01 5.284470227585e-01 5.300999546188e-01 5.317497558004e-01 5.333943829617e-01 5.350336640317e-01 5.366712338503e-01 5.383042717176e-01 5.399327216024e-01 5.415559831831e-01 5.431730413081e-01 5.447846171720e-01 5.463919873471e-01 5.479944407891e-01 5.495904423558e-01 5.511808018837e-01 5.527642468014e-01 5.543413463530e-01 5.559121439881e-01 5.574756857176e-01 5.590333239441e-01 5.605839233645e-01 5.621262910990e-01 5.636614220789e-01 5.651882979380e-01 5.667071680665e-01 5.682180868769e-01 5.697221417740e-01 5.712158454137e-01 5.727017679579e-01 5.741773458427e-01 5.756451004814e-01 5.771034252075e-01 5.785525398572e-01 5.799912911819e-01 5.814203926179e-01 5.828383379655e-01 5.842461976157e-01 5.856441357647e-01 5.870306098751e-01 5.884073291636e-01 5.897717433865e-01 5.911243806058e-01 5.924657371959e-01 5.937965045886e-01 5.951155579182e-01 5.964220022781e-01 5.977163365475e-01 5.989974059950e-01 6.002672606261e-01 6.015235920018e-01 6.027678946464e-01 6.039990170935e-01 6.052164046100e-01 6.064200804597e-01 6.076102935621e-01 6.087870006430e-01 6.099496616153e-01 6.110992919901e-01 6.122326540299e-01 6.133531128482e-01 6.144577577410e-01 6.155482705706e-01 6.166238255216e-01 6.176832031947e-01 6.187278585788e-01 6.197574980996e-01 6.207706498033e-01 6.217685292127e-01 6.227496734062e-01 6.237150613537e-01 6.246642409945e-01 6.255970066851e-01 6.265128580101e-01 6.274126132761e-01 6.282949329658e-01 6.291600893536e-01 6.300076407417e-01 6.308379579295e-01 6.316510682886e-01 6.324464637195e-01 6.332227709316e-01 6.339817074431e-01 6.347220270150e-01 6.354441383688e-01 6.361481284565e-01 6.368333411731e-01 6.374998524011e-01 6.381469993459e-01 6.387750443368e-01 6.393842332885e-01 6.399742710341e-01 6.405447313412e-01 6.410949420949e-01 6.416254593004e-01 6.421368658775e-01 6.426280301216e-01 6.430996027361e-01 6.435501115826e-01 6.439804885153e-01 6.443904152018e-01 6.447797128898e-01 6.451475554170e-01 6.454946821803e-01 6.458218733280e-01 6.461264061967e-01 6.464110331522e-01 6.466728860069e-01 6.469137679559e-01 6.471336713423e-01 6.473319294003e-01 6.475084073652e-01 6.476621658812e-01 6.477942243763e-01 6.479037157288e-01 6.479919240738e-01 6.480570084581e-01 6.481005322416e-01 6.481206139727e-01 6.481190717094e-01 6.480939972494e-01 6.480467216248e-01 6.479767106427e-01 6.478837722322e-01 6.477676772832e-01 6.476288855650e-01 6.474665349624e-01 6.472814001470e-01 6.470727131152e-01 6.468406207550e-01 6.465857510998e-01 6.463072911081e-01 6.460054499274e-01 6.456797227598e-01 6.453304188472e-01 6.449578893570e-01 6.445621064913e-01 6.441418277855e-01 6.436974196026e-01 6.432299059008e-01 6.427392728495e-01 6.422236175197e-01 6.416842121904e-01 6.411216255785e-01 6.405363216087e-01 6.399254499314e-01 6.392906108034e-01 6.386328002113e-01 6.379504184115e-01 6.372443211479e-01 6.365146654870e-01 6.357601468768e-01 6.349834688775e-01 6.341816798665e-01 6.333562712142e-01 6.325076976885e-01 6.316340560596e-01 6.307385642874e-01 6.298180010834e-01 6.288743119935e-01 6.279073682060e-01 6.269163372662e-01 6.259027258419e-01 6.248649660777e-01 6.238038489924e-01 6.227207499644e-01 6.216138042624e-01 6.204838748723e-01 6.193310100575e-01 6.181551771946e-01 6.169571329157e-01 6.157364594977e-01 6.144927956168e-01 6.132272998571e-01 6.119392562640e-01 6.106294500535e-01 6.092979782870e-01 6.079432493046e-01 6.065690982862e-01 6.051722060636e-01 6.037540486018e-01 6.023153876647e-01 6.008560103594e-01 5.993749942891e-01 5.978747521759e-01 5.963533448511e-01 5.948128674219e-01 5.932519398469e-01 5.916717846359e-01 5.900720510605e-01 5.884525497009e-01 5.868158509053e-01 5.851595253497e-01 5.834850937568e-01 5.817927688012e-01 5.800827737733e-01 5.783553816520e-01 5.766116604796e-01 5.748505188842e-01 5.730730075895e-01 5.712796456675e-01 5.694707070583e-01 5.676468310540e-01 5.658070970292e-01 5.639540385762e-01 5.620863642079e-01 5.602036075906e-01 5.583100404883e-01 5.564021133603e-01 5.544822060085e-01 5.525500149068e-01 5.506066234217e-01 5.486527728636e-01 5.466876422783e-01 5.447124670417e-01 5.427288107916e-01 5.407350566029e-01 5.387335852500e-01 5.367233158329e-01 5.347071906135e-01 5.326830187641e-01 5.306537034739e-01 5.286185180478e-01 5.265784314656e-01 5.245336615542e-01 5.224857572030e-01 5.204352983603e-01 5.183809499861e-01 5.163265633651e-01 5.142707479895e-01 5.122148202021e-01 5.101592102727e-01 5.081046006389e-01 5.060525747445e-01 5.040022774995e-01 5.019568068016e-01 4.999147808798e-01 4.978778243093e-01 4.958473246083e-01 4.938232460133e-01 4.918067335446e-01 4.897988217140e-01 4.878004073068e-01 4.858114476985e-01 4.838338729388e-01 4.818686638057e-01 4.799160940128e-01 4.779767405812e-01 4.760527926954e-01 4.741436340044e-01 4.722518831181e-01 4.703766635409e-01 4.685204558686e-01 4.666840446371e-01 4.648678318017e-01 4.630727517899e-01 4.612996507889e-01 4.595501180110e-01 4.578255533047e-01 4.561249523307e-01 4.544520447732e-01 4.528056160995e-01 4.511868825010e-01 4.495978518699e-01 4.480387372029e-01 4.465113582312e-01 4.450153564057e-01 4.435522742556e-01 4.421241632532e-01 4.407306616968e-01 4.393722716799e-01 4.380513471938e-01 4.367678765599e-01 4.355229027337e-01 4.343173981453e-01 4.331519315381e-01 4.320274315263e-01 4.309442092461e-01 4.299053432252e-01 4.289083664760e-01 4.279556104899e-01 4.270486839161e-01 4.261852420593e-01 4.253702174565e-01 4.245996648804e-01 4.238770851035e-01 4.232028951840e-01 4.225751338118e-01 4.219973991992e-01 4.214675178793e-01 4.209884581239e-01 4.205577354718e-01 4.201771903904e-01 4.198478970017e-01 4.195675178613e-01 4.193386380014e-01 4.191597334910e-01 4.190304195187e-01 4.189532727118e-01 4.189253733829e-01 4.189493863147e-01 4.190213231507e-01 4.191442579856e-01 4.193164217501e-01 4.195381067667e-01 4.198091291293e-01 4.201272498963e-01 4.204938242789e-01 4.209088298907e-01 4.213695099915e-01 4.218771316578e-01 4.224291729571e-01 4.230276848066e-01 4.236692446609e-01 4.243539722909e-01 4.250817536406e-01 4.258499530246e-01 4.266599915263e-01 4.275091636403e-01 4.283958247028e-01 4.293209068255e-01 4.302811125584e-01 4.312786160380e-01 4.323081202981e-01 4.333713441914e-01 4.344669290644e-01 4.355903226670e-01 4.367456664482e-01 4.379269679619e-01 4.391350251014e-01 4.403682077407e-01 4.416242379896e-01 4.429034235275e-01 4.442021374718e-01 4.455220920450e-01 4.468573685163e-01 4.482109555417e-01 4.495793013968e-01 4.509587568711e-01 4.523526985359e-01 4.537541741543e-01 4.551672089330e-01 4.565856641053e-01 4.580093647118e-01 4.594391925559e-01 4.608687868780e-01 4.623017261289e-01 4.637318666307e-01 4.651611659081e-01 4.665864811598e-01 4.680044857636e-01 4.694183709064e-01 4.708214461856e-01 4.722154694230e-01 4.735972343646e-01 4.749655874524e-01 4.763204593199e-01 4.776564598622e-01 4.789774079901e-01 4.802762441812e-01 4.815553500908e-01 4.828120632527e-01 4.840430098607e-01 4.852509366654e-01 4.864295395959e-01 4.875804748363e-01 4.887014499325e-01 4.897900998374e-01 4.908462580053e-01 4.918670334252e-01 4.928530652802e-01 4.938004632361e-01 4.947105598748e-01 4.955794878359e-01 4.964072007116e-01 4.971923004449e-01 4.979324117757e-01 4.986274667486e-01 4.992752110868e-01 4.998756667725e-01 5.004252879807e-01 5.009250398177e-01 5.013722328342e-01 5.017662008834e-01 5.021056753751e-01 5.023887857932e-01 5.026154838783e-01 5.027843022055e-01 5.028929123362e-01 5.029423051744e-01 5.029303619226e-01 5.028554046911e-01 5.027171094993e-01 5.025143433842e-01 5.022455508404e-01 5.019100797645e-01 5.015070652245e-01 5.010364785416e-01 5.004951659737e-01 4.998837890448e-01 4.992021120625e-01 4.984474176922e-01 4.976209792319e-01 4.967191569630e-01 4.957445947199e-01 4.946942677855e-01 4.935686551746e-01 4.923675277484e-01 4.910875540503e-01 4.897329609753e-01 4.882967416519e-01 4.867847908408e-01 4.851914567471e-01 4.835198948386e-01 4.817691202307e-01 4.799354336616e-01 4.780252761745e-01 4.760294818050e-01 4.739572579310e-01 4.718005814774e-01 4.695634576913e-01 4.672469055357e-01 4.648443362216e-01 4.623671107844e-01 4.598019870068e-01 4.571607251396e-01 4.544350136169e-01 4.516294575810e-01 4.487457559953e-01 4.457762793112e-01 4.427345812188e-01 4.396064886647e-01 4.364058021719e-01 4.331228934072e-01 4.297643316983e-01 4.263323234180e-01 4.228183414205e-01 4.192384093063e-01 4.155756137053e-01 4.118489082122e-01 4.080462539606e-01 4.041746686445e-01 4.002384913796e-01 3.962274734984e-01 3.921623972667e-01 3.880227802466e-01 3.838309724137e-01 3.795748075737e-01 3.752620567136e-01 3.708996208813e-01 3.664748673582e-01 3.620143020705e-01 3.574931627214e-01 3.529396624759e-01 3.483398855107e-01 3.437034947520e-01 3.390395179685e-01 3.343342664068e-01 3.296187108234e-01 3.248666158563e-01 3.201109291411e-01 3.153364292082e-01 3.105556303466e-01 3.057806970226e-01 3.009992449431e-01 2.962450751388e-01 2.914922378053e-01 2.867772248690e-01 2.820866168830e-01 2.774383154120e-01 2.728436608264e-01 2.682942685875e-01 2.638268535822e-01 2.594185453378e-01 2.551105616837e-01 2.508905587290e-01 2.467800247575e-01 2.427936911935e-01 2.389275044996e-01 2.352201889169e-01 2.316529828571e-01 2.282680372190e-01 2.250572009989e-01 2.220440869338e-01 2.192431442372e-01 2.166549904527e-01 2.143117295294e-01 2.122027262159e-01 2.103621898293e-01 2.087803179557e-01 2.074800349850e-01 2.064662711641e-01 2.057388733727e-01 2.053168137261e-01 2.051864569163e-01 2.053667569911e-01 2.058441835900e-01 2.066263514324e-01 2.077048676880e-01 2.090734197303e-01 2.107317954266e-01 2.126643466946e-01 2.148674982688e-01 2.173266407281e-01 2.200318794377e-01 2.229721193706e-01 2.261325197910e-01 2.295025225987e-01 2.330657969264e-01 2.368099705924e-01 2.407236020274e-01 2.447882132500e-01 2.489974121887e-01 2.533314581633e-01 2.577798955949e-01 2.623337887474e-01 2.669726773272e-01 2.716969369592e-01 2.764805574302e-01 2.813257549388e-01 2.862142430347e-01 2.911367922924e-01 2.960899289661e-01 3.010506655872e-01 3.060283647661e-01 3.109950504144e-01 3.159577069310e-01 3.209007577335e-01 3.258143905625e-01 3.307022033379e-01 3.355387490335e-01 3.403401686590e-01 3.450753948850e-01 3.497577729925e-01 3.543714849729e-01 3.589080961439e-01 3.633743999205e-01 3.677454368098e-01 3.720388222863e-01 3.762265743311e-01 3.803207596947e-01 3.843109463826e-01 3.881858891720e-01 3.919566760372e-01 3.955986744953e-01 3.991295944734e-01 4.025259702410e-01 4.057978673048e-01 4.089353139641e-01 4.119326403875e-01 4.147971140235e-01 4.175105592853e-01 4.200860278965e-01 4.225058374294e-01 4.247792566419e-01 4.268974344455e-01 4.288581397353e-01 4.306679885422e-01 4.323103006587e-01 4.338002132110e-01 4.351202540735e-01 4.362817790132e-01 4.372778756164e-01 4.381080871693e-01 4.387773085530e-01 4.392745817965e-01 4.396143452874e-01 4.397819297449e-01 4.397915393843e-01 4.396346430782e-01 4.393161964646e-01 4.388400322077e-01 4.382001546835e-01 4.374113037160e-01 4.364614836888e-01 4.353687041978e-01 4.341235928285e-01 4.327382175177e-01 4.312152843768e-01 4.295540938408e-01 4.277704189789e-01 4.258566772814e-01 4.238330206081e-01 4.216927102492e-01 4.194541342890e-01 4.171194616189e-01 4.146959635432e-01 4.121999200446e-01 4.096292954256e-01 4.070085262223e-01 4.043342329800e-01 4.016300849940e-01 3.989019958355e-01 3.961615695447e-01 3.934297942211e-01 3.907104809916e-01 3.880309777546e-01 3.853934429918e-01 3.828260109318e-01 3.803366680646e-01 3.779461082601e-01 3.756738665672e-01 3.735310241727e-01 3.715461508149e-01 3.697259795996e-01 3.680986358336e-01 3.666737168836e-01 3.654758385725e-01 3.645186421808e-01 3.638174268112e-01 3.633939942607e-01 3.632534423810e-01 3.634208979697e-01 3.638965553338e-01 3.647017414897e-01 3.658386375104e-01 3.673157802078e-01 3.691443742877e-01 3.713162840919e-01 3.738471034482e-01 3.767226640002e-01 3.799527281341e-01 3.835248147222e-01 3.874348566493e-01 3.916796509367e-01 3.962403368149e-01 4.011173057315e-01 4.062870034944e-01 4.117466741987e-01 4.174740548115e-01 4.234554020072e-01 4.296791640168e-01 4.361214541289e-01 4.427709176299e-01 4.496050472993e-01 4.566088729421e-01 4.637625111937e-01 4.710481321323e-01 4.784481382449e-01 4.859412854444e-01 4.935136569184e-01 5.011413483506e-01 5.088107709693e-01 5.165001462350e-01 5.241965801015e-01 5.318778415349e-01 5.395279515410e-01 5.471322997386e-01 5.546710834013e-01 5.621316106524e-01 5.694929915578e-01 5.767454707674e-01 5.838678711904e-01 5.908508959720e-01 5.976762530452e-01 6.043306908335e-01 6.108031670119e-01 6.170752631326e-01 6.231406824894e-01 6.289800263222e-01 6.345885316954e-01 6.399494727987e-01 6.450535022348e-01 6.498934879936e-01 6.544525692063e-01 6.587323361223e-01 6.627117519952e-01 6.663924560246e-01 6.697637627288e-01 6.728167914560e-01 6.755514398434e-01 6.779539793253e-01 6.800290760346e-01 6.817661897638e-01 6.831648571225e-01 6.842240471247e-01 6.849393625371e-01 6.853153446564e-01 6.853477052679e-01 6.850412465051e-01 6.843973963857e-01 6.834201126865e-01 6.821149090182e-01 6.804866649697e-01 6.785448543954e-01 6.762944215878e-01 6.737490238707e-01 6.709155502853e-01 6.678109786563e-01 6.644454640040e-01 6.608359959682e-01 6.569993607177e-01 6.529527319665e-01 6.487181686007e-01 6.443137652800e-01 6.397654705934e-01 6.350955912241e-01 6.303318663915e-01 6.254999753481e-01 6.206305735990e-01 6.157532048363e-01 6.108980423427e-01 6.061011939215e-01 6.013916132271e-01 5.968090409074e-01 5.923822045542e-01 5.881522721419e-01 5.841513068792e-01 5.804133252300e-01 5.769761803144e-01 5.738659665263e-01 5.711232475045e-01 5.687689945506e-01 5.668349915023e-01 5.653433653705e-01 5.643141873437e-01 5.637659703709e-01 5.637091698114e-01 5.641560438731e-01 5.651031024469e-01 5.665584890455e-01 5.685077102056e-01 5.709474029116e-01 5.738595742577e-01 5.772197378870e-01 5.810162003835e-01 5.852064030210e-01 5.897732118730e-01 5.946720692285e-01 5.998701445357e-01 6.053301975540e-01 6.110037279061e-01 6.168594641373e-01 6.228412833678e-01 6.289135567929e-01 6.350275046082e-01 6.411381013539e-01 6.472043631855e-01 6.531776185524e-01 6.590192190560e-01 6.646821407433e-01 6.701308336883e-01 6.753203464902e-01 6.802172582847e-01 6.847830906686e-01 6.889824188980e-01 6.927891626697e-01 6.961624740504e-01 6.990869941127e-01 7.015261348757e-01 7.034632607149e-01 7.048784111209e-01 7.057488026909e-01 7.060672731817e-01 7.058156571867e-01 7.049912503321e-01 7.035827312954e-01 7.015943067459e-01 6.990252388086e-01 6.958805554415e-01 6.921738856657e-01 6.879105340391e-01 6.831202554278e-01 6.778143702675e-01 6.720264153698e-01 6.657882791575e-01 6.591287779365e-01 6.521004573374e-01 6.447390074152e-01 6.371051416503e-01 6.292505465521e-01 6.212377491346e-01 6.131385462827e-01 6.050173712306e-01 5.969587104044e-01 5.890372072893e-01 5.813422381200e-01 5.739552454568e-01 5.669678110676e-01 5.604689028581e-01 5.545400090860e-01 5.492712070747e-01 5.447345033900e-01 5.410046621855e-01 5.381425329110e-01 5.361963439071e-01 5.352059564273e-01 5.351910636411e-01 5.361604512015e-01 5.381045238454e-01 5.410002799543e-01 5.448049675028e-01 5.494659449923e-01 5.549161970590e-01 5.610777908789e-01 5.678640450672e-01 5.751812935215e-01 5.829305339728e-01 5.910094645912e-01 5.993174793057e-01 6.077484434114e-01 6.162021648571e-01 6.245797744191e-01 6.327864061423e-01 6.407307691850e-01 6.483269098471e-01 6.554955756250e-01 6.621609025261e-01 6.682586949206e-01 6.737250747288e-01 6.785068205899e-01 6.825625446505e-01 6.858483146529e-01 6.883390931887e-01 6.900105009445e-01 6.908515204822e-01 6.908593069817e-01 6.900368670659e-01 6.884045059176e-01 6.859822052795e-01 6.828085757607e-01 6.789293358826e-01 6.744005548127e-01 6.692891661055e-01 6.636724897575e-01 6.576409777073e-01 6.512938072285e-01 6.447380509988e-01 6.380932681300e-01 6.314852915220e-01 6.250470013998e-01 6.189177720368e-01 6.132351770263e-01 6.081433907783e-01 6.037733253985e-01 6.002571634782e-01 5.977119858886e-01 5.962379841395e-01 5.959206699989e-01 5.968176602670e-01 5.989677507693e-01 6.023784412976e-01 6.070325180436e-01 6.128903304846e-01 6.198804194995e-01 6.279172787142e-01 6.368915074543e-01 6.466856156440e-01 6.571630758891e-01 6.681850866223e-01 6.796100103908e-01 6.912898486018e-01 7.030860949973e-01 7.148535639736e-01 7.264650557608e-01 7.377918970083e-01 7.487155775880e-01 7.591307081762e-01 7.689349363764e-01 7.780475329168e-01 7.863872949513e-01 7.938883531009e-01 8.005040718502e-01 8.061872343669e-01 8.109122497627e-01 8.146620690022e-01 8.174317193728e-01 8.192292296147e-01 8.200761440590e-01 8.200065411438e-01 8.190623667848e-01 8.173057854047e-01 8.148042070837e-01 8.116409230362e-01 8.079113397237e-01 8.037183870404e-01 7.991808914931e-01 7.944211865947e-01 7.895768504226e-01 7.847855759589e-01 7.801947389880e-01 7.759491438900e-01 7.721978176072e-01 7.690842798697e-01 7.667388639242e-01 7.652905629834e-01 7.648411539182e-01 7.654829707914e-01 7.672789439899e-01 7.702685186280e-01 7.744664715052e-01 7.798529963548e-01 7.863850868532e-01 7.939892339439e-01 8.025716029996e-01 8.120070385051e-01 8.221627089134e-01 8.328812885464e-01 8.439965491563e-01 8.553453477684e-01 8.667434488538e-01 8.780249132645e-01 8.890205908495e-01 8.995675255848e-01 9.095256687500e-01 9.187485996767e-01 9.271294554017e-01 9.345645467936e-01 9.409742842828e-01 9.463078521762e-01 9.505273852041e-01 9.536285937447e-01 9.556252287174e-01 9.565604418190e-01 9.564967091828e-01 9.555236240821e-01 9.537516165117e-01 9.513012448129e-01 9.483251908152e-01 9.449681236881e-01 9.413947646978e-01 9.377696129626e-01 9.342491382014e-01 9.309876265827e-01 9.281187847419e-01 9.257656495516e-01 9.240201008914e-01 9.229557545171e-01 9.226142097937e-01 9.230123228430e-01 9.241433369865e-01 9.259706245245e-01 9.284476639545e-01 9.315040873511e-01 9.350688655987e-01 9.390596711211e-01 9.433975475423e-01 9.480079712477e-01 9.528177520026e-01 9.577706150839e-01 9.628090024621e-01 9.678911415821e-01 9.729756790028e-01 9.780233239475e-01 9.830020091942e-01 9.878665878255e-01 9.925770132525e-01 9.970751944462e-01 1.001306658637e+00 1.005196813330e+00 1.008676817764e+00 1.011677114375e+00 1.014118987737e+00 1.015955466411e+00 1.017135364606e+00 1.017642866218e+00 1.017493425970e+00 1.016719026192e+00 1.015409387043e+00 1.013670766972e+00 1.011648282063e+00 1.009508895240e+00 1.007432379590e+00 1.005600572267e+00 1.004178982922e+00 1.003309997018e+00 1.003090000731e+00 1.003572455852e+00 1.004752279590e+00 1.006575741755e+00 1.008945649213e+00 1.011735767791e+00 1.014813532482e+00 1.018041643700e+00 1.021331356938e+00 1.024623317113e+00 1.027919092916e+00 1.031281764519e+00 1.034818784051e+00 1.038687616718e+00 1.043044176625e+00 1.048041534311e+00 1.053778794388e+00 1.060277893142e+00 1.067481001219e+00 1.075202448373e+00 1.083181712079e+00 1.091074192807e+00 1.098483498552e+00 1.105038507974e+00 1.110384369765e+00 1.114269160843e+00 1.116567773472e+00 1.117263372998e+00 1.116517811275e+00 1.114584292692e+00 1.111816361494e+00 1.108609114921e+00 1.105310288127e+00 1.102220512868e+00 1.099277720235e+00 1.095321381168e+00 1.091081203312e+00 1.087400947723e+00 1.084909791739e+00 1.083739012655e+00 1.083403016407e+00 1.082957572793e+00 1.081368883565e+00 1.077865760913e+00 1.072220790212e+00 1.064887832062e+00 1.056864378774e+00 1.049346204507e+00 1.043377190382e+00 1.039545047776e+00 1.037830314784e+00 1.037739199747e+00 1.038624520650e+00 1.039929258579e+00 1.041308683654e+00 1.042475296851e+00 1.042663169987e+00 1.035013613705e+00 1.038090394350e+00 1.013239117579e+00 9.465541002549e-01 8.632796623399e-01 8.027345785704e-01 8.005432344752e-01 8.597901741448e-01 9.488119844164e-01 1.029304372401e+00 1.075067773705e+00 1.075588003628e+00 1.034757439219e+00 9.690413538046e-01 9.042148280718e-01 8.674336487990e-01 8.734154183075e-01 9.149000671551e-01 9.700057988410e-01 1.016904265799e+00 1.042106051545e+00 1.041688765274e+00 1.019560377025e+00 9.848223399307e-01 9.485654019989e-01 9.206921045580e-01 9.071896795202e-01 9.091960693694e-01 9.239797944909e-01 9.467737445595e-01 9.721915168023e-01 9.946897740124e-01 1.008944937113e+00 1.010414284636e+00 9.965618549695e-01 9.683117764455e-01 9.312604597128e-01 8.958983531543e-01 8.753042023842e-01 8.798077155285e-01 9.106709062402e-01 9.586458369733e-01 1.008700551615e+00 1.046421669150e+00 1.062388617736e+00 1.054119505489e+00 1.026681563036e+00 9.917773200725e-01 9.648304175104e-01 9.591630874469e-01 9.792885821436e-01 1.018633075135e+00 1.063815609374e+00 1.101554466701e+00 1.123241620004e+00 1.126584515208e+00 1.114967654129e+00 1.095323194372e+00 1.075116274231e+00 1.059180305127e+00 1.048195707513e+00 1.039439996704e+00 1.029513092052e+00 1.017015322625e+00 1.003650627483e+00 9.932163830162e-01 9.888025405325e-01 9.901254857058e-01 9.927435262824e-01 9.901729299031e-01 9.775254774329e-01 9.548752017375e-01 9.289827015798e-01 9.118881300124e-01 9.156064549981e-01 9.443461312994e-01 9.905998562280e-01 1.038747221941e+00 1.072463896020e+00 1.080685197863e+00 1.060704767208e+00 1.019277845018e+00 9.715148159039e-01 9.365806485339e-01 9.290022343066e-01 9.497777035593e-01 9.859291664242e-01 1.019166027531e+00 1.035400787221e+00 1.029671187709e+00 1.007289314445e+00
 6.301423881203e-01 6.293053193533e-01 6.284169652727e-01 6.273606138418e-01 6.261320900727e-01 6.248279326717e-01 6.235727852696e-01 6.224550213303e-01 6.214825296174e-01 6.205788756252e-01 6.196202215431e-01 6.185119367309e-01 6.172488508809e-01 6.159191826982e-01 6.146493698165e-01 6.135239154112e-01 6.125303764589e-01 6.115712305971e-01 6.105283771846e-01 6.093397406287e-01 6.080333881254e-01 6.067027980746e-01 6.054446090136e-01 6.043027688045e-01 6.032520605123e-01 6.022180263147e-01 6.011203253851e-01 5.999159571809e-01 5.986225229747e-01 5.973061551508e-01 5.960431588238e-01 5.948752924349e-01 5.937894184294e-01 5.927316036872e-01 5.916399539358e-01 5.904750074082e-01 5.892287229178e-01 5.879314963742e-01 5.866475702486e-01 5.854534129138e-01 5.843901968685e-01 5.834180392767e-01 5.824264037708e-01 5.813002776656e-01 5.800029568816e-01 5.786145611822e-01 5.772877817041e-01 5.761408718648e-01 5.751652149191e-01 5.742185791051e-01 5.731274618645e-01 5.718122205415e-01 5.703435843925e-01 5.688865640636e-01 5.675816092975e-01 5.664525224652e-01 5.654006028401e-01 5.642768239106e-01 5.629886587801e-01 5.615581466237e-01 5.600854281588e-01 5.586734942697e-01 5.573723408752e-01 5.561744963367e-01 5.550309455922e-01 5.538715969558e-01 5.526326958378e-01 5.512842385425e-01 5.498526575871e-01 5.484172588521e-01 5.470842304868e-01 5.459153294120e-01 5.448629345604e-01 5.437818186945e-01 5.425320809637e-01 5.410848382545e-01 5.395465431882e-01 5.380848596733e-01 5.368103140228e-01 5.356964167401e-01 5.346008904790e-01 5.333712746951e-01 5.319585832472e-01 5.304350291779e-01 5.289271049380e-01 5.275277438693e-01 5.262573179700e-01 5.250655482813e-01 5.238682769447e-01 5.226005429412e-01 5.212349378849e-01 5.197872886662e-01 5.183105165900e-01 5.168839573234e-01 5.155771681202e-01 5.143938432334e-01 5.132548666389e-01 5.120418532530e-01 5.106732598178e-01 5.091612219268e-01 5.076116742028e-01 5.061642996662e-01 5.048946699710e-01 5.037600838081e-01 5.026282992540e-01 5.013625400475e-01 4.999084207422e-01 4.983288054321e-01 4.967711427383e-01 4.953773385936e-01 4.941861207200e-01 4.930984795171e-01 4.919498254741e-01 4.906127463746e-01 4.890823866224e-01 4.874827939171e-01 4.859842190351e-01 4.846893047655e-01 4.835586324553e-01 4.824489323231e-01 4.812134880449e-01 4.797912958336e-01 4.782410512251e-01 4.766993534293e-01 4.752957989501e-01 4.740675770197e-01 4.729425835339e-01 4.717921115291e-01 4.705103141531e-01 4.690742592385e-01 4.675616793665e-01 4.660988505212e-01 4.647756325671e-01 4.635910537666e-01 4.624591788791e-01 4.612716543543e-01 4.599607466038e-01 4.585387136690e-01 4.570899167215e-01 4.557114879482e-01 4.544516763112e-01 4.532863642763e-01 4.521415046586e-01 4.509349111466e-01 4.496263354393e-01 4.482486786605e-01 4.468764448281e-01 4.455743333863e-01 4.443616015919e-01 4.432055897583e-01 4.420451568904e-01 4.408311126674e-01 4.395553571039e-01 4.382526253042e-01 4.369672332210e-01 4.357331793974e-01 4.345574096740e-01 4.334154679823e-01 4.322677360591e-01 4.310871482462e-01 4.298757482703e-01 4.286522809440e-01 4.274453437025e-01 4.262753541676e-01 4.251437137162e-01 4.240309815866e-01 4.229163274484e-01 4.217890273039e-01 4.206474479367e-01 4.195043304921e-01 4.183789521132e-01 4.172791113677e-01 4.162003107106e-01 4.151324046326e-01 4.140697632946e-01 4.130082011752e-01 4.119500176823e-01 4.109017670995e-01 4.098642267927e-01 4.088393780513e-01 4.078281949447e-01 4.068339933521e-01 4.058549566694e-01 4.048867214991e-01 4.039269456988e-01 4.029731119937e-01 4.020258433532e-01 4.010901511192e-01 4.001743148222e-01 3.992755727034e-01 3.983912543272e-01 3.975174043386e-01 3.966510335039e-01 3.957926338293e-01 3.949478430610e-01 3.941197034336e-01 3.933066919184e-01 3.925073397157e-01 3.917207357928e-01 3.909465543852e-01 3.901859314721e-01 3.894409482781e-01 3.887128368284e-01 3.879996896225e-01 3.873008742245e-01 3.866157969099e-01 3.859417315834e-01 3.852837213845e-01 3.846440495080e-01 3.840253218977e-01 3.834229759823e-01 3.828365026646e-01 3.822628175874e-01 3.817019000392e-01 3.811587289086e-01 3.806367136996e-01 3.801358118686e-01 3.796532115785e-01 3.791871162634e-01 3.787367347020e-01 3.783030174269e-01 3.778897219570e-01 3.774971468730e-01 3.771236255457e-01 3.767674529426e-01 3.764308413111e-01 3.761125032863e-01 3.758139814033e-01 3.755366996346e-01 3.752780758980e-01 3.750388085621e-01 3.748172737872e-01 3.746157873576e-01 3.744335090430e-01 3.742734543150e-01 3.741359556978e-01 3.740172448812e-01 3.739174390868e-01 3.738371783180e-01 3.737748142845e-01 3.737333007605e-01 3.737156080886e-01 3.737204681553e-01 3.737455250542e-01 3.737902306551e-01 3.738525928899e-01 3.739337481853e-01 3.740364344717e-01 3.741624143646e-01 3.743124798365e-01 3.744824728997e-01 3.746727385766e-01 3.748805421043e-01 3.751070481455e-01 3.753557878726e-01 3.756277614494e-01 3.759235617318e-01 3.762399404481e-01 3.765764062926e-01 3.769301649623e-01 3.773053455273e-01 3.777018299586e-01 3.781211974354e-01 3.785631754430e-01 3.790252679492e-01 3.795079089032e-01 3.800104057125e-01 3.805332306793e-01 3.810776420384e-01 3.816438385808e-01 3.822296940703e-01 3.828354490249e-01 3.834608371428e-01 3.841077527466e-01 3.847749033754e-01 3.854616032497e-01 3.861688575096e-01 3.868946477561e-01 3.876394341527e-01 3.884030189916e-01 3.891881469065e-01 3.899916511465e-01 3.908147524823e-01 3.916567792608e-01 3.925155404085e-01 3.933925419668e-01 3.942881218873e-01 3.952023455617e-01 3.961362649575e-01 3.970870096145e-01 3.980560051980e-01 3.990407326704e-01 4.000425478388e-01 4.010617290111e-01 4.020981903452e-01 4.031532571442e-01 4.042240514645e-01 4.053101950379e-01 4.064117709389e-01 4.075307493910e-01 4.086649225047e-01 4.098165122640e-01 4.109832806449e-01 4.121645005900e-01 4.133608954607e-01 4.145716962317e-01 4.157973570713e-01 4.170370903876e-01 4.182915274800e-01 4.195610635691e-01 4.208424080542e-01 4.221381997678e-01 4.234465675211e-01 4.247674742067e-01 4.261019286266e-01 4.274502733299e-01 4.288105566032e-01 4.301831228969e-01 4.315668746065e-01 4.329617726339e-01 4.343688626086e-01 4.357878740748e-01 4.372185119364e-01 4.386586096608e-01 4.401099422713e-01 4.415698737274e-01 4.430409628015e-01 4.445224232280e-01 4.460128403691e-01 4.475131431375e-01 4.490211426864e-01 4.505377687602e-01 4.520623691122e-01 4.535965701315e-01 4.551402392824e-01 4.566893978828e-01 4.582471244353e-01 4.598104218850e-01 4.613811985424e-01 4.629613260338e-01 4.645479033681e-01 4.661410359905e-01 4.677400635855e-01 4.693436422647e-01 4.709535578933e-01 4.725709240260e-01 4.741935480717e-01 4.758206910792e-01 4.774526054657e-01 4.790883084635e-01 4.807290998030e-01 4.823737749863e-01 4.840222286912e-01 4.856738769147e-01 4.873304288557e-01 4.889889435036e-01 4.906508961126e-01 4.923150747649e-01 4.939816844178e-01 4.956505389616e-01 4.973222533245e-01 4.989955245636e-01 5.006700162971e-01 5.023469992073e-01 5.040236070325e-01 5.057008461667e-01 5.073793860658e-01 5.090574299003e-01 5.107376829399e-01 5.124179700236e-01 5.140975912999e-01 5.157772484348e-01 5.174546075487e-01 5.191308189622e-01 5.208071178004e-01 5.224836314268e-01 5.241566930471e-01 5.258296048060e-01 5.274975063181e-01 5.291633091819e-01 5.308274146587e-01 5.324889191835e-01 5.341480460294e-01 5.358039383594e-01 5.374546212483e-01 5.391014941432e-01 5.407454887737e-01 5.423861207220e-01 5.440216934002e-01 5.456544386916e-01 5.472810801856e-01 5.489024564138e-01 5.505201845696e-01 5.521317637970e-01 5.537390975866e-01 5.553402050320e-01 5.569349284310e-01 5.585237879016e-01 5.601061413645e-01 5.616822612315e-01 5.632515829871e-01 5.648151036972e-01 5.663702496392e-01 5.679188613265e-01 5.694591098427e-01 5.709920323083e-01 5.725177158678e-01 5.740349255037e-01 5.755436099581e-01 5.770440297747e-01 5.785336118619e-01 5.800159119997e-01 5.814894474376e-01 5.829533471752e-01 5.844070584717e-01 5.858509908841e-01 5.872843438202e-01 5.887076114153e-01 5.901212437513e-01 5.915243719160e-01 5.929170370251e-01 5.942983918456e-01 5.956682288795e-01 5.970281013284e-01 5.983744322952e-01 5.997110740150e-01 6.010351249057e-01 6.023471375798e-01 6.036463825679e-01 6.049343312075e-01 6.062089315430e-01 6.074710265257e-01 6.087203187309e-01 6.099554811308e-01 6.111778240709e-01 6.123865860183e-01 6.135812298151e-01 6.147628087407e-01 6.159292075246e-01 6.170819549482e-01 6.182209781157e-01 6.193449714153e-01 6.204533682683e-01 6.215477343111e-01 6.226265834194e-01 6.236898495278e-01 6.247386838146e-01 6.257706542061e-01 6.267874388872e-01 6.277876466115e-01 6.287710454961e-01 6.297395195040e-01 6.306912889863e-01 6.316257192254e-01 6.325442896960e-01 6.334442441112e-01 6.343281426202e-01 6.351940041335e-01 6.360427124301e-01 6.368738981000e-01 6.376870594596e-01 6.384819037247e-01 6.392581401663e-01 6.400167845795e-01 6.407576269671e-01 6.414790849602e-01 6.421825998149e-01 6.428663221848e-01 6.435319129595e-01 6.441774755364e-01 6.448042100325e-01 6.454111767642e-01 6.459990284391e-01 6.465669406948e-01 6.471143017311e-01 6.476418293457e-01 6.481493058118e-01 6.486370764801e-01 6.491037655144e-01 6.495499159203e-01 6.499756451845e-01 6.503799765788e-01 6.507635836377e-01 6.511263347163e-01 6.514680092600e-01 6.517876319350e-01 6.520861090829e-01 6.523635429733e-01 6.526178662453e-01 6.528507529857e-01 6.530625542327e-01 6.532518237714e-01 6.534187904553e-01 6.535635935973e-01 6.536863173320e-01 6.537862091248e-01 6.538634674023e-01 6.539186580622e-01 6.539508682351e-01 6.539602222316e-01 6.539464446015e-01 6.539095151246e-01 6.538497627125e-01 6.537664886205e-01 6.536606409470e-01 6.535310735500e-01 6.533775746323e-01 6.532018665462e-01 6.530010209913e-01 6.527769996194e-01 6.525297995581e-01 6.522582085566e-01 6.519637682033e-01 6.516452856375e-01 6.513024030102e-01 6.509357227873e-01 6.505446374156e-01 6.501297697583e-01 6.496910742083e-01 6.492277478786e-01 6.487403249412e-01 6.482289335272e-01 6.476930209189e-01 6.471335284926e-01 6.465491622930e-01 6.459405011525e-01 6.453077647699e-01 6.446494149285e-01 6.439689636476e-01 6.432629712302e-01 6.425326489823e-01 6.417785434501e-01 6.409996353575e-01 6.401963197783e-01 6.393699241580e-01 6.385180726843e-01 6.376425876379e-01 6.367431558724e-01 6.358191279848e-01 6.348720605583e-01 6.338998083991e-01 6.329035744065e-01 6.318853169776e-01 6.308412619666e-01 6.297740575559e-01 6.286829755827e-01 6.275687022503e-01 6.264313447515e-01 6.252699700303e-01 6.240853804251e-01 6.228778675604e-01 6.216461088932e-01 6.203935093341e-01 6.191165171125e-01 6.178174373747e-01 6.164959469008e-01 6.151517203244e-01 6.137859041856e-01 6.123979462674e-01 6.109873388033e-01 6.095562546674e-01 6.081019093622e-01 6.066270064884e-01 6.051315393761e-01 6.036151629239e-01 6.020779958765e-01 6.005191147988e-01 5.989408552057e-01 5.973424952955e-01 5.957247989628e-01 5.940875189323e-01 5.924304592635e-01 5.907546442322e-01 5.890596829454e-01 5.873473390935e-01 5.856164582850e-01 5.838674893650e-01 5.821009206775e-01 5.803184915167e-01 5.785175244040e-01 5.767009360627e-01 5.748693257057e-01 5.730202651518e-01 5.711568132812e-01 5.692787807472e-01 5.673852793461e-01 5.654790844595e-01 5.635578995493e-01 5.616239486045e-01 5.596780915882e-01 5.577186444073e-01 5.557484244607e-01 5.537658454891e-01 5.517738589539e-01 5.497706673025e-01 5.477569695482e-01 5.457355324833e-01 5.437041375030e-01 5.416653568154e-01 5.396192804622e-01 5.375656165811e-01 5.355061106387e-01 5.334408376962e-01 5.313697346210e-01 5.292953129555e-01 5.272168933826e-01 5.251346821175e-01 5.230499342532e-01 5.209642530503e-01 5.188770305560e-01 5.167892204841e-01 5.147021542670e-01 5.126169491034e-01 5.105325115321e-01 5.084518918580e-01 5.063742295383e-01 5.043006982507e-01 5.022330514713e-01 5.001703068782e-01 4.981154549250e-01 4.960675116977e-01 4.940284056083e-01 4.919991806321e-01 4.899799848573e-01 4.879720212888e-01 4.859760116675e-01 4.839932836419e-01 4.820253528119e-01 4.800710995896e-01 4.781325071077e-01 4.762116240586e-01 4.743084597715e-01 4.724245297210e-01 4.705596254681e-01 4.687160244278e-01 4.668939424480e-01 4.650946127861e-01 4.633191625915e-01 4.615686680401e-01 4.598442812635e-01 4.581462187144e-01 4.564762091539e-01 4.548357369062e-01 4.532238899606e-01 4.516428924326e-01 4.500945356072e-01 4.485788251627e-01 4.470967192974e-01 4.456487016074e-01 4.442380525427e-01 4.428630431474e-01 4.415249993236e-01 4.402260437533e-01 4.389667846958e-01 4.377479858739e-01 4.365697019650e-01 4.354321555481e-01 4.343399988885e-01 4.332894259070e-01 4.322842039806e-01 4.313242507618e-01 4.304088920106e-01 4.295411265651e-01 4.287191748290e-01 4.279457252513e-01 4.272201663562e-01 4.265433176677e-01 4.259156719075e-01 4.253369717966e-01 4.248095134334e-01 4.243309412315e-01 4.239032397134e-01 4.235273086125e-01 4.232014700275e-01 4.229282606148e-01 4.227046194806e-01 4.225335846859e-01 4.224134454864e-01 4.223438628852e-01 4.223268553021e-01 4.223597374982e-01 4.224454820772e-01 4.225793800300e-01 4.227641992022e-01 4.230001321878e-01 4.232846363565e-01 4.236182316740e-01 4.240007238241e-01 4.244308712919e-01 4.249091771131e-01 4.254326070598e-01 4.260035270584e-01 4.266188993654e-01 4.272784156668e-01 4.279824275175e-01 4.287271310426e-01 4.295159097038e-01 4.303432516286e-01 4.312112770443e-01 4.321172041850e-01 4.330596220616e-01 4.340413297078e-01 4.350553880163e-01 4.361044564037e-01 4.371858715022e-01 4.382984762263e-01 4.394421976300e-01 4.406119233221e-01 4.418114445706e-01 4.430345257791e-01 4.442834811111e-01 4.455549143164e-01 4.468471999865e-01 4.481613460032e-01 4.494913952540e-01 4.508406336378e-01 4.522043432120e-01 4.535812972354e-01 4.549729655536e-01 4.563720567437e-01 4.577832091562e-01 4.591995900572e-01 4.606228529444e-01 4.620514226433e-01 4.634805940329e-01 4.649135245511e-01 4.663429210755e-01 4.677725080105e-01 4.691969131834e-01 4.706161360680e-01 4.720299141538e-01 4.734325407822e-01 4.748273522950e-01 4.762085694672e-01 4.775772677435e-01 4.789307168295e-01 4.802667360762e-01 4.815859610472e-01 4.828831964326e-01 4.841608022073e-01 4.854144363007e-01 4.866430097402e-01 4.878463244940e-01 4.890208165363e-01 4.901666739487e-01 4.912821185621e-01 4.923653139691e-01 4.934138783973e-01 4.944271892010e-01 4.954047101781e-01 4.963427204374e-01 4.972426156749e-01 4.980995825409e-01 4.989152174940e-01 4.996867238650e-01 5.004117266874e-01 5.010914013650e-01 5.017216055979e-01 5.023038731651e-01 5.028339077984e-01 5.033123405472e-01 5.037381414915e-01 5.041083598044e-01 5.044234944226e-01 5.046811477675e-01 5.048804534898e-01 5.050196849770e-01 5.050994552919e-01 5.051167894529e-01 5.050704674871e-01 5.049605154156e-01 5.047856792357e-01 5.045447132277e-01 5.042359116460e-01 5.038592303119e-01 5.034127333775e-01 5.028969868283e-01 5.023096228058e-01 5.016509128097e-01 5.009183656064e-01 5.001127888526e-01 4.992328401472e-01 4.982761751896e-01 4.972459933126e-01 4.961360638279e-01 4.949517490430e-01 4.936875558313e-01 4.923447332213e-01 4.909234445257e-01 4.894207516826e-01 4.878408285089e-01 4.861768387840e-01 4.844344510515e-01 4.826082736758e-01 4.807011419664e-01 4.787135712464e-01 4.766405838103e-01 4.744898066565e-01 4.722501214947e-01 4.699332300694e-01 4.675303923390e-01 4.650458169041e-01 4.624799772542e-01 4.598277089451e-01 4.570986485631e-01 4.542809947238e-01 4.513884639413e-01 4.484095966016e-01 4.453512219374e-01 4.422149706373e-01 4.389931441569e-01 4.357008874318e-01 4.323201025031e-01 4.288715417610e-01 4.253405822271e-01 4.217351658656e-01 4.180582572132e-01 4.143018204351e-01 4.104833619693e-01 4.065831584278e-01 4.026237775016e-01 3.985906913256e-01 3.944945535063e-01 3.903369600942e-01 3.861110824432e-01 3.818371626528e-01 3.774928931887e-01 3.731059892741e-01 3.686591251712e-01 3.641658574502e-01 3.596301463582e-01 3.550420432504e-01 3.504281647714e-01 3.457634263669e-01 3.410804780097e-01 3.363590641291e-01 3.316186548705e-01 3.268623693484e-01 3.220815785911e-01 3.173069738911e-01 3.125130012239e-01 3.077363115717e-01 3.029577874412e-01 2.981983866131e-01 2.934648867980e-01 2.887506760360e-01 2.840895272930e-01 2.794572180450e-01 2.748943656754e-01 2.703842747154e-01 2.659523814699e-01 2.616065605209e-01 2.573447087101e-01 2.532034294741e-01 2.491615863830e-01 2.452643071770e-01 2.414969057707e-01 2.378889149424e-01 2.344483094214e-01 2.311809316885e-01 2.281193572866e-01 2.252493910810e-01 2.226125214621e-01 2.201978846716e-01 2.180339435525e-01 2.161258388420e-01 2.144806559940e-01 2.131203354831e-01 2.120366932144e-01 2.112555241190e-01 2.107651134904e-01 2.105828126896e-01 2.107049194941e-01 2.111312760382e-01 2.118669515338e-01 2.128991431922e-01 2.142347734620e-01 2.158578889970e-01 2.177664138312e-01 2.199499009244e-01 2.223966476788e-01 2.250996492062e-01 2.280414678393e-01 2.312135738124e-01 2.346035342334e-01 2.381928318372e-01 2.419740116135e-01 2.459289900465e-01 2.500468644444e-01 2.543142369933e-01 2.587128553403e-01 2.632391332311e-01 2.678687817281e-01 2.726007111255e-01 2.774150291600e-01 2.823022424837e-01 2.872545413237e-01 2.922515805765e-01 2.972983026260e-01 3.023677078026e-01 3.074638153968e-01 3.125691647407e-01 3.176758604180e-01 3.227827006282e-01 3.278666129233e-01 3.329375729132e-01 3.379700569430e-01 3.429705432584e-01 3.479244811720e-01 3.528248961884e-01 3.576733717705e-01 3.624468946754e-01 3.671615378889e-01 3.717885678895e-01 3.763403264439e-01 3.808018581479e-01 3.851669264739e-01 3.894400754199e-01 3.935996923504e-01 3.976619008943e-01 4.016010784563e-01 4.054294918236e-01 4.091349438593e-01 4.127098958621e-01 4.161625700459e-01 4.194730371530e-01 4.226556167620e-01 4.256886617648e-01 4.285840061103e-01 4.313309288904e-01 4.339255860120e-01 4.363743813483e-01 4.386587138294e-01 4.407961134618e-01 4.427658197326e-01 4.445805129924e-01 4.462303396506e-01 4.477144004436e-01 4.490377593534e-01 4.501874283808e-01 4.511785208375e-01 4.519922114879e-01 4.526462480704e-01 4.531275050902e-01 4.534417364565e-01 4.535914653083e-01 4.535697867713e-01 4.533908829082e-01 4.530400040534e-01 4.525349557656e-01 4.518656201380e-01 4.510409655203e-01 4.500640229663e-01 4.489318512031e-01 4.476595115420e-01 4.462377129455e-01 4.446838478719e-01 4.429925970356e-01 4.411774129498e-01 4.392395440011e-01 4.371861482978e-01 4.350306208122e-01 4.327688838383e-01 4.304231882699e-01 4.279897761826e-01 4.254874990551e-01 4.229219039180e-01 4.203036328181e-01 4.176496563932e-01 4.149612455265e-01 4.122654593630e-01 4.095616771685e-01 4.068749628004e-01 4.042135595707e-01 4.015948425373e-01 3.990380885289e-01 3.965503161319e-01 3.941630617659e-01 3.918783986890e-01 3.897258157373e-01 3.877165191033e-01 3.858707066422e-01 3.842086613156e-01 3.827429619824e-01 3.814997328507e-01 3.804853021345e-01 3.797279385807e-01 3.792326793185e-01 3.790241254765e-01 3.791114186684e-01 3.795047556279e-01 3.802228957995e-01 3.812652322679e-01 3.826529923670e-01 3.843782028793e-01 3.864561139278e-01 3.888836052693e-01 3.916610711698e-01 3.947924759085e-01 3.982648605749e-01 4.020850008320e-01 4.062331626363e-01 4.107109684617e-01 4.155038422417e-01 4.205984746448e-01 4.259875461494e-01 4.316493693925e-01 4.375780781322e-01 4.437485375076e-01 4.501519184183e-01 4.567659688153e-01 4.635744191263e-01 4.705602954694e-01 4.777018446402e-01 4.849862065577e-01 4.923867303390e-01 4.998937701663e-01 5.074803537880e-01 5.151329127181e-01 5.228301576303e-01 5.305550581931e-01 5.382902604990e-01 5.460139382750e-01 5.537136723909e-01 5.613667639753e-01 5.689614171898e-01 5.764757853321e-01 5.838969362410e-01 5.912059405062e-01 5.983889822350e-01 6.054318297536e-01 6.123148114011e-01 6.190292496549e-01 6.255540981955e-01 6.318838750561e-01 6.379987715313e-01 6.438885063774e-01 6.495424037291e-01 6.549425650790e-01 6.600874922276e-01 6.649577365881e-01 6.695489678117e-01 6.738476931736e-01 6.778454859348e-01 6.815389297084e-01 6.849116211108e-01 6.879665666949e-01 6.906891891935e-01 6.930793595894e-01 6.951305952799e-01 6.968375978899e-01 6.982017860588e-01 6.992147600364e-01 6.998807223262e-01 7.001962776255e-01 7.001638080532e-01 6.997855752393e-01 6.990615460922e-01 6.979988177247e-01 6.965999224263e-01 6.948743157026e-01 6.928261424383e-01 6.904666276245e-01 6.878051117660e-01 6.848530050600e-01 6.816240694033e-01 6.781310063479e-01 6.743922570460e-01 6.704222131856e-01 6.662427407705e-01 6.618730819117e-01 6.573368322653e-01 6.526556637863e-01 6.478563472627e-01 6.429654470985e-01 6.380109450226e-01 6.330247353040e-01 6.280346008303e-01 6.230779190505e-01 6.181819630316e-01 6.133884137896e-01 6.087273084419e-01 6.042359806812e-01 5.999541687106e-01 5.959092364938e-01 5.921476431801e-01 5.886941591885e-01 5.855878999355e-01 5.828598221054e-01 5.805354140592e-01 5.786463737179e-01 5.772119221021e-01 5.762558365763e-01 5.757896430412e-01 5.758313137822e-01 5.763798987922e-01 5.774457422227e-01 5.790221637253e-01 5.811000371073e-01 5.836752195563e-01 5.867182429061e-01 5.902209105166e-01 5.941480053189e-01 5.984748516858e-01 6.031688537978e-01 6.081874637564e-01 6.135029811415e-01 6.190628135186e-01 6.248341481387e-01 6.307666568042e-01 6.368160160395e-01 6.429408453096e-01 6.490875098343e-01 6.552187224045e-01 6.612816250757e-01 6.672377100537e-01 6.730390927323e-01 6.786446672225e-01 6.840135252200e-01 6.891025755320e-01 6.938810940120e-01 6.983027574286e-01 7.023441563342e-01 7.059636395349e-01 7.091374673759e-01 7.118388816595e-01 7.140365521976e-01 7.157178337424e-01 7.168542427598e-01 7.174374258709e-01 7.174485833025e-01 7.168813029518e-01 7.157275773899e-01 7.139840407564e-01 7.116541624857e-01 7.087364700452e-01 7.052487917354e-01 7.011922586896e-01 6.965926339379e-01 6.914693274495e-01 6.858425729467e-01 6.797545439602e-01 6.732286867368e-01 6.663154103108e-01 6.590548607926e-01 6.514994613536e-01 6.437110931918e-01 6.357427874401e-01 6.276710124717e-01 6.195610875041e-01 6.114944058235e-01 6.035495772008e-01 5.958125006630e-01 5.883721347984e-01 5.813141031521e-01 5.747318887099e-01 5.687095328274e-01 5.633368123656e-01 5.586908183704e-01 5.548449974414e-01 5.518669167627e-01 5.498050452484e-01 5.487034374149e-01 5.485854817889e-01 5.494634970409e-01 5.513290227617e-01 5.541632039482e-01 5.579264446912e-01 5.625668575975e-01 5.680199639890e-01 5.742090126545e-01 5.810462236313e-01 5.884390636448e-01 5.962897988475e-01 6.044930682029e-01 6.129472316338e-01 6.215465988920e-01 6.301872741731e-01 6.387698116979e-01 6.471953302144e-01 6.553729504682e-01 6.632109562299e-01 6.706319893509e-01 6.775553079078e-01 6.839134831686e-01 6.896463330123e-01 6.946920482502e-01 6.990109441042e-01 7.025591423884e-01 7.053052342849e-01 7.072299548017e-01 7.083149523068e-01 7.085617136751e-01 7.079707121024e-01 7.065592629721e-01 7.043524471054e-01 7.013830346390e-01 6.977015193024e-01 6.933601458750e-01 6.884304150211e-01 6.829866306100e-01 6.771191353068e-01 6.709293883734e-01 6.645224491797e-01 6.580209747209e-01 6.515491795911e-01 6.452383506130e-01 6.392302639822e-01 6.336607634253e-01 6.286722347424e-01 6.243975814783e-01 6.209653068268e-01 6.184950747178e-01 6.170827815058e-01 6.168158541798e-01 6.177522860509e-01 6.199287090320e-01 6.233585584556e-01 6.280217715893e-01 6.338807557417e-01 6.408681504048e-01 6.488997312057e-01 6.578694693832e-01 6.676573800515e-01 6.781348292541e-01 6.891615178255e-01 7.005966453157e-01 7.122944105239e-01 7.241142012745e-01 7.359172252906e-01 7.475674424081e-01 7.589427937249e-01 7.699204410530e-01 7.803969136611e-01 7.902691043249e-01 7.994499458088e-01 8.078681634612e-01 8.154481733061e-01 8.221442466152e-01 8.279125418896e-01 8.327238616662e-01 8.365611243807e-01 8.394185764709e-01 8.413065303838e-01 8.422429469299e-01 8.422635445770e-01 8.414112703697e-01 8.397475534804e-01 8.373415135169e-01 8.342758151004e-01 8.306484067112e-01 8.265630263317e-01 8.221388743095e-01 8.175021144877e-01 8.127891102480e-01 8.081407018988e-01 8.037062789167e-01 7.996332889889e-01 7.960677655911e-01 7.931571518279e-01 7.910335772389e-01 7.898217072519e-01 7.896283060058e-01 7.905377989949e-01 7.926178937482e-01 7.959015098775e-01 8.004003528790e-01 8.060942265691e-01 8.129353621573e-01 8.208446108765e-01 8.297239178805e-01 8.394478040304e-01 8.498716338905e-01 8.608438931603e-01 8.721895498213e-01 8.837390320403e-01 8.953143473903e-01 9.067388934532e-01 9.178489252171e-01 9.284778221692e-01 9.384843807096e-01 9.477330823834e-01 9.561079819971e-01 9.635149373070e-01 9.698796951998e-01 9.751533591724e-01 9.793047980842e-01 9.823354809273e-01 9.842633507958e-01 9.851371236110e-01 9.850278371319e-01 9.840204400379e-01 9.822342834485e-01 9.797881322771e-01 9.768266446707e-01 9.735023101115e-01 9.699643019418e-01 9.663723264441e-01 9.628710868269e-01 9.596047835988e-01 9.566946182061e-01 9.542489082822e-01 9.523532098003e-01 9.510643040076e-01 9.504260486869e-01 9.504454165037e-01 9.511199542587e-01 9.524199543060e-01 9.543063462513e-01 9.567286329924e-01 9.596279869254e-01 9.629491253967e-01 9.666312034365e-01 9.706260894610e-01 9.748813619315e-01 9.793572279857e-01 9.840183598911e-01 9.888264069283e-01 9.937492849281e-01 9.987443349954e-01 1.003773510296e+00 1.008777572408e+00 1.013696364726e+00 1.018454269695e+00 1.022968646052e+00 1.027152400093e+00 1.030905718746e+00 1.034152914444e+00 1.036805260457e+00 1.038807967584e+00 1.040128698522e+00 1.040753972405e+00 1.040724708980e+00 1.040101189367e+00 1.038992056058e+00 1.037533534688e+00 1.035887748648e+00 1.034235710662e+00 1.032753609688e+00 1.031611973309e+00 1.030945186506e+00 1.030858007254e+00 1.031394187198e+00 1.032550264139e+00 1.034270726112e+00 1.036450292339e+00 1.038970399269e+00 1.041681500209e+00 1.044464140941e+00 1.047222015073e+00 1.049904054651e+00 1.052531202655e+00 1.055169933697e+00 1.057959077173e+00 1.061062371145e+00 1.064665494528e+00 1.068937703871e+00 1.073985905732e+00 1.079853765946e+00 1.086464503886e+00 1.093638957972e+00 1.101102860103e+00 1.108477277388e+00 1.115372473465e+00 1.121375848652e+00 1.126128835555e+00 1.129387919169e+00 1.130998861006e+00 1.130994924046e+00 1.129533796542e+00 1.126901425654e+00 1.123496038749e+00 1.119712196213e+00 1.115958134731e+00 1.112445296386e+00 1.107954712405e+00 1.103305812592e+00 1.099420113555e+00 1.096975996903e+00 1.096127625962e+00 1.096365928721e+00 1.096686526908e+00 1.095962055699e+00 1.093325568702e+00 1.088440789228e+00 1.081648500842e+00 1.073849570066e+00 1.066155051398e+00 1.059546764995e+00 1.054592607144e+00 1.051306948904e+00 1.049286717076e+00 1.048041496816e+00 1.047250184507e+00 1.046845752973e+00 1.046836062613e+00 1.046615744130e+00 1.038916150582e+00 1.047932223113e+00 1.013599454999e+00 9.417168773382e-01 8.603638638977e-01 8.090501276017e-01 8.181267572684e-01 8.829025678341e-01 9.690369342236e-01 1.040318395982e+00 1.073723878414e+00 1.061804811412e+00 1.011509924527e+00 9.425463665272e-01 8.835449951240e-01 8.617468106233e-01 8.868218005194e-01 9.443085852849e-01 1.008203163226e+00 1.056082408234e+00 1.075469802955e+00 1.064129630573e+00 1.028418421505e+00 9.809515278077e-01 9.372070076277e-01 9.108646323705e-01 9.086215414776e-01 9.279745986724e-01 9.598509298437e-01 9.936061976803e-01 1.020698249874e+00 1.035848928818e+00 1.036949571105e+00 1.024405326988e+00 1.000746525722e+00 9.704266490709e-01 9.396096207133e-01 9.155692250167e-01 9.049878739286e-01 9.116360757238e-01 9.343334893679e-01 9.670493466489e-01 1.001023340924e+00 1.027626061943e+00 1.040769721529e+00 1.038303211241e+00 1.022696540734e+00 1.000628760491e+00 9.814263022694e-01 9.739845317152e-01 9.830584919468e-01 1.007160423753e+00 1.039551515725e+00 1.071742083191e+00 1.096778551951e+00 1.111155117903e+00 1.114958258876e+00 1.110783404028e+00 1.102044290502e+00 1.091241101253e+00 1.079235902823e+00 1.065634346436e+00 1.050187459466e+00 1.034091621942e+00 1.020244953560e+00 1.012080448517e+00 1.011195853093e+00 1.015575222161e+00 1.019589016037e+00 1.016327538236e+00 1.000919266604e+00 9.734800098471e-01 9.407290485564e-01 9.149584452540e-01 9.093817776243e-01 9.304020203800e-01 9.726059155405e-01 1.021312390058e+00 1.059936636289e+00 1.076369888434e+00 1.066286847729e+00 1.034261012837e+00 9.927839134878e-01 9.587001939085e-01 9.461198157070e-01 9.585769561297e-01 9.870940507164e-01 1.016273894521e+00 1.032830124814e+00 1.030877512928e+00 1.013669127929e+00
 6.428379637023e-01 6.420559321911e-01 6.412195541320e-01 6.402138591103e-01 6.390391297723e-01 6.377905954305e-01 6.365909470244e-01 6.355268070185e-01 6.346084586996e-01 6.337585051196e-01 6.328524614086e-01 6.317957124902e-01 6.305846085114e-01 6.293091226184e-01 6.280937428508e-01 6.270202726919e-01 6.260767850025e-01 6.251686687308e-01 6.241786389918e-01 6.230429902444e-01 6.217897814719e-01 6.205128474064e-01 6.193072590421e-01 6.182147087315e-01 6.172118682214e-01 6.162280895578e-01 6.151846955251e-01 6.140380545759e-01 6.127998350819e-01 6.115351479689e-01 6.103194498896e-01 6.091980057006e-01 6.081610720044e-01 6.071566883806e-01 6.061231422359e-01 6.050141119160e-01 6.038189402473e-01 6.025668367928e-01 6.013267640699e-01 6.001801858086e-01 5.991690260201e-01 5.982506938394e-01 5.973110497530e-01 5.962321227715e-01 5.949779692918e-01 5.936318923830e-01 5.923501770773e-01 5.912502542985e-01 5.903219393893e-01 5.894214236883e-01 5.883744443835e-01 5.871020864832e-01 5.856763198732e-01 5.842622464649e-01 5.829996288478e-01 5.819128705486e-01 5.809029374869e-01 5.798208806325e-01 5.785766680541e-01 5.771908143695e-01 5.757617878070e-01 5.743908828319e-01 5.731279363514e-01 5.719690178845e-01 5.708658309288e-01 5.697502354253e-01 5.685560872862e-01 5.672511063789e-01 5.658578672781e-01 5.644574600299e-01 5.631590289683e-01 5.620271255856e-01 5.610144122424e-01 5.599735751429e-01 5.587619242168e-01 5.573499398143e-01 5.558448713316e-01 5.544143571719e-01 5.531714129096e-01 5.520914289039e-01 5.510298477203e-01 5.498356714530e-01 5.484563917197e-01 5.469654053182e-01 5.454867542210e-01 5.441157141252e-01 5.428744364765e-01 5.417125838046e-01 5.405466786377e-01 5.393102320055e-01 5.379740167613e-01 5.365550759512e-01 5.351048243275e-01 5.337029122968e-01 5.324198512343e-01 5.312597450670e-01 5.301441613042e-01 5.289564299163e-01 5.276151735489e-01 5.261293496218e-01 5.246010758827e-01 5.231706129086e-01 5.219144894377e-01 5.207970854714e-01 5.196863858905e-01 5.184464330865e-01 5.170165254022e-01 5.154555169851e-01 5.139096615973e-01 5.125239593679e-01 5.113420631198e-01 5.102705413976e-01 5.091422145341e-01 5.078245001707e-01 5.063085767297e-01 5.047162247213e-01 5.032216826013e-01 5.019296657431e-01 5.008057410995e-01 4.997076625511e-01 4.984858739814e-01 4.970741105569e-01 4.955286166612e-01 4.939865769807e-01 4.925798995677e-01 4.913506342897e-01 4.902286984405e-01 4.890835229287e-01 4.878059292142e-01 4.863700603924e-01 4.848527526555e-01 4.833817795112e-01 4.820503572910e-01 4.808591246829e-01 4.797227761037e-01 4.785311544663e-01 4.772136447175e-01 4.757817496620e-01 4.743205920180e-01 4.729278459264e-01 4.716519244025e-01 4.704723376980e-01 4.693133966705e-01 4.680915249098e-01 4.667660769314e-01 4.653698787104e-01 4.639762380600e-01 4.626507787952e-01 4.614141963490e-01 4.602340185814e-01 4.590494818368e-01 4.578098675517e-01 4.565081126374e-01 4.551765161450e-01 4.538609187048e-01 4.525944097202e-01 4.513849319321e-01 4.502090924430e-01 4.490262258995e-01 4.478101666292e-01 4.465614912989e-01 4.452984122953e-01 4.440494567822e-01 4.428371612384e-01 4.416611749646e-01 4.405033294161e-01 4.393418542073e-01 4.381657492463e-01 4.369742615455e-01 4.357802008757e-01 4.346019846059e-01 4.334474648257e-01 4.323125547962e-01 4.311877161701e-01 4.300670691918e-01 4.289450551319e-01 4.278254092822e-01 4.267134654371e-01 4.256116265132e-01 4.245202363315e-01 4.234406610182e-01 4.223762659169e-01 4.213253367402e-01 4.202846786714e-01 4.192508572617e-01 4.182200714104e-01 4.171945060709e-01 4.161792859842e-01 4.151821584358e-01 4.142000730529e-01 4.132311475964e-01 4.122714317618e-01 4.113163117981e-01 4.103680100811e-01 4.094315880437e-01 4.085104857408e-01 4.076022436767e-01 4.067059135445e-01 4.058218711125e-01 4.049474970366e-01 4.040848114114e-01 4.032364879821e-01 4.024022900379e-01 4.015830042491e-01 4.007762333008e-01 3.999802616753e-01 3.991943520437e-01 3.984226846564e-01 3.976681471153e-01 3.969324354766e-01 3.962118896416e-01 3.955058397553e-01 3.948097581435e-01 3.941252876374e-01 3.934572405610e-01 3.928094131381e-01 3.921802365139e-01 3.915681099901e-01 3.909713864553e-01 3.903884929232e-01 3.898211135376e-01 3.892734380563e-01 3.887435596407e-01 3.882312018515e-01 3.877356956090e-01 3.872580340593e-01 3.867968043365e-01 3.863549721489e-01 3.859324671661e-01 3.855282136520e-01 3.851406540937e-01 3.847701887451e-01 3.844180029408e-01 3.840844831245e-01 3.837727931537e-01 3.834809566325e-01 3.832071420577e-01 3.829518567466e-01 3.827142346596e-01 3.824938176174e-01 3.822944230371e-01 3.821171128394e-01 3.819612607981e-01 3.818248751239e-01 3.817080384947e-01 3.816076417169e-01 3.815256051491e-01 3.814648909780e-01 3.814263603941e-01 3.814113717988e-01 3.814164208381e-01 3.814402225432e-01 3.814817328795e-01 3.815417180476e-01 3.816232035811e-01 3.817279170188e-01 3.818561083310e-01 3.820056018646e-01 3.821736534845e-01 3.823607780514e-01 3.825666449490e-01 3.827960621531e-01 3.830474303326e-01 3.833212393476e-01 3.836162133311e-01 3.839310689134e-01 3.842660654252e-01 3.846228170947e-01 3.850009374585e-01 3.853995350474e-01 3.858196894829e-01 3.862601663183e-01 3.867216560346e-01 3.872040294349e-01 3.877077153882e-01 3.882309909997e-01 3.887761931397e-01 3.893403842109e-01 3.899242568987e-01 3.905282331833e-01 3.911538625818e-01 3.917989511080e-01 3.924647670190e-01 3.931502328473e-01 3.938534480862e-01 3.945760075479e-01 3.953184480690e-01 3.960810238954e-01 3.968632662596e-01 3.976642393810e-01 3.984841580425e-01 3.993211462643e-01 4.001773548818e-01 4.010523550521e-01 4.019454039341e-01 4.028583303890e-01 4.037886572646e-01 4.047355947783e-01 4.056996511080e-01 4.066825720667e-01 4.076822628582e-01 4.087010174342e-01 4.097363478084e-01 4.107876942160e-01 4.118558227248e-01 4.129393126798e-01 4.140411029567e-01 4.151577323997e-01 4.162914778187e-01 4.174407413771e-01 4.186050492641e-01 4.197839459160e-01 4.209774163540e-01 4.221865493089e-01 4.234100378448e-01 4.246496339294e-01 4.259026443908e-01 4.271702894076e-01 4.284504324564e-01 4.297438696842e-01 4.310511649271e-01 4.323722055475e-01 4.337071293888e-01 4.350537650564e-01 4.364120564948e-01 4.377825428144e-01 4.391650411388e-01 4.405600107811e-01 4.419668339570e-01 4.433840627606e-01 4.448115318200e-01 4.462495869732e-01 4.476972766819e-01 4.491575519502e-01 4.506278923384e-01 4.521069581084e-01 4.535957031590e-01 4.550918053366e-01 4.565984351849e-01 4.581153756617e-01 4.596415673032e-01 4.611751305102e-01 4.627174447583e-01 4.642659776560e-01 4.658234961586e-01 4.673900026658e-01 4.689630817335e-01 4.705426900434e-01 4.721296755582e-01 4.737229929059e-01 4.753219141808e-01 4.769278784525e-01 4.785377729128e-01 4.801548396235e-01 4.817783962434e-01 4.834051282624e-01 4.850365306235e-01 4.866734987887e-01 4.883140437703e-01 4.899595096114e-01 4.916088967461e-01 4.932610807650e-01 4.949170315388e-01 4.965782519591e-01 4.982401840491e-01 4.999045402215e-01 5.015727308649e-01 5.032417367522e-01 5.049143526622e-01 5.065894429472e-01 5.082663999281e-01 5.099433826505e-01 5.116208863568e-01 5.132987023154e-01 5.149790803893e-01 5.166611643725e-01 5.183422611435e-01 5.200232102759e-01 5.217016490343e-01 5.233797446354e-01 5.250586295300e-01 5.267359329545e-01 5.284127383919e-01 5.300881066296e-01 5.317596132770e-01 5.334292720753e-01 5.350981321358e-01 5.367649737135e-01 5.384286172757e-01 5.400912544624e-01 5.417485948355e-01 5.434034379212e-01 5.450557138016e-01 5.467030388172e-01 5.483475572087e-01 5.499881867577e-01 5.516239707569e-01 5.532557891255e-01 5.548827247626e-01 5.565037555274e-01 5.581212012128e-01 5.597328168402e-01 5.613388555877e-01 5.629391545218e-01 5.645329612983e-01 5.661203438062e-01 5.677035211053e-01 5.692779582762e-01 5.708459570385e-01 5.724075723194e-01 5.739603032692e-01 5.755059706080e-01 5.770445862125e-01 5.785755351968e-01 5.800979211930e-01 5.816114191401e-01 5.831151998563e-01 5.846117213806e-01 5.860994221084e-01 5.875775540748e-01 5.890475728019e-01 5.905063406721e-01 5.919558391698e-01 5.933950955187e-01 5.948244674499e-01 5.962443901021e-01 5.976534295766e-01 5.990514915874e-01 6.004386304923e-01 6.018146558998e-01 6.031787943062e-01 6.045321719342e-01 6.058730975495e-01 6.072024133285e-01 6.085195818123e-01 6.098249071677e-01 6.111169332878e-01 6.123971077562e-01 6.136634071537e-01 6.149171604266e-01 6.161578753362e-01 6.173848027756e-01 6.185977069095e-01 6.197977052024e-01 6.209823475155e-01 6.221538949621e-01 6.233109311387e-01 6.244532520225e-01 6.255810031179e-01 6.266936006354e-01 6.277904123123e-01 6.288728982636e-01 6.299389231834e-01 6.309906625224e-01 6.320260762445e-01 6.330446200874e-01 6.340466509107e-01 6.350329755283e-01 6.360027803907e-01 6.369559619796e-01 6.378925132373e-01 6.388111207271e-01 6.397130224806e-01 6.405972009806e-01 6.414640338096e-01 6.423134905709e-01 6.431450639477e-01 6.439580808244e-01 6.447529678177e-01 6.455294350521e-01 6.462885074752e-01 6.470281275727e-01 6.477486846433e-01 6.484500796510e-01 6.491325995371e-01 6.497954104094e-01 6.504392417880e-01 6.510637902481e-01 6.516674197132e-01 6.522525015031e-01 6.528164956494e-01 6.533605448980e-01 6.538839636847e-01 6.543871588364e-01 6.548695187517e-01 6.553319769133e-01 6.557727333408e-01 6.561917103173e-01 6.565905454504e-01 6.569677695616e-01 6.573240815219e-01 6.576578010979e-01 6.579709412658e-01 6.582610147917e-01 6.585303562447e-01 6.587762326938e-01 6.590006615854e-01 6.592032344578e-01 6.593830253341e-01 6.595406143920e-01 6.596746861187e-01 6.597864112554e-01 6.598760218297e-01 6.599418089448e-01 6.599852431397e-01 6.600052604187e-01 6.600017878449e-01 6.599756311484e-01 6.599254333389e-01 6.598517347167e-01 6.597553032338e-01 6.596339966149e-01 6.594896524631e-01 6.593217648370e-01 6.591284719386e-01 6.589127734188e-01 6.586722705174e-01 6.584081498170e-01 6.581198348959e-01 6.578062344171e-01 6.574694995369e-01 6.571080349197e-01 6.567217368223e-01 6.563124385896e-01 6.558763300483e-01 6.554168792029e-01 6.549332886836e-01 6.544241434567e-01 6.538917005060e-01 6.533329495085e-01 6.527500240409e-01 6.521432571002e-01 6.515107576533e-01 6.508534126807e-01 6.501721218211e-01 6.494655348794e-01 6.487352417766e-01 6.479786596888e-01 6.471978573604e-01 6.463934286804e-01 6.455626616524e-01 6.447078555596e-01 6.438294416581e-01 6.429245324513e-01 6.419970204878e-01 6.410438121986e-01 6.400665895372e-01 6.390649318158e-01 6.380376434932e-01 6.369875781411e-01 6.359129272223e-01 6.348142430400e-01 6.336914810821e-01 6.325443413271e-01 6.313734948182e-01 6.301799823257e-01 6.289607584206e-01 6.277201887142e-01 6.264548342334e-01 6.251655937510e-01 6.238548968893e-01 6.225199376992e-01 6.211633065871e-01 6.197830798616e-01 6.183798136665e-01 6.169553003571e-01 6.155079142588e-01 6.140389167788e-01 6.125478067398e-01 6.110344397100e-01 6.095006471013e-01 6.079452457326e-01 6.063690107601e-01 6.047719224333e-01 6.031543579203e-01 6.015160903381e-01 5.998590686430e-01 5.981812859577e-01 5.964847557816e-01 5.947684517982e-01 5.930337848709e-01 5.912799090932e-01 5.895078342392e-01 5.877193415971e-01 5.859116273842e-01 5.840868200144e-01 5.822467678766e-01 5.803882764152e-01 5.785158080541e-01 5.766259541556e-01 5.747209002087e-01 5.728018111208e-01 5.708677459042e-01 5.689198067067e-01 5.669582775438e-01 5.649831295877e-01 5.629969737099e-01 5.609970951801e-01 5.589861990554e-01 5.569646595640e-01 5.549310568049e-01 5.528884852384e-01 5.508360610699e-01 5.487748651389e-01 5.467053912520e-01 5.446272864046e-01 5.425432798546e-01 5.404523329028e-01 5.383551454845e-01 5.362530846283e-01 5.341460922830e-01 5.320347422411e-01 5.299207388326e-01 5.278042349504e-01 5.256856452419e-01 5.235660164137e-01 5.214454429113e-01 5.193263589589e-01 5.172076178438e-01 5.150914493246e-01 5.129779894060e-01 5.108672469102e-01 5.087611357233e-01 5.066608590288e-01 5.045657651296e-01 5.024783820275e-01 5.003988893619e-01 4.983282607478e-01 4.962662128334e-01 4.942155523865e-01 4.921763950400e-01 4.901491594588e-01 4.881359321815e-01 4.861357773118e-01 4.841520793254e-01 4.821843966850e-01 4.802333056693e-01 4.783011233394e-01 4.763877335630e-01 4.744955895907e-01 4.726235842775e-01 4.707740716513e-01 4.689490129751e-01 4.671469233359e-01 4.653707293655e-01 4.636213746264e-01 4.618984950028e-01 4.602057078778e-01 4.585414767184e-01 4.569074561101e-01 4.553056023005e-01 4.537357140503e-01 4.522003989256e-01 4.506990439021e-01 4.492332753672e-01 4.478041161324e-01 4.464127678852e-01 4.450600173908e-01 4.437454926677e-01 4.424728538562e-01 4.412405945635e-01 4.400507338825e-01 4.389043386425e-01 4.377995797103e-01 4.367409459308e-01 4.357278491179e-01 4.347605049068e-01 4.338399945638e-01 4.329662545670e-01 4.321421220223e-01 4.313646737486e-01 4.306379410958e-01 4.299605820623e-01 4.293331496380e-01 4.287558437463e-01 4.282299838123e-01 4.277559770745e-01 4.273328118780e-01 4.269614003116e-01 4.266427712340e-01 4.263758574733e-01 4.261614563044e-01 4.259982121732e-01 4.258879596637e-01 4.258308640262e-01 4.258248148457e-01 4.258710952500e-01 4.259687798316e-01 4.261173347796e-01 4.263180809400e-01 4.265682797117e-01 4.268698017331e-01 4.272200533848e-01 4.276196155836e-01 4.280688114965e-01 4.285640077065e-01 4.291076924551e-01 4.296962970440e-01 4.303318140818e-01 4.310109748568e-01 4.317340252793e-01 4.325013381490e-01 4.333077449908e-01 4.341576396208e-01 4.350455295677e-01 4.359717275594e-01 4.369363738290e-01 4.379348167146e-01 4.389708372380e-01 4.400390318190e-01 4.411395696166e-01 4.422716245804e-01 4.434320819021e-01 4.446223685139e-01 4.458366607403e-01 4.470787362679e-01 4.483430843928e-01 4.496295837265e-01 4.509376828818e-01 4.522638018326e-01 4.536090561333e-01 4.549685994969e-01 4.563448560569e-01 4.577324254807e-01 4.591300056739e-01 4.605395138007e-01 4.619550473546e-01 4.633787737906e-01 4.648055219074e-01 4.662352177066e-01 4.676674518599e-01 4.690974212028e-01 4.705274784029e-01 4.719523171994e-01 4.733726691161e-01 4.747855546466e-01 4.761894897713e-01 4.775840108488e-01 4.789639663596e-01 4.803336356643e-01 4.816853135256e-01 4.830210364716e-01 4.843383033560e-01 4.856338018797e-01 4.869095719187e-01 4.881595524697e-01 4.893855776962e-01 4.905843484346e-01 4.917550937844e-01 4.928962477181e-01 4.940048772152e-01 4.950816706012e-01 4.961226069906e-01 4.971277014932e-01 4.980956717209e-01 4.990231293554e-01 4.999115884369e-01 5.007566367669e-01 5.015586716312e-01 5.023146953087e-01 5.030253446950e-01 5.036872789689e-01 5.042996727490e-01 5.048625087892e-01 5.053715608610e-01 5.058291106375e-01 5.062304168302e-01 5.065768575018e-01 5.068652285265e-01 5.070953152193e-01 5.072656608610e-01 5.073744768308e-01 5.074212015947e-01 5.074043297489e-01 5.073228275944e-01 5.071760166195e-01 5.069630132362e-01 5.066806001791e-01 5.063306924658e-01 5.059103045176e-01 5.054186295463e-01 5.048557243707e-01 5.042192639143e-01 5.035102148539e-01 5.027258974460e-01 5.018662590809e-01 5.009295885486e-01 4.999163884297e-01 4.988260198862e-01 4.976558313287e-01 4.964079323360e-01 4.950778662320e-01 4.936703068332e-01 4.921799517382e-01 4.906090862627e-01 4.889560415170e-01 4.872196481506e-01 4.854034714023e-01 4.834999708531e-01 4.815173461152e-01 4.794480815227e-01 4.772964514197e-01 4.750611276829e-01 4.727385991796e-01 4.703379913957e-01 4.678468998430e-01 4.652770476783e-01 4.626193472889e-01 4.598800324199e-01 4.570582675211e-01 4.541494887614e-01 4.511655046556e-01 4.480910074686e-01 4.449425140447e-01 4.417075202535e-01 4.383950801414e-01 4.350053197852e-01 4.315309315808e-01 4.279871226592e-01 4.243575214072e-01 4.206619577029e-01 4.168848152746e-01 4.130397622680e-01 4.091233505439e-01 4.051328934956e-01 4.010833957864e-01 3.969567284007e-01 3.927785593827e-01 3.885285835575e-01 3.842252858733e-01 3.798648774818e-01 3.754436800807e-01 3.709826663974e-01 3.664589713156e-01 3.619044608429e-01 3.572956043305e-01 3.526551014010e-01 3.479807135049e-01 3.432682286718e-01 3.385432592587e-01 3.337800877246e-01 3.290166021605e-01 3.242302507339e-01 3.194431814637e-01 3.146576199729e-01 3.098703517390e-01 3.051090541811e-01 3.003510312809e-01 2.956369165016e-01 2.909444429917e-01 2.863023388740e-01 2.817124984821e-01 2.771759260890e-01 2.727244044191e-01 2.683360832086e-01 2.640565689769e-01 2.598657248381e-01 2.557975699437e-01 2.518556892046e-01 2.480450459953e-01 2.443983695275e-01 2.409018014792e-01 2.375975555639e-01 2.344726009576e-01 2.315595396449e-01 2.288623777287e-01 2.263923488543e-01 2.241747131198e-01 2.222012361320e-01 2.205057364456e-01 2.190776709503e-01 2.179423167426e-01 2.170980443992e-01 2.165522785165e-01 2.163166665332e-01 2.163813144620e-01 2.167638846944e-01 2.174482785151e-01 2.184427717714e-01 2.197390479163e-01 2.213309194310e-01 2.232146592932e-01 2.253770933773e-01 2.278138118045e-01 2.305101654562e-01 2.334548909918e-01 2.366375585184e-01 2.400434122047e-01 2.436612235092e-01 2.474750980576e-01 2.514716529314e-01 2.556408186317e-01 2.599618324612e-01 2.644290038340e-01 2.690236138370e-01 2.737351263904e-01 2.785526085414e-01 2.834578906702e-01 2.884492655767e-01 2.935015602022e-01 2.986175797850e-01 3.037769529375e-01 3.089726296484e-01 3.141971321206e-01 3.194324330370e-01 3.246831872848e-01 3.299239814990e-01 3.351619046364e-01 3.403776325907e-01 3.455659973403e-01 3.507248079767e-01 3.558346171155e-01 3.609061164820e-01 3.659112178536e-01 3.708618449366e-01 3.757401176679e-01 3.805430276773e-01 3.852708208904e-01 3.899028118683e-01 3.944533116013e-01 3.988966251307e-01 4.032436023980e-01 4.074808404014e-01 4.116031305851e-01 4.156152686578e-01 4.194951032540e-01 4.232602831759e-01 4.268859590118e-01 4.303840889823e-01 4.337427473811e-01 4.369577205607e-01 4.400339390847e-01 4.429542012276e-01 4.457334010560e-01 4.483498264786e-01 4.508166156904e-01 4.531218321980e-01 4.552650358751e-01 4.572497172290e-01 4.590627446914e-01 4.607180603155e-01 4.621964008050e-01 4.635136799376e-01 4.646570612774e-01 4.656306408502e-01 4.664361538374e-01 4.670647624626e-01 4.675310042941e-01 4.678183055887e-01 4.679434103412e-01 4.678954774099e-01 4.676828600991e-01 4.673057516306e-01 4.667622787811e-01 4.660640315545e-01 4.652010457591e-01 4.641905724415e-01 4.630244559205e-01 4.617143085933e-01 4.602614775460e-01 4.586699960274e-01 4.569522757946e-01 4.551019954537e-01 4.531401982960e-01 4.510614389140e-01 4.488827550804e-01 4.466063545965e-01 4.442425043689e-01 4.418057754213e-01 4.392950685776e-01 4.367352072354e-01 4.341244289883e-01 4.314846244318e-01 4.288238490653e-01 4.261547218447e-01 4.234968457981e-01 4.208536446644e-01 4.182558399408e-01 4.157039803166e-01 4.132267407849e-01 4.108322985249e-01 4.085429892160e-01 4.063762522817e-01 4.043433331225e-01 4.024734948351e-01 4.007739603584e-01 3.992721455411e-01 3.979765204697e-01 3.969123588730e-01 3.960924374251e-01 3.955326369704e-01 3.952536622639e-01 3.952593844429e-01 3.955764227587e-01 3.962023943153e-01 3.971602476312e-01 3.984503156744e-01 4.000805070031e-01 4.020627554323e-01 4.043876972351e-01 4.070705232158e-01 4.100993373971e-01 4.134792070421e-01 4.172013063293e-01 4.212601264023e-01 4.256517285362e-01 4.303586084672e-01 4.353803501347e-01 4.406936969115e-01 4.462951276257e-01 4.521620285488e-01 4.582834368981e-01 4.646427498368e-01 4.712192333035e-01 4.780011498388e-01 4.849624497839e-01 4.920943611449e-01 4.993691585214e-01 5.067731258023e-01 5.142854081817e-01 5.218859596747e-01 5.295587833234e-01 5.372809099278e-01 5.450386574052e-01 5.528079138379e-01 5.605731241514e-01 5.683145989968e-01 5.760164739900e-01 5.836596453384e-01 5.912263514653e-01 5.987007596360e-01 6.060640396455e-01 6.133040464326e-01 6.203993742875e-01 6.273393137229e-01 6.341052063191e-01 6.406831069874e-01 6.470620199700e-01 6.532227792232e-01 6.591586152216e-01 6.648495286047e-01 6.702900990572e-01 6.754644779732e-01 6.803616680377e-01 6.849762395270e-01 6.892888171117e-01 6.933015077756e-01 6.969953897513e-01 7.003697400027e-01 7.034142690653e-01 7.061215616042e-01 7.084905862176e-01 7.105099115133e-01 7.121824064149e-01 7.135000754768e-01 7.144634581881e-01 7.150696464609e-01 7.153185289772e-01 7.152135010685e-01 7.147527175322e-01 7.139426312600e-01 7.127841697665e-01 7.112859723191e-01 7.094520682754e-01 7.072908928766e-01 7.048137966565e-01 7.020279214551e-01 6.989490488092e-01 6.955872644293e-01 6.919612044252e-01 6.880847497631e-01 6.839766401028e-01 6.796572611953e-01 6.751484517401e-01 6.704728101273e-01 6.656546677732e-01 6.607211483693e-01 6.556984080004e-01 6.506196672789e-01 6.455120723986e-01 6.404113046951e-01 6.353480868395e-01 6.303582792371e-01 6.254785209781e-01 6.207419611060e-01 6.161908938414e-01 6.118560547446e-01 6.077792986144e-01 6.039940970472e-01 6.005337016688e-01 5.974373531860e-01 5.947310314165e-01 5.924474256889e-01 5.906095662894e-01 5.892451419293e-01 5.883682115022e-01 5.879987112692e-01 5.881439250671e-01 5.888100021647e-01 5.900018306336e-01 5.917070184773e-01 5.939281861697e-01 5.966400465812e-01 5.998309144384e-01 6.034766256304e-01 6.075445467070e-01 6.120135824416e-01 6.168352574141e-01 6.219854945514e-01 6.274142344027e-01 6.330805280788e-01 6.389462926603e-01 6.449555762854e-01 6.510736871138e-01 6.572427185345e-01 6.634238774047e-01 6.695659719503e-01 6.756232947920e-01 6.815541442642e-01 6.873083296892e-01 6.928477450766e-01 6.981250631870e-01 7.031087658741e-01 7.077524542989e-01 7.120238948540e-01 7.158907435243e-01 7.193148428743e-01 7.222767269020e-01 7.247403739513e-01 7.266893311930e-01 7.280979280125e-01 7.289494965621e-01 7.292317438890e-01 7.289286596834e-01 7.280366183358e-01 7.265462929736e-01 7.244641908943e-01 7.217840435655e-01 7.185215240631e-01 7.146849374358e-01 7.102855293503e-01 7.053535249714e-01 6.999027990280e-01 6.939734068857e-01 6.875935847108e-01 6.808056549003e-01 6.736591139044e-01 6.661958223631e-01 6.584831932552e-01 6.505738947789e-01 6.425409500211e-01 6.344548954582e-01 6.263920156979e-01 6.184371715194e-01 6.106709434503e-01 6.031869939565e-01 5.960708503422e-01 5.894171782960e-01 5.833138917804e-01 5.778463407469e-01 5.731036748855e-01 5.691529199326e-01 5.660675327962e-01 5.639012086417e-01 5.626970838672e-01 5.624853921109e-01 5.632779525453e-01 5.650737497328e-01 5.678515229096e-01 5.715791856580e-01 5.762045608049e-01 5.816639698672e-01 5.878839721204e-01 5.947784054867e-01 6.022509636243e-01 6.102058750841e-01 6.185382111395e-01 6.271417788202e-01 6.359134826019e-01 6.447444282179e-01 6.535353336681e-01 6.621833343700e-01 6.705976211510e-01 6.786836531272e-01 6.863585290694e-01 6.935467956182e-01 7.001702238777e-01 7.061719739077e-01 7.114883969308e-01 7.160736387214e-01 7.198878591671e-01 7.228945547618e-01 7.250755963067e-01 7.264101176052e-01 7.268977556034e-01 7.265426823184e-01 7.253561883194e-01 7.233675870654e-01 7.206066624713e-01 7.171245837367e-01 7.129741215428e-01 7.082248139417e-01 7.029557628612e-01 6.972523876010e-01 6.912196543213e-01 6.849625342764e-01 6.786009997402e-01 6.722632613282e-01 6.660780858524e-01 6.601864364309e-01 6.547261745056e-01 6.498353861345e-01 6.456518601799e-01 6.422975330519e-01 6.398926237141e-01 6.385373270825e-01 6.383122327356e-01 6.392817170707e-01 6.414770459183e-01 6.449163674679e-01 6.495819015396e-01 6.554335862822e-01 6.624126831491e-01 6.704302214706e-01 6.793880870038e-01 6.891647942658e-01 6.996352352779e-01 7.106605215657e-01 7.220996509966e-01 7.338111877200e-01 7.456497132653e-01 7.574820669542e-01 7.691696156268e-01 7.805888102028e-01 7.916191682368e-01 8.021522682747e-01 8.120919529800e-01 8.213414868062e-01 8.298331825304e-01 8.374941645921e-01 8.442711140429e-01 8.501249447783e-01 8.550218956331e-01 8.589473458106e-01 8.618940472201e-01 8.638719452484e-01 8.648987707678e-01 8.650103047994e-01 8.642516157779e-01 8.626801626437e-01 8.603702509562e-01 8.574035546939e-01 8.538783197306e-01 8.499031619140e-01 8.455937216706e-01 8.410819997591e-01 8.365041607013e-01 8.320057321909e-01 8.277329474691e-01 8.238392063514e-01 8.204701647723e-01 8.177730303178e-01 8.158838066484e-01 8.149214657971e-01 8.149972423455e-01 8.161911382777e-01 8.185686872171e-01 8.221625415856e-01 8.269787219045e-01 8.329924436886e-01 8.401529617959e-01 8.483800137802e-01 8.575641231180e-01 8.675821953199e-01 8.782799403221e-01 8.895023431371e-01 9.010768641078e-01 9.128219200319e-01 9.245642534277e-01 9.361211905236e-01 9.473309114820e-01 9.580288446102e-01 9.680682583585e-01 9.773232185472e-01 9.856762745200e-01 9.930415895384e-01 9.993438165111e-01 1.004543249616e+00 1.008612715455e+00 1.011557924291e+00 1.013406450730e+00 1.014203540115e+00 1.014030603275e+00 1.012972605000e+00 1.011144771315e+00 1.008674232401e+00 1.005692468439e+00 1.002352689680e+00 9.987932648162e-01 9.951659436671e-01 9.916067624571e-01 9.882433347356e-01 9.851913714202e-01 9.825428243427e-01 9.803798738396e-01 9.787496979566e-01 9.776921772077e-01 9.772202857733e-01 9.773316428352e-01 9.780130843057e-01 9.792354581912e-01 9.809700810689e-01 9.831782182310e-01 9.858280504181e-01 9.888844141379e-01 9.923182692685e-01 9.961024009192e-01 1.000210168740e+00 1.004617269305e+00 1.009289936881e+00 1.014195962325e+00 1.019283248942e+00 1.024495911401e+00 1.029761899656e+00 1.034990884147e+00 1.040088884676e+00 1.044941023805e+00 1.049446580454e+00 1.053489355932e+00 1.056974760950e+00 1.059827591709e+00 1.061984266810e+00 1.063435806148e+00 1.064189423378e+00 1.064305319546e+00 1.063879504755e+00 1.063038830919e+00 1.061946332675e+00 1.060770728412e+00 1.059695838884e+00 1.058879581333e+00 1.058467336357e+00 1.058548999958e+00 1.059171163162e+00 1.060330280906e+00 1.061956034922e+00 1.063953382044e+00 1.066180580197e+00 1.068504052256e+00 1.070795807654e+00 1.072956028418e+00 1.074957353090e+00 1.076813346008e+00 1.078621185763e+00 1.080529198126e+00 1.082726536230e+00 1.085426895012e+00 1.088806162165e+00 1.093004827112e+00 1.098064812518e+00 1.103913977076e+00 1.110381706057e+00 1.117156797967e+00 1.123872925620e+00 1.130106518725e+00 1.135424499688e+00 1.139485188932e+00 1.142004200396e+00 1.142869524967e+00 1.142114625807e+00 1.139915050390e+00 1.136615506510e+00 1.132606723714e+00 1.128356226080e+00 1.124323213788e+00 1.119271453118e+00 1.114111352234e+00 1.109865061464e+00 1.107286716963e+00 1.106579798075e+00 1.107256204165e+00 1.108280257787e+00 1.108463859754e+00 1.106860968727e+00 1.103042029235e+00 1.097238662679e+00 1.090235397400e+00 1.083032034496e+00 1.076495262906e+00 1.071106681632e+00 1.066834316823e+00 1.063280515065e+00 1.060031407217e+00 1.056934171134e+00 1.054194285139e+00 1.052242622258e+00 1.051047321093e+00 1.042948944568e+00 1.047946854628e+00 1.007553253572e+00 9.351271517103e-01 8.614451631961e-01 8.239334875164e-01 8.447341985994e-01 9.116448276222e-01 9.901504086682e-01 1.047954430127e+00 1.066167089752e+00 1.040935706797e+00 9.825189344925e-01 9.137026508931e-01 8.648375919642e-01 8.607062514503e-01 9.038061957917e-01 9.733009431916e-01 1.041399139851e+00 1.086723284868e+00 1.098522008318e+00 1.076396907817e+00 1.028934259963e+00 9.718344033089e-01 9.243759279360e-01 9.031759033713e-01 9.143913392576e-01 9.508808679927e-01 9.975170133446e-01 1.039099747428e+00 1.065177676950e+00 1.071269468348e+00 1.058479654986e+00 1.032180645868e+00 1.000316853446e+00 9.712130082773e-01 9.512275136760e-01 9.431321084582e-01 9.458800272890e-01 9.560928233286e-01 9.698998646950e-01 9.842769931285e-01 9.973216004769e-01 1.007849949271e+00 1.014966435281e+00 1.017843431647e+00 1.016133420558e+00 1.010462304957e+00 1.002880888179e+00 9.966828021519e-01 9.955109816740e-01 1.002056513797e+00 1.016814958530e+00 1.037905143160e+00 1.061751983765e+00 1.084410914032e+00 1.102614283110e+00 1.114249331793e+00 1.118366714272e+00 1.114830547332e+00 1.104235170434e+00 1.087959190076e+00 1.068498360690e+00 1.049538420686e+00 1.035300282820e+00 1.029085604878e+00 1.031327404306e+00 1.038649423868e+00 1.044585352280e+00 1.042021516672e+00 1.026127065150e+00 9.968215015777e-01 9.601725161648e-01 9.276897495851e-01 9.126375766326e-01 9.231939228099e-01 9.568805382203e-01 1.001440985009e+00 1.041252239322e+00 1.063812484643e+00 1.063360152478e+00 1.042133888417e+00 1.009575418040e+00 9.794469919354e-01 9.643303165811e-01 9.692892073613e-01 9.892582332506e-01 1.012607244437e+00 1.027899632003e+00 1.028994790482e+00 1.017280683203e+00
 6.549596107521e-01 6.542337939689e-01 6.534506527237e-01 6.524981562913e-01 6.513795790311e-01 6.501889149120e-01 6.490469001607e-01 6.480383058946e-01 6.471755770035e-01 6.463810021892e-01 6.455291705699e-01 6.445260515136e-01 6.433703239577e-01 6.421513618603e-01 6.409926276518e-01 6.399723161679e-01 6.390814702399e-01 6.382266668001e-01 6.372908765631e-01 6.362105754546e-01 6.350142349641e-01 6.337944253452e-01 6.326429908918e-01 6.316010132339e-01 6.306488975627e-01 6.297185286144e-01 6.287326168842e-01 6.276450363654e-01 6.264640917376e-01 6.252533781995e-01 6.240886007435e-01 6.230161138487e-01 6.220302569139e-01 6.210821639838e-01 6.201094703910e-01 6.190601533070e-01 6.179180583376e-01 6.167129404811e-01 6.155196360800e-01 6.144243229537e-01 6.134675660554e-01 6.126057363740e-01 6.117209724962e-01 6.106918034974e-01 6.094840142430e-01 6.081841598627e-01 6.069503350371e-01 6.059014905146e-01 6.050233138677e-01 6.041705452764e-01 6.031705681472e-01 6.019449562728e-01 6.005664266183e-01 5.991989393151e-01 5.979821134443e-01 5.969414829105e-01 5.959765426037e-01 5.949402080914e-01 5.937438777303e-01 5.924058256308e-01 5.910240653362e-01 5.896975211425e-01 5.884775159617e-01 5.873610372054e-01 5.863024494435e-01 5.852336869965e-01 5.840875330297e-01 5.828296669488e-01 5.814792764358e-01 5.801187329317e-01 5.788594276965e-01 5.777686313310e-01 5.767985709575e-01 5.758017190229e-01 5.746335965308e-01 5.732625105066e-01 5.717942749562e-01 5.703995115663e-01 5.691925585302e-01 5.681503808157e-01 5.671281997788e-01 5.659730256590e-01 5.646325414134e-01 5.631787846405e-01 5.617348168086e-01 5.603978293613e-01 5.591905857642e-01 5.580628448608e-01 5.569335544146e-01 5.557324023432e-01 5.544315126048e-01 5.530466298956e-01 5.516280548355e-01 5.502572374516e-01 5.490036819617e-01 5.478710475113e-01 5.467848292869e-01 5.456280081590e-01 5.443198513790e-01 5.428650233022e-01 5.413643225971e-01 5.399557438136e-01 5.387207550614e-01 5.376259461043e-01 5.365427109572e-01 5.353342960950e-01 5.339355399165e-01 5.323992582650e-01 5.308714971731e-01 5.295004440237e-01 5.283355555218e-01 5.272863165418e-01 5.261838947554e-01 5.248923745973e-01 5.233978014895e-01 5.218207541774e-01 5.203366801304e-01 5.190556650581e-01 5.179454512747e-01 5.168657838797e-01 5.156638848012e-01 5.142706593985e-01 5.127374210443e-01 5.112026404022e-01 5.098014371564e-01 5.085794093509e-01 5.074676222078e-01 5.063352336165e-01 5.050695477785e-01 5.036420512659e-01 5.021290658741e-01 5.006589682943e-01 4.993288622274e-01 4.981390715353e-01 4.970059386813e-01 4.958183203954e-01 4.945032531277e-01 4.930710043032e-01 4.916059549141e-01 4.902073559272e-01 4.889261912284e-01 4.877407112475e-01 4.865770520510e-01 4.853497491505e-01 4.840173483242e-01 4.826119126384e-01 4.812065625333e-01 4.798686627317e-01 4.786183806611e-01 4.774240003003e-01 4.762257891067e-01 4.749705914493e-01 4.736529073836e-01 4.723043874107e-01 4.709688515305e-01 4.696811335945e-01 4.684488357501e-01 4.672504413035e-01 4.660430573442e-01 4.648026460129e-01 4.635273688248e-01 4.622361205678e-01 4.609574450955e-01 4.597142079971e-01 4.585057896865e-01 4.573138075252e-01 4.561181937580e-01 4.549058729275e-01 4.536766440151e-01 4.524449760790e-01 4.512261929896e-01 4.500299689172e-01 4.488515843097e-01 4.476822625020e-01 4.465147672501e-01 4.453454977217e-01 4.441773211012e-01 4.430153562891e-01 4.418623512573e-01 4.407174184110e-01 4.395832573704e-01 4.384631201701e-01 4.373542621564e-01 4.362543756834e-01 4.351599543911e-01 4.340669625901e-01 4.329767882613e-01 4.318968210962e-01 4.308313990737e-01 4.297802121072e-01 4.287409641823e-01 4.277086540897e-01 4.266797896977e-01 4.256566470933e-01 4.246432393370e-01 4.236431378724e-01 4.226540811722e-01 4.216767189253e-01 4.207086257258e-01 4.197485775572e-01 4.187988423238e-01 4.178620950439e-01 4.169380564944e-01 4.160262905369e-01 4.151259706151e-01 4.142333884396e-01 4.133510921648e-01 4.124801770116e-01 4.116250649674e-01 4.107867897030e-01 4.099628680168e-01 4.091510247184e-01 4.083474123711e-01 4.075543432930e-01 4.067765507716e-01 4.060162012315e-01 4.052740614580e-01 4.045470970431e-01 4.038332968039e-01 4.031321875515e-01 4.024449047442e-01 4.017754438748e-01 4.011227369061e-01 4.004858740253e-01 3.998641782349e-01 3.992580833349e-01 3.986676526067e-01 3.980957398604e-01 3.975409899121e-01 3.970022826638e-01 3.964786666641e-01 3.959714033222e-01 3.954807838990e-01 3.950083039613e-01 3.945555631818e-01 3.941216981253e-01 3.937041504922e-01 3.933040440245e-01 3.929194155513e-01 3.925524796099e-01 3.922049574146e-01 3.918770812885e-01 3.915705064902e-01 3.912827379933e-01 3.910125673450e-01 3.907587869385e-01 3.905216092545e-01 3.903048128556e-01 3.901102217486e-01 3.899363240380e-01 3.897832495070e-01 3.896486821574e-01 3.895299578773e-01 3.894292484816e-01 3.893501148787e-01 3.892931872278e-01 3.892582274630e-01 3.892452939219e-01 3.892489632326e-01 3.892723415329e-01 3.893146159876e-01 3.893784691786e-01 3.894646153376e-01 3.895733065736e-01 3.897026055062e-01 3.898515832079e-01 3.900210878199e-01 3.902116987744e-01 3.904233055778e-01 3.906552936816e-01 3.909098400140e-01 3.911845057516e-01 3.914799121986e-01 3.917962079676e-01 3.921335451888e-01 3.924934366994e-01 3.928728895507e-01 3.932725317586e-01 3.936922855000e-01 3.941328664089e-01 3.945939909251e-01 3.950768492555e-01 3.955812891606e-01 3.961045619960e-01 3.966464937004e-01 3.972091401849e-01 3.977914659862e-01 3.983954427457e-01 3.990197095429e-01 3.996638068732e-01 4.003279318846e-01 4.010097922970e-01 4.017115617463e-01 4.024327148123e-01 4.031747248728e-01 4.039359881677e-01 4.047160856440e-01 4.055147537758e-01 4.063315637614e-01 4.071671355104e-01 4.080223421558e-01 4.088974896848e-01 4.097902518321e-01 4.107008688364e-01 4.116297670319e-01 4.125757046885e-01 4.135403037057e-01 4.145214548795e-01 4.155222942235e-01 4.165391590401e-01 4.175727022907e-01 4.186230248958e-01 4.196888379870e-01 4.207723771187e-01 4.218720180914e-01 4.229893821327e-01 4.241219587481e-01 4.252689823533e-01 4.264320614012e-01 4.276103484683e-01 4.288037416162e-01 4.300132258609e-01 4.312375195450e-01 4.324761610073e-01 4.337276921310e-01 4.349933242370e-01 4.362721930701e-01 4.375660213994e-01 4.388737828073e-01 4.401934701263e-01 4.415259931846e-01 4.428689325158e-01 4.442251816610e-01 4.455959384655e-01 4.469776527978e-01 4.483712961150e-01 4.497757572681e-01 4.511897374392e-01 4.526163791736e-01 4.540547301346e-01 4.555046810529e-01 4.569642600326e-01 4.584337817107e-01 4.599128408673e-01 4.614011760880e-01 4.629010306387e-01 4.644098699934e-01 4.659276095244e-01 4.674542286578e-01 4.689880384170e-01 4.705304831736e-01 4.720816788778e-01 4.736394727130e-01 4.752059319269e-01 4.767797618330e-01 4.783603102693e-01 4.799468901914e-01 4.815413731064e-01 4.831402792936e-01 4.847467640129e-01 4.863590277866e-01 4.879764072157e-01 4.896004049244e-01 4.912291467818e-01 4.928615676497e-01 4.944987552043e-01 4.961410566294e-01 4.977866960949e-01 4.994377575820e-01 5.010930109671e-01 5.027507071249e-01 5.044119652262e-01 5.060760659987e-01 5.077418380180e-01 5.094120037930e-01 5.110845637853e-01 5.127592904047e-01 5.144349862943e-01 5.161115565030e-01 5.177878566952e-01 5.194669628641e-01 5.211470568176e-01 5.228280655381e-01 5.245086646733e-01 5.261889644384e-01 5.278677835805e-01 5.295484025693e-01 5.312279320880e-01 5.329067320096e-01 5.345859274246e-01 5.362612181305e-01 5.379364522302e-01 5.396105851545e-01 5.412810108131e-01 5.429519874004e-01 5.446195217561e-01 5.462838178698e-01 5.479455110058e-01 5.496047942765e-01 5.512597905648e-01 5.529127693742e-01 5.545616978683e-01 5.562062589195e-01 5.578468840998e-01 5.594826667844e-01 5.611140223049e-01 5.627422175864e-01 5.643630512464e-01 5.659797281796e-01 5.675906733544e-01 5.691952628287e-01 5.707944891306e-01 5.723875343136e-01 5.739735989753e-01 5.755539394503e-01 5.771271331600e-01 5.786917607266e-01 5.802504505651e-01 5.818016069992e-01 5.833451043788e-01 5.848811321632e-01 5.864078484511e-01 5.879277731699e-01 5.894380426426e-01 5.909409395289e-01 5.924342321429e-01 5.939187463494e-01 5.953928745076e-01 5.968582190334e-01 5.983138673095e-01 5.997591333322e-01 6.011945111858e-01 6.026198038696e-01 6.040333491951e-01 6.054374672623e-01 6.068298448764e-01 6.082107548632e-01 6.095810760374e-01 6.109383559853e-01 6.122851244951e-01 6.136198689541e-01 6.149415590211e-01 6.162520490558e-01 6.175494632986e-01 6.188329748282e-01 6.201055124572e-01 6.213637834856e-01 6.226082942348e-01 6.238399429296e-01 6.250573833498e-01 6.262612091871e-01 6.274505558875e-01 6.286246072258e-01 6.297863944254e-01 6.309317254185e-01 6.320621527327e-01 6.331774572581e-01 6.342781383039e-01 6.353631162622e-01 6.364323728515e-01 6.374853130727e-01 6.385217973439e-01 6.395434651951e-01 6.405482865565e-01 6.415357187863e-01 6.425073187624e-01 6.434621323485e-01 6.443995559524e-01 6.453191539942e-01 6.462218531446e-01 6.471071095141e-01 6.479745336886e-01 6.488238081202e-01 6.496546734803e-01 6.504677404620e-01 6.512621188920e-01 6.520373434212e-01 6.527949725313e-01 6.535327581063e-01 6.542516484182e-01 6.549511356325e-01 6.556308989953e-01 6.562916847083e-01 6.569318824668e-01 6.575527100883e-01 6.581535598063e-01 6.587340919991e-01 6.592934505585e-01 6.598328731854e-01 6.603516916986e-01 6.608497562419e-01 6.613265111726e-01 6.617824586055e-01 6.622166903896e-01 6.626302160120e-01 6.630214966556e-01 6.633915963148e-01 6.637398506187e-01 6.640657035600e-01 6.643705820573e-01 6.646522255942e-01 6.649122664448e-01 6.651496137704e-01 6.653639774999e-01 6.655563947318e-01 6.657254431769e-01 6.658723712813e-01 6.659955955261e-01 6.660953739534e-01 6.661724177353e-01 6.662263064694e-01 6.662568874365e-01 6.662631969070e-01 6.662460664766e-01 6.662051551645e-01 6.661412414863e-01 6.660522374054e-01 6.659394565274e-01 6.658041128738e-01 6.656429168770e-01 6.654574036655e-01 6.652482600444e-01 6.650139039036e-01 6.647562827674e-01 6.644727611875e-01 6.641656667139e-01 6.638335076486e-01 6.634759258641e-01 6.630940209516e-01 6.626870578397e-01 6.622559992721e-01 6.617995371691e-01 6.613173505799e-01 6.608109052705e-01 6.602791216042e-01 6.597217720804e-01 6.591403272983e-01 6.585329423404e-01 6.579005187876e-01 6.572439202032e-01 6.565605032522e-01 6.558534082665e-01 6.551202674197e-01 6.543612230494e-01 6.535783978033e-01 6.527693554320e-01 6.519357904236e-01 6.510772974401e-01 6.501920376828e-01 6.492839495413e-01 6.483494690755e-01 6.473903529568e-01 6.464058873912e-01 6.453971582333e-01 6.443632351345e-01 6.433047870972e-01 6.422204526053e-01 6.411134425793e-01 6.399812342694e-01 6.388242452742e-01 6.376427572164e-01 6.364368869054e-01 6.352074695800e-01 6.339535747869e-01 6.326754613997e-01 6.313745407864e-01 6.300493063027e-01 6.287005284359e-01 6.273283284462e-01 6.259327125361e-01 6.245148585694e-01 6.230739764915e-01 6.216099240194e-01 6.201236965510e-01 6.186143687770e-01 6.170833541090e-01 6.155313618683e-01 6.139564157021e-01 6.123598251457e-01 6.107430538388e-01 6.091046887869e-01 6.074463015344e-01 6.057661639518e-01 6.040678693798e-01 6.023473005400e-01 6.006083961057e-01 5.988509594741e-01 5.970723074410e-01 5.952769655243e-01 5.934624921150e-01 5.916308959433e-01 5.897808386894e-01 5.879133030730e-01 5.860298887985e-01 5.841291391482e-01 5.822122407667e-01 5.802803356112e-01 5.783321942315e-01 5.763698033226e-01 5.743930037654e-01 5.724021198603e-01 5.703982786509e-01 5.683810903174e-01 5.663519006053e-01 5.643100535440e-01 5.622568736728e-01 5.601930224708e-01 5.581194385791e-01 5.560347981688e-01 5.539414122627e-01 5.518402331908e-01 5.497302108543e-01 5.476133140684e-01 5.454893366917e-01 5.433583214368e-01 5.412232040007e-01 5.390834356912e-01 5.369386468698e-01 5.347911682895e-01 5.326404652940e-01 5.304883381730e-01 5.283346208206e-01 5.261810713708e-01 5.240276885446e-01 5.218747598856e-01 5.197246456259e-01 5.175773532579e-01 5.154332705967e-01 5.132930539504e-01 5.111597647793e-01 5.090309730666e-01 5.069099789948e-01 5.047970681371e-01 5.026925153142e-01 5.005988025595e-01 4.985158136617e-01 4.964437291388e-01 4.943846340536e-01 4.923387039160e-01 4.903086495926e-01 4.882934927508e-01 4.862944028484e-01 4.843140262149e-01 4.823519933452e-01 4.804096983279e-01 4.784885328674e-01 4.765885156199e-01 4.747115527601e-01 4.728588162532e-01 4.710308143167e-01 4.692294782148e-01 4.674534569909e-01 4.657077953450e-01 4.639900455143e-01 4.623030545486e-01 4.606470101348e-01 4.590242199255e-01 4.574337655785e-01 4.558772353940e-01 4.543582434153e-01 4.528744280113e-01 4.514290653387e-01 4.500215652569e-01 4.486526101725e-01 4.473256912802e-01 4.460392183257e-01 4.447947981745e-01 4.435940204142e-01 4.424366693473e-01 4.413253286922e-01 4.402579274489e-01 4.392383904273e-01 4.382645255039e-01 4.373397130197e-01 4.364632637954e-01 4.356357185670e-01 4.348579516928e-01 4.341303608778e-01 4.334531390849e-01 4.328280278857e-01 4.322542696800e-01 4.317317259898e-01 4.312619387112e-01 4.308456191603e-01 4.304821021618e-01 4.301701495598e-01 4.299131415459e-01 4.297090121683e-01 4.295574636681e-01 4.294602711191e-01 4.294142362895e-01 4.294230484701e-01 4.294835856748e-01 4.295973624778e-01 4.297623139160e-01 4.299786178686e-01 4.302477598477e-01 4.305665404958e-01 4.309366224492e-01 4.313555470996e-01 4.318230772892e-01 4.323400380913e-01 4.329032311407e-01 4.335145654916e-01 4.341708841913e-01 4.348719372181e-01 4.356177632260e-01 4.364045093210e-01 4.372357267696e-01 4.381052229488e-01 4.390154698373e-01 4.399643258021e-01 4.409493040765e-01 4.419717072678e-01 4.430259469511e-01 4.441165885820e-01 4.452372021063e-01 4.463889602567e-01 4.475703687449e-01 4.487775229693e-01 4.500129615172e-01 4.512696417951e-01 4.525526419287e-01 4.538557084010e-01 4.551774796778e-01 4.565197177601e-01 4.578760225415e-01 4.592497652388e-01 4.606345861929e-01 4.620329016905e-01 4.634403186584e-01 4.648547130674e-01 4.662788975141e-01 4.677051124300e-01 4.691363701944e-01 4.705675453235e-01 4.719992161491e-01 4.734303077077e-01 4.748551293486e-01 4.762769382154e-01 4.776889147759e-01 4.790946255458e-01 4.804889311850e-01 4.818692630323e-01 4.832383216975e-01 4.845885603126e-01 4.859244478715e-01 4.872397346866e-01 4.885343610446e-01 4.898073221758e-01 4.910545515794e-01 4.922782162108e-01 4.934716094429e-01 4.946389367084e-01 4.957734638957e-01 4.968764500422e-01 4.979454039472e-01 4.989777854830e-01 4.999751349636e-01 5.009314024761e-01 5.018494155812e-01 5.027247964368e-01 5.035562619012e-01 5.043445826034e-01 5.050849095034e-01 5.057796846646e-01 5.064231782625e-01 5.070170472813e-01 5.075588548966e-01 5.080469814352e-01 5.084805020627e-01 5.088567676632e-01 5.091766540023e-01 5.094371519524e-01 5.096379562094e-01 5.097775384709e-01 5.098539080372e-01 5.098662846111e-01 5.098135487176e-01 5.096955126102e-01 5.095096011527e-01 5.092560633426e-01 5.089320713787e-01 5.085372329758e-01 5.080707858254e-01 5.075318063062e-01 5.069191664001e-01 5.062317920315e-01 5.054691016514e-01 5.046293040330e-01 5.037135782397e-01 5.027179696722e-01 5.016457705208e-01 5.004920737974e-01 4.992589550362e-01 4.979450839542e-01 4.965481396695e-01 4.950719121781e-01 4.935106373060e-01 4.918686394312e-01 4.901397833933e-01 4.883287196504e-01 4.864343565668e-01 4.844520824021e-01 4.823889225803e-01 4.802365542387e-01 4.780031271823e-01 4.756807710638e-01 4.732753774671e-01 4.707844098653e-01 4.682058912930e-01 4.655467397656e-01 4.627970259875e-01 4.599689496744e-01 4.570508309400e-01 4.540528066761e-01 4.509716368436e-01 4.478034760374e-01 4.445601570247e-01 4.412273862787e-01 4.378226615691e-01 4.343314399455e-01 4.307663644958e-01 4.271236749407e-01 4.234006290403e-01 4.196110336694e-01 4.157378692958e-01 4.118040545886e-01 4.077900994187e-01 4.037153628813e-01 3.995730385175e-01 3.953623608593e-01 3.910997119419e-01 3.867644714494e-01 3.823857253332e-01 3.779427632097e-01 3.734552170688e-01 3.689191914565e-01 3.643326332256e-01 3.597176888174e-01 3.550503789360e-01 3.503658025139e-01 3.456396670984e-01 3.408975173718e-01 3.361354210175e-01 3.313534936206e-01 3.265755234418e-01 3.217782375296e-01 3.170026301865e-01 3.122216856051e-01 3.074683698416e-01 3.027367269313e-01 2.980324975658e-01 2.933807399918e-01 2.887620506734e-01 2.842205744174e-01 2.797319523681e-01 2.753313862890e-01 2.710176816091e-01 2.667989927691e-01 2.627038806795e-01 2.587169711501e-01 2.548835648735e-01 2.511837280231e-01 2.476569011508e-01 2.443018655247e-01 2.411326104071e-01 2.381758482334e-01 2.354214532774e-01 2.329107079797e-01 2.306293452978e-01 2.286120207034e-01 2.268559007278e-01 2.253756852487e-01 2.241867062980e-01 2.232834692380e-01 2.226907276841e-01 2.223957549098e-01 2.224179394536e-01 2.227463858921e-01 2.233883761112e-01 2.243437036189e-01 2.256007898882e-01 2.271654339994e-01 2.290205519439e-01 2.311654894035e-01 2.335884174332e-01 2.362784050151e-01 2.392259426764e-01 2.424156633021e-01 2.458387770668e-01 2.494803891450e-01 2.533248749461e-01 2.573634850246e-01 2.615771927076e-01 2.659564711509e-01 2.704854495441e-01 2.751494579439e-01 2.799418642371e-01 2.848394421388e-01 2.898415983704e-01 2.949260385173e-01 3.000872961574e-01 3.053132443313e-01 3.105868878521e-01 3.159109401181e-01 3.212571888168e-01 3.266317779254e-01 3.320153267000e-01 3.374017826775e-01 3.427860007532e-01 3.481493953787e-01 3.534985674579e-01 3.588077072631e-01 3.640867371908e-01 3.693162463394e-01 3.744923754322e-01 3.796140859079e-01 3.846606558081e-01 3.896445221787e-01 3.945400382283e-01 3.993589979427e-01 4.040833698824e-01 4.087090124433e-01 4.132401330437e-01 4.176543474663e-01 4.219684673729e-01 4.261557965746e-01 4.302281593059e-01 4.341720965236e-01 4.379844225177e-01 4.416679565462e-01 4.452059389491e-01 4.486111348425e-01 4.518621402180e-01 4.549713152898e-01 4.579250245467e-01 4.607231210112e-01 4.633683170976e-01 4.658462753366e-01 4.681701507520e-01 4.703202631226e-01 4.723103378221e-01 4.741277506481e-01 4.757757425863e-01 4.772556951119e-01 4.785572757130e-01 4.796936566298e-01 4.806480071560e-01 4.814366683596e-01 4.820460750220e-01 4.824848127536e-01 4.827515904952e-01 4.828420589941e-01 4.827693937469e-01 4.825191394458e-01 4.821108775648e-01 4.815321782880e-01 4.807944529684e-01 4.798988774656e-01 4.788455147876e-01 4.776465361018e-01 4.762951688252e-01 4.748097878054e-01 4.731819819178e-01 4.714296140117e-01 4.695524788378e-01 4.675574895816e-01 4.654588649897e-01 4.632526101479e-01 4.609629578661e-01 4.585845117588e-01 4.561382641837e-01 4.536284013259e-01 4.510678958805e-01 4.484727128472e-01 4.458461185846e-01 4.432144672300e-01 4.405782351600e-01 4.379637327363e-01 4.353762094145e-01 4.328368704753e-01 4.303630895652e-01 4.279645648451e-01 4.256699432816e-01 4.234837011622e-01 4.214353598686e-01 4.195328379075e-01 4.178024767291e-01 4.162576233698e-01 4.149157960975e-01 4.138002158353e-01 4.129174590719e-01 4.122965467505e-01 4.119415183390e-01 4.118770514746e-01 4.121085242600e-01 4.126504904584e-01 4.135203205403e-01 4.147146119384e-01 4.162553918847e-01 4.181340409630e-01 4.203669352066e-01 4.229485995873e-01 4.258798696149e-01 4.291650974644e-01 4.327901840214e-01 4.367615696342e-01 4.410614970666e-01 4.456895952825e-01 4.506306485739e-01 4.558737325897e-01 4.614083923717e-01 4.672154364874e-01 4.732861117096e-01 4.795973490265e-01 4.861380268364e-01 4.928853770770e-01 4.998255777804e-01 5.069393540323e-01 5.142047309108e-01 5.216072069322e-01 5.291220349738e-01 5.367353107980e-01 5.444227930276e-01 5.521690566153e-01 5.599529186640e-01 5.677549027075e-01 5.755571055181e-01 5.833385273798e-01 5.910838645465e-01 5.987724387629e-01 6.063873294377e-01 6.139102366949e-01 6.213250775110e-01 6.286146083413e-01 6.357607131881e-01 6.427498446759e-01 6.495633197597e-01 6.561918508757e-01 6.626111865584e-01 6.688174177282e-01 6.747896342413e-01 6.805166107073e-01 6.859889840964e-01 6.911873663971e-01 6.961094458216e-01 7.007353262663e-01 7.050617567744e-01 7.090763953058e-01 7.127683193083e-01 7.161350849466e-01 7.191617127405e-01 7.218496179521e-01 7.241852719212e-01 7.261703466562e-01 7.277969286982e-01 7.290625135604e-01 7.299668870097e-01 7.305052529373e-01 7.306818787085e-01 7.304927669246e-01 7.299442620411e-01 7.290367673954e-01 7.277756441177e-01 7.261684155281e-01 7.242180753637e-01 7.219372357709e-01 7.193320485599e-01 7.164163941464e-01 7.132009718464e-01 7.097008206080e-01 7.059324608887e-01 7.019121912172e-01 6.976592258270e-01 6.931937667754e-01 6.885398181175e-01 6.837204363556e-01 6.787614367994e-01 6.736892195186e-01 6.685335567198e-01 6.633248436887e-01 6.580974735121e-01 6.528821648134e-01 6.477132978369e-01 6.426302419029e-01 6.376647286718e-01 6.328597295664e-01 6.282484368134e-01 6.238697785381e-01 6.197638499056e-01 6.159615804864e-01 6.125049143074e-01 6.094231474083e-01 6.067492680093e-01 6.045130010910e-01 6.027397650601e-01 6.014518943616e-01 6.006674570457e-01 6.004035193551e-01 6.006628331400e-01 6.014594266005e-01 6.027827062225e-01 6.046342047761e-01 6.070014249838e-01 6.098633293890e-01 6.132098780891e-01 6.170025314792e-01 6.212239991698e-01 6.258329971508e-01 6.307948601780e-01 6.360739627772e-01 6.416190567302e-01 6.473972320928e-01 6.533517580932e-01 6.594439181344e-01 6.656222123612e-01 6.718374239662e-01 6.780454555369e-01 6.841944763906e-01 6.902422889193e-01 6.961361547076e-01 7.018391471979e-01 7.072997383455e-01 7.124816660445e-01 7.173442477332e-01 7.218444138194e-01 7.259550259644e-01 7.296326094463e-01 7.328554477672e-01 7.355875047319e-01 7.378063044046e-01 7.394915478530e-01 7.406180891547e-01 7.411752216051e-01 7.411441920723e-01 7.405214185613e-01 7.392941127358e-01 7.374656351156e-01 7.350353654889e-01 7.320078497753e-01 7.283993672281e-01 7.242132521943e-01 7.194815884520e-01 7.142199362454e-01 7.084590852619e-01 7.022382250701e-01 6.955880664986e-01 6.885638215873e-01 6.812074477818e-01 6.735806719857e-01 6.657436152084e-01 6.577612410485e-01 6.497116594903e-01 6.416648865097e-01 6.337108518403e-01 6.259287112327e-01 6.184132962674e-01 6.112518048224e-01 6.045374035217e-01 5.983645566314e-01 5.928163853347e-01 5.879843575105e-01 5.839416664431e-01 5.807584765273e-01 5.784980830261e-01 5.772009352999e-01 5.769029210559e-01 5.776191825241e-01 5.793515521992e-01 5.820824169480e-01 5.857792023175e-01 5.903943767563e-01 5.958669549618e-01 6.021203094183e-01 6.090744120430e-01 6.166316826150e-01 6.246933109904e-01 6.331580943835e-01 6.419154050813e-01 6.508613713530e-01 6.598867272052e-01 6.688896835086e-01 6.777654489182e-01 6.864183407477e-01 6.947567966441e-01 7.026903987503e-01 7.101454497539e-01 7.170390683751e-01 7.233124750168e-01 7.289046896112e-01 7.337599211195e-01 7.378450126253e-01 7.411160652539e-01 7.435564785537e-01 7.451452495076e-01 7.458776597437e-01 7.457614859950e-01 7.448033890357e-01 7.430336850804e-01 7.404851420834e-01 7.372035785882e-01 7.332457435676e-01 7.286778244069e-01 7.235832374079e-01 7.180452064840e-01 7.121663570538e-01 7.060580591952e-01 6.998356134825e-01 6.936277422213e-01 6.875653085049e-01 6.817867356694e-01 6.764308672898e-01 6.716335920483e-01 6.675327386115e-01 6.642517880165e-01 6.619065251210e-01 6.605993971058e-01 6.604085261408e-01 6.614012940982e-01 6.636108276053e-01 6.670494369004e-01 6.717096942963e-01 6.775484029583e-01 6.845088759246e-01 6.925068052061e-01 7.014435076733e-01 7.112044307638e-01 7.216601359816e-01 7.326784824154e-01 7.441160568009e-01 7.558349472490e-01 7.676889204410e-01 7.795435098356e-01 7.912636454865e-01 8.027230354974e-01 8.138040673079e-01 8.243914447600e-01 8.343936788324e-01 8.437145953009e-01 8.522776365867e-01 8.600193731978e-01 8.668770059558e-01 8.728161243859e-01 8.777995766622e-01 8.818134124809e-01 8.848502065860e-01 8.869172496235e-01 8.880359976812e-01 8.882367772979e-01 8.875717047562e-01 8.860934165055e-01 8.838788830924e-01 8.810127880033e-01 8.775908140237e-01 8.737262752263e-01 8.695356606357e-01 8.651533243409e-01 8.607158192199e-01 8.563721982865e-01 8.522690198467e-01 8.485621155594e-01 8.454011896432e-01 8.429283475903e-01 8.412835304280e-01 8.405852558826e-01 8.409423488490e-01 8.424360550197e-01 8.451246376038e-01 8.490415231578e-01 8.541862011802e-01 8.605339438928e-01 8.680217397160e-01 8.765716511955e-01 8.860663137440e-01 8.963753738965e-01 9.073481834558e-01 9.188149786771e-01 9.306069532428e-01 9.425360398671e-01 9.544292298625e-01 9.661052148154e-01 9.773929311125e-01 9.881389654096e-01 9.981923103615e-01 1.007431424977e+00 1.015742567807e+00 1.023043134533e+00 1.029265073131e+00 1.034368442568e+00 1.038339019879e+00 1.041177798729e+00 1.042926003611e+00 1.043627225890e+00 1.043362552048e+00 1.042226989999e+00 1.040323407453e+00 1.037785280599e+00 1.034735942191e+00 1.031318934516e+00 1.027671358439e+00 1.023928033991e+00 1.020219134905e+00 1.016657761825e+00 1.013353886059e+00 1.010388441606e+00 1.007836204716e+00 1.005746928108e+00 1.004155849779e+00 1.003087299299e+00 1.002545009702e+00 1.002534338045e+00 1.003042648865e+00 1.004065299514e+00 1.005586781400e+00 1.007599568573e+00 1.010094839206e+00 1.013060346480e+00 1.016489664117e+00 1.020364763144e+00 1.024668256573e+00 1.029361991753e+00 1.034403691977e+00 1.039731634747e+00 1.045257395773e+00 1.050892723403e+00 1.056514893290e+00 1.062005333131e+00 1.067229425906e+00 1.072057970147e+00 1.076379693287e+00 1.080082453342e+00 1.083104881921e+00 1.085399514504e+00 1.086972584348e+00 1.087866046157e+00 1.088160978090e+00 1.087985835718e+00 1.087485282958e+00 1.086837909482e+00 1.086207881002e+00 1.085766066315e+00 1.085642460564e+00 1.085928181490e+00 1.086670248807e+00 1.087846360301e+00 1.089397995160e+00 1.091206337289e+00 1.093135454660e+00 1.095046439914e+00 1.096797826793e+00 1.098314363570e+00 1.099551871707e+00 1.100548495705e+00 1.101417209346e+00 1.102318438400e+00 1.103481274044e+00 1.105123723038e+00 1.107462058817e+00 1.110652369518e+00 1.114738276470e+00 1.119679707126e+00 1.125274620808e+00 1.131226414730e+00 1.137151377813e+00 1.142590437671e+00 1.147137173619e+00 1.150401030129e+00 1.152126640958e+00 1.152206785123e+00 1.150676735485e+00 1.147779115376e+00 1.143844733418e+00 1.139343778465e+00 1.134918545105e+00 1.129355195623e+00 1.123651630624e+00 1.118933864040e+00 1.116051454087e+00 1.115282257147e+00 1.116192235798e+00 1.117757423507e+00 1.118762083309e+00 1.118214353628e+00 1.115617324445e+00 1.111108383191e+00 1.105363118461e+00 1.099252456360e+00 1.093500527468e+00 1.088442159298e+00 1.083927397710e+00 1.079476196333e+00 1.074648313733e+00 1.069354996622e+00 1.063988268452e+00 1.059338409347e+00 1.055432144564e+00 1.040562761526e+00 1.039936184571e+00 9.956828260883e-01 9.270832200245e-01 8.665717182935e-01 8.467448551352e-01 8.793229519279e-01 9.455812892049e-01 1.012799083942e+00 1.053831507307e+00 1.054730688530e+00 1.015819091637e+00 9.509749937569e-01 8.857468941466e-01 8.505490137472e-01 8.648872720598e-01 9.230237492919e-01 9.996503342979e-01 1.067410307938e+00 1.107172549639e+00 1.110371659693e+00 1.078501762625e+00 1.022115884898e+00 9.594123768914e-01 9.125270879040e-01 8.996502492972e-01 9.250202395115e-01 9.766013032612e-01 1.034399712337e+00 1.080235364676e+00 1.102747328020e+00 1.098501680954e+00 1.071640468890e+00 1.032396694380e+00 9.943706846541e-01 9.699683808568e-01 9.651179685544e-01 9.767904015979e-01 9.954835606667e-01 1.010896244865e+00 1.016496568979e+00 1.011524994069e+00 1.000450946531e+00 9.904621712565e-01 9.878498331983e-01 9.946338868695e-01 1.007712078472e+00 1.020796361892e+00 1.027890459702e+00 1.026132492880e+00 1.017026748811e+00 1.005980010419e+00 1.000097615885e+00 1.005156169405e+00 1.022814839391e+00 1.049937846137e+00 1.080165144040e+00 1.106491195206e+00 1.123466991331e+00 1.128230276456e+00 1.120854779946e+00 1.104017341200e+00 1.082452227592e+00 1.061952257254e+00 1.047889222874e+00 1.043473677605e+00 1.048235420107e+00 1.057892026973e+00 1.065642175889e+00 1.064568001181e+00 1.050085101756e+00 1.021853664378e+00 9.848586458560e-01 9.489226457606e-01 9.260553858456e-01 9.251548131671e-01 9.468207337886e-01 9.825501830337e-01 1.019211191773e+00 1.044917080683e+00 1.052863480860e+00 1.042899098332e+00 1.021062698977e+00 9.974527723801e-01 9.822525791773e-01 9.810624228487e-01 9.922713621473e-01 1.008487294192e+00 1.021057023128e+00 1.024338533679e+00 1.018158082353e+00
 6.664837860714e-01 6.658155005627e-01 6.650872664597e-01 6.641898945306e-01 6.631287786026e-01 6.619986191766e-01 6.609156884791e-01 6.599648157563e-01 6.591593595714e-01 6.584220523066e-01 6.576269450780e-01 6.566791989462e-01 6.555801975520e-01 6.544199667699e-01 6.533197483075e-01 6.523555783568e-01 6.515192404073e-01 6.507190138035e-01 6.498392656285e-01 6.488172102582e-01 6.476803806373e-01 6.465189947104e-01 6.454232884710e-01 6.444347593344e-01 6.435358113497e-01 6.426607094856e-01 6.417348193292e-01 6.407080450293e-01 6.395869726607e-01 6.384337606196e-01 6.373219210710e-01 6.363004532330e-01 6.353680381312e-01 6.344791008338e-01 6.335695102480e-01 6.325814911600e-01 6.314946262929e-01 6.303396115252e-01 6.291967211199e-01 6.281541790323e-01 6.272551742929e-01 6.264531664073e-01 6.256250525692e-01 6.246484525453e-01 6.234893810249e-01 6.222390704206e-01 6.210565276771e-01 6.200613259380e-01 6.192352399498e-01 6.184333921763e-01 6.174836249740e-01 6.163082978687e-01 6.149801938976e-01 6.136627011655e-01 6.124952816405e-01 6.115031396158e-01 6.105863174805e-01 6.095991141235e-01 6.084533448125e-01 6.071674961610e-01 6.058362855975e-01 6.045581080769e-01 6.033844532509e-01 6.023141033733e-01 6.013036156759e-01 6.002849167966e-01 5.991908223202e-01 5.979831343173e-01 5.966797040179e-01 5.953628360506e-01 5.941467785762e-01 5.931008258399e-01 5.921767694855e-01 5.912272461478e-01 5.901061227572e-01 5.887797039545e-01 5.873527607910e-01 5.859984521648e-01 5.848324438342e-01 5.838315850721e-01 5.828530970111e-01 5.817410694501e-01 5.804448736863e-01 5.790320995450e-01 5.776273587138e-01 5.763285950026e-01 5.751599893052e-01 5.740718931074e-01 5.729824599242e-01 5.718215324462e-01 5.705614605642e-01 5.692149706167e-01 5.678326947957e-01 5.664981659774e-01 5.652787115790e-01 5.641797582073e-01 5.631271594479e-01 5.620063672789e-01 5.607356106701e-01 5.593171135094e-01 5.578500711018e-01 5.564704623883e-01 5.552621262552e-01 5.541944192997e-01 5.531441605446e-01 5.519725469954e-01 5.506096814874e-01 5.491043570449e-01 5.476009827492e-01 5.462518532725e-01 5.451100335843e-01 5.440879795512e-01 5.430174502943e-01 5.417579013636e-01 5.402912399831e-01 5.387359390609e-01 5.372691206465e-01 5.360054699615e-01 5.349156556521e-01 5.338611791987e-01 5.326858739705e-01 5.313174378105e-01 5.298037394611e-01 5.282835426078e-01 5.268955539203e-01 5.256877254620e-01 5.245930029930e-01 5.234810482977e-01 5.222345369109e-01 5.208232111610e-01 5.193209000412e-01 5.178595515055e-01 5.165372582613e-01 5.153577569445e-01 5.142362170461e-01 5.130611252858e-01 5.117556435211e-01 5.103311980776e-01 5.088706489921e-01 5.074750274632e-01 5.061972288354e-01 5.050149475782e-01 5.038554037356e-01 5.026303603470e-01 5.012995232442e-01 4.998934876100e-01 4.984863687914e-01 4.971458209730e-01 4.958911744047e-01 4.946920923127e-01 4.934884623320e-01 4.922278555919e-01 4.909042466179e-01 4.895477198307e-01 4.882024386624e-01 4.869030108063e-01 4.856590539533e-01 4.844469310599e-01 4.832261490880e-01 4.819712837871e-01 4.806803696123e-01 4.793712110294e-01 4.780747475591e-01 4.768104341999e-01 4.755806057929e-01 4.743663535862e-01 4.731468378216e-01 4.719104917198e-01 4.706553582305e-01 4.693955284011e-01 4.681474876146e-01 4.669216038956e-01 4.657116941393e-01 4.645097335107e-01 4.633080066518e-01 4.621042918741e-01 4.608998732796e-01 4.597003107270e-01 4.585076026709e-01 4.573215794973e-01 4.561457722469e-01 4.549820952641e-01 4.538283810861e-01 4.526822690165e-01 4.515386920482e-01 4.503968465498e-01 4.492557933676e-01 4.481238170294e-01 4.470044291971e-01 4.458980573627e-01 4.448011461906e-01 4.437103793105e-01 4.426217385865e-01 4.415371427924e-01 4.404602002597e-01 4.393947967830e-01 4.383395973584e-01 4.372941805582e-01 4.362563512279e-01 4.352251768118e-01 4.342030392265e-01 4.331910119792e-01 4.321915511799e-01 4.312015623332e-01 4.302218436650e-01 4.292487441821e-01 4.282833428681e-01 4.273277230774e-01 4.263870855378e-01 4.254611892777e-01 4.245481845688e-01 4.236450824913e-01 4.227492448829e-01 4.218619518508e-01 4.209882264508e-01 4.201304031915e-01 4.192895972942e-01 4.184612969134e-01 4.176451265039e-01 4.168398498982e-01 4.160477881881e-01 4.152709650965e-01 4.145095176057e-01 4.137623848968e-01 4.130283292244e-01 4.123078550841e-01 4.116024581543e-01 4.109128924973e-01 4.102399762683e-01 4.095806664601e-01 4.089355459605e-01 4.083042175536e-01 4.076887510029e-01 4.070897477778e-01 4.065086981057e-01 4.059453516672e-01 4.053967393934e-01 4.048634350810e-01 4.043446135151e-01 4.038430507926e-01 4.033587179882e-01 4.028935848121e-01 4.024477017834e-01 4.020191619986e-01 4.016065104904e-01 4.012089023119e-01 4.008277490847e-01 4.004655740705e-01 4.001246617589e-01 3.998033909660e-01 3.995015989263e-01 3.992171208615e-01 3.989474936469e-01 3.986951967893e-01 3.984627500226e-01 3.982510698396e-01 3.980614252658e-01 3.978917862490e-01 3.977410086586e-01 3.976060668144e-01 3.974911313199e-01 3.973957228147e-01 3.973226726898e-01 3.972711219300e-01 3.972396342172e-01 3.972276996678e-01 3.972356913950e-01 3.972632797349e-01 3.973120661006e-01 3.973820913770e-01 3.974734946845e-01 3.975843695351e-01 3.977154900350e-01 3.978686152417e-01 3.980415264823e-01 3.982370366980e-01 3.984523989484e-01 3.986876024753e-01 3.989424219350e-01 3.992183180442e-01 3.995155375738e-01 3.998347857511e-01 4.001745435214e-01 4.005337923956e-01 4.009131104509e-01 4.013120292083e-01 4.017318095201e-01 4.021733300922e-01 4.026366244684e-01 4.031197215536e-01 4.036219076114e-01 4.041431025577e-01 4.046854606376e-01 4.052475026876e-01 4.058312285532e-01 4.064357326248e-01 4.070595884475e-01 4.077021994295e-01 4.083639289344e-01 4.090453504438e-01 4.097483030735e-01 4.104717316767e-01 4.112141799566e-01 4.119749602367e-01 4.127540306223e-01 4.135531918880e-01 4.143710407537e-01 4.152078664996e-01 4.160640656163e-01 4.169389288008e-01 4.178310759617e-01 4.187418225624e-01 4.196696633779e-01 4.206156543140e-01 4.215796501755e-01 4.225620576924e-01 4.235624962711e-01 4.245784175251e-01 4.256120466354e-01 4.266610856302e-01 4.277280690181e-01 4.288127763003e-01 4.299135508497e-01 4.310298789520e-01 4.321614735274e-01 4.333082617261e-01 4.344707397986e-01 4.356504191786e-01 4.368436434251e-01 4.380520885409e-01 4.392745318865e-01 4.405096278216e-01 4.417603449492e-01 4.430258247921e-01 4.443053795226e-01 4.455981772124e-01 4.469033690635e-01 4.482208117432e-01 4.495516477955e-01 4.508970902346e-01 4.522559771464e-01 4.536264323794e-01 4.550082320198e-01 4.564012456115e-01 4.578063514357e-01 4.592244932012e-01 4.606537772678e-01 4.620936345900e-01 4.635439816564e-01 4.650037485884e-01 4.664748181881e-01 4.679551979017e-01 4.694453982168e-01 4.709454050734e-01 4.724554747474e-01 4.739737598211e-01 4.755005911444e-01 4.770358997355e-01 4.785788397612e-01 4.801311455083e-01 4.816912730902e-01 4.832581190576e-01 4.848331197975e-01 4.864146982466e-01 4.880031133915e-01 4.895989409203e-01 4.912001695461e-01 4.928066037161e-01 4.944212892238e-01 4.960419372294e-01 4.976667578088e-01 4.992976306743e-01 5.009323997960e-01 5.025707963080e-01 5.042158464326e-01 5.058654278118e-01 5.075189150033e-01 5.091750524990e-01 5.108340462272e-01 5.124946309609e-01 5.141601016166e-01 5.158286405440e-01 5.174999149987e-01 5.191725608570e-01 5.208461374809e-01 5.225210125302e-01 5.241992366438e-01 5.258777484164e-01 5.275583503364e-01 5.292405815912e-01 5.309203915935e-01 5.326031968664e-01 5.342852363714e-01 5.359661522758e-01 5.376488207254e-01 5.393302490884e-01 5.410105248460e-01 5.426900897343e-01 5.443677570890e-01 5.460444757605e-01 5.477197760669e-01 5.493935816733e-01 5.510635062660e-01 5.527328722528e-01 5.543975255107e-01 5.560607863868e-01 5.577213552562e-01 5.593776600088e-01 5.610311406620e-01 5.626799514923e-01 5.643236217071e-01 5.659635625595e-01 5.676001631839e-01 5.692313017201e-01 5.708579312911e-01 5.724785982601e-01 5.740930102516e-01 5.757026605633e-01 5.773065066403e-01 5.789047220164e-01 5.804963781370e-01 5.820814592210e-01 5.836591136426e-01 5.852307126473e-01 5.867945735976e-01 5.883511292016e-01 5.899008585934e-01 5.914421754880e-01 5.929752160650e-01 5.945005221246e-01 5.960171265211e-01 5.975253185761e-01 5.990241044424e-01 6.005127214734e-01 6.019941326409e-01 6.034638438131e-01 6.049251849558e-01 6.063765739014e-01 6.078165647628e-01 6.092471261445e-01 6.106670074051e-01 6.120757691201e-01 6.134738774807e-01 6.148596971206e-01 6.162346420024e-01 6.175981981684e-01 6.189496659973e-01 6.202891410012e-01 6.216170326482e-01 6.229310069144e-01 6.242327601545e-01 6.255217680006e-01 6.267977503811e-01 6.280610599778e-01 6.293096338073e-01 6.305448390412e-01 6.317656657891e-01 6.329727888061e-01 6.341655754221e-01 6.353439623654e-01 6.365079509685e-01 6.376565409407e-01 6.387901103829e-01 6.399083770805e-01 6.410111565138e-01 6.420988865297e-01 6.431704097880e-01 6.442251682846e-01 6.452648445455e-01 6.462878926328e-01 6.472939639812e-01 6.482835676585e-01 6.492557131239e-01 6.502117246810e-01 6.511495794200e-01 6.520697709923e-01 6.529725508143e-01 6.538576176456e-01 6.547250840453e-01 6.555730733935e-01 6.564036509751e-01 6.572148920015e-01 6.580075821379e-01 6.587816213938e-01 6.595371239461e-01 6.602726221169e-01 6.609880247606e-01 6.616854575933e-01 6.623617861011e-01 6.630186219302e-01 6.636551979424e-01 6.642725969316e-01 6.648684533823e-01 6.654441355398e-01 6.659982442942e-01 6.665320217787e-01 6.670454177433e-01 6.675371472192e-01 6.680077685043e-01 6.684568931272e-01 6.688842722807e-01 6.692897536132e-01 6.696733259341e-01 6.700350920346e-01 6.703754885064e-01 6.706923938564e-01 6.709872603478e-01 6.712596722923e-01 6.715091547942e-01 6.717364472103e-01 6.719400259091e-01 6.721207610624e-01 6.722790219429e-01 6.724127840746e-01 6.725234630680e-01 6.726113658184e-01 6.726747695646e-01 6.727146608730e-01 6.727308474894e-01 6.727230235454e-01 6.726911607292e-01 6.726345995800e-01 6.725542788031e-01 6.724490683385e-01 6.723195679463e-01 6.721662054295e-01 6.719875587057e-01 6.717837337604e-01 6.715554164439e-01 6.713028806962e-01 6.710248186402e-01 6.707219799746e-01 6.703928552883e-01 6.700401543197e-01 6.696616036695e-01 6.692569421145e-01 6.688286186174e-01 6.683744886978e-01 6.678942783228e-01 6.673888693045e-01 6.668574737288e-01 6.663012278181e-01 6.657186024872e-01 6.651113165424e-01 6.644779332173e-01 6.638189532204e-01 6.631351244911e-01 6.624247003986e-01 6.616880153376e-01 6.609270222871e-01 6.601397403603e-01 6.593263060923e-01 6.584876863027e-01 6.576230248354e-01 6.567340277967e-01 6.558185912742e-01 6.548772316962e-01 6.539115793373e-01 6.529192989446e-01 6.519019371955e-01 6.508595718566e-01 6.497915700332e-01 6.486985301429e-01 6.475800482622e-01 6.464371050689e-01 6.452694804058e-01 6.440759272911e-01 6.428577352639e-01 6.416150133913e-01 6.403479848548e-01 6.390564121735e-01 6.377401321049e-01 6.363999310629e-01 6.350361861151e-01 6.336474135232e-01 6.322362227837e-01 6.308007464633e-01 6.293414449109e-01 6.278597379329e-01 6.263551642142e-01 6.248262979882e-01 6.232767145529e-01 6.217033040523e-01 6.201086512117e-01 6.184914082956e-01 6.168530645100e-01 6.151926670864e-01 6.135110614419e-01 6.118086176184e-01 6.100855646215e-01 6.083424723219e-01 6.065787093040e-01 6.047949006877e-01 6.029931972721e-01 6.011706030500e-01 5.993305210815e-01 5.974714591650e-01 5.955945637674e-01 5.936996932994e-01 5.917875097006e-01 5.898584223771e-01 5.879128469107e-01 5.859518058620e-01 5.839742133990e-01 5.819813537379e-01 5.799745458755e-01 5.779536170034e-01 5.759180819855e-01 5.738690176478e-01 5.718085839598e-01 5.697342702555e-01 5.676490084748e-01 5.655531815858e-01 5.634454130549e-01 5.613289305028e-01 5.592022958401e-01 5.570665969053e-01 5.549224262201e-01 5.527712539270e-01 5.506133609790e-01 5.484490538159e-01 5.462785808120e-01 5.441043773869e-01 5.419242761807e-01 5.397422213914e-01 5.375566267141e-01 5.353685892744e-01 5.331801290674e-01 5.309913553138e-01 5.288028186258e-01 5.266140210724e-01 5.244289270662e-01 5.222468460724e-01 5.200677733173e-01 5.178934393747e-01 5.157236149569e-01 5.135608592995e-01 5.114053760380e-01 5.092582338841e-01 5.071208204809e-01 5.049922140685e-01 5.028753582252e-01 5.007704125832e-01 4.986788528819e-01 4.966004226176e-01 4.945372567233e-01 4.924909760999e-01 4.904617757075e-01 4.884494772059e-01 4.864570514688e-01 4.844858785351e-01 4.825349491725e-01 4.806064859623e-01 4.787012839718e-01 4.768216024947e-01 4.749680684211e-01 4.731393295397e-01 4.713395998672e-01 4.695684632961e-01 4.678278074073e-01 4.661176662224e-01 4.644397753343e-01 4.627962635731e-01 4.611849890303e-01 4.596107315755e-01 4.580717780207e-01 4.565713261133e-01 4.551096564987e-01 4.536865030513e-01 4.523041097636e-01 4.509629851939e-01 4.496643873393e-01 4.484100160873e-01 4.471988762583e-01 4.460336331994e-01 4.449126331581e-01 4.438394025969e-01 4.428140567564e-01 4.418362574408e-01 4.409081380397e-01 4.400291314389e-01 4.392007220844e-01 4.384235895362e-01 4.376965613777e-01 4.370226703501e-01 4.364003275522e-01 4.358320355789e-01 4.353154818481e-01 4.348530360844e-01 4.344450669639e-01 4.340901464729e-01 4.337897820669e-01 4.335428969326e-01 4.333508382662e-01 4.332134021072e-01 4.331291911564e-01 4.331001788816e-01 4.331238194652e-01 4.332015340236e-01 4.333326553039e-01 4.335158939344e-01 4.337528513584e-01 4.340404494162e-01 4.343808112163e-01 4.347704135822e-01 4.352111289258e-01 4.357021170306e-01 4.362398089714e-01 4.368278491690e-01 4.374605415255e-01 4.381406864921e-01 4.388651362764e-01 4.396331633419e-01 4.404464461889e-01 4.412984226766e-01 4.421940829511e-01 4.431274276825e-01 4.440989885765e-01 4.451090131948e-01 4.461513550434e-01 4.472323550847e-01 4.483424438637e-01 4.494857506597e-01 4.506585275254e-01 4.518588384691e-01 4.530882307605e-01 4.543394896864e-01 4.556179890921e-01 4.569161083734e-01 4.582354326288e-01 4.595749942171e-01 4.609290518657e-01 4.623019752613e-01 4.636847279191e-01 4.650828768668e-01 4.664903779368e-01 4.679057310961e-01 4.693298467091e-01 4.707565227141e-01 4.721887666222e-01 4.736206443696e-01 4.750538571141e-01 4.764845007184e-01 4.779109390838e-01 4.793341823726e-01 4.807467314429e-01 4.821538768915e-01 4.835477398196e-01 4.849300709772e-01 4.862976916229e-01 4.876487343851e-01 4.889847505744e-01 4.902973339320e-01 4.915918533043e-01 4.928608947906e-01 4.941066439775e-01 4.953254425544e-01 4.965143398964e-01 4.976773231270e-01 4.988054649712e-01 4.999019367510e-01 5.009630997965e-01 5.019875920779e-01 5.029749925732e-01 5.039210655327e-01 5.048280236073e-01 5.056895361334e-01 5.065081228181e-01 5.072809728651e-01 5.080057423904e-01 5.086816826403e-01 5.093062805376e-01 5.098805877981e-01 5.103999367500e-01 5.108650105532e-01 5.112730581323e-01 5.116235854680e-01 5.119162710795e-01 5.121473990148e-01 5.123175994331e-01 5.124237290583e-01 5.124665400158e-01 5.124432805322e-01 5.123540648356e-01 5.121961507384e-01 5.119693581191e-01 5.116725137428e-01 5.113041112265e-01 5.108632007619e-01 5.103479509371e-01 5.097592027601e-01 5.090942989154e-01 5.083540755079e-01 5.075351221441e-01 5.066387424090e-01 5.056637404801e-01 5.046077631203e-01 5.034725056472e-01 5.022536770853e-01 5.009556597323e-01 4.995724334233e-01 4.981073191951e-01 4.965583870386e-01 4.949239231633e-01 4.932062057813e-01 4.914001274955e-01 4.895122995832e-01 4.875356160265e-01 4.854744314825e-01 4.833260044205e-01 4.810903842878e-01 4.787715952120e-01 4.763607454763e-01 4.738691427255e-01 4.712856161765e-01 4.686200176048e-01 4.658668383945e-01 4.630254372776e-01 4.601044082099e-01 4.570906342293e-01 4.540003014682e-01 4.508195295322e-01 4.475595488853e-01 4.442171980936e-01 4.407899950069e-01 4.372895607128e-01 4.337001777429e-01 4.300435740444e-01 4.263007674149e-01 4.224889268586e-01 4.186018050732e-01 4.146391961939e-01 4.106139011589e-01 4.065090932741e-01 4.023507410726e-01 3.981168737622e-01 3.938298943880e-01 3.894812801070e-01 3.850724482307e-01 3.806198946577e-01 3.761032810937e-01 3.715563526477e-01 3.669511544985e-01 3.623174463109e-01 3.576447508422e-01 3.529365387630e-01 3.482135109263e-01 3.434535938218e-01 3.386945128463e-01 3.339085620408e-01 3.291290500845e-01 3.243466720286e-01 3.195680487470e-01 3.148159602229e-01 3.100699757549e-01 3.053721050068e-01 3.006953017034e-01 2.960783393966e-01 2.915120565663e-01 2.870090605642e-01 2.825932806978e-01 2.782473433921e-01 2.740178212152e-01 2.698814457313e-01 2.658788443110e-01 2.620045049133e-01 2.582750504043e-01 2.547143028339e-01 2.513128209035e-01 2.481155182724e-01 2.451030054333e-01 2.423161267866e-01 2.397502545282e-01 2.374265438876e-01 2.353602692025e-01 2.335498519648e-01 2.320267274491e-01 2.307777098680e-01 2.298326066425e-01 2.291829408653e-01 2.288417531829e-01 2.288158508323e-01 2.290968790573e-01 2.297005426156e-01 2.306113245121e-01 2.318386798871e-01 2.333684874408e-01 2.351999530248e-01 2.373259073949e-01 2.397333874803e-01 2.424188612413e-01 2.453644411078e-01 2.485623999985e-01 2.520007556387e-01 2.556622570609e-01 2.595385482351e-01 2.636132155877e-01 2.678729912363e-01 2.723052832196e-01 2.768937609513e-01 2.816298331728e-01 2.864940060004e-01 2.914786721591e-01 2.965698387108e-01 3.017502456150e-01 3.070185656424e-01 3.123495015797e-01 3.177453178172e-01 3.231844705399e-01 3.286622379902e-01 3.341690151779e-01 3.396872699766e-01 3.452215269328e-01 3.507459357086e-01 3.562668497732e-01 3.617662012485e-01 3.672376446219e-01 3.726790043287e-01 3.780708021251e-01 3.834221996037e-01 3.887072330965e-01 3.939357467152e-01 3.990904815229e-01 4.041685594961e-01 4.091668526269e-01 4.140685843346e-01 4.188852728267e-01 4.235911426023e-01 4.281997601782e-01 4.326929395216e-01 4.370699521994e-01 4.413300488719e-01 4.454573889641e-01 4.494642662803e-01 4.533272058395e-01 4.570592085905e-01 4.606451658333e-01 4.640847237355e-01 4.673785202742e-01 4.705124075974e-01 4.734987270286e-01 4.763169437655e-01 4.789806628329e-01 4.814758214311e-01 4.838056734288e-01 4.859684682293e-01 4.879555773691e-01 4.897774610762e-01 4.914177355261e-01 4.928907118458e-01 4.941817497635e-01 4.952990365233e-01 4.962406825673e-01 4.970010893623e-01 4.975922615894e-01 4.979987136845e-01 4.982379197075e-01 4.982968462073e-01 4.981872465135e-01 4.979072373529e-01 4.974550928373e-01 4.968436153611e-01 4.960622369028e-01 4.951302681620e-01 4.940371550322e-01 4.927964926132e-01 4.914098511491e-01 4.898815469772e-01 4.882234217139e-01 4.864307151042e-01 4.845252342189e-01 4.824990398571e-01 4.803731060079e-01 4.781477162359e-01 4.758351640637e-01 4.734495788809e-01 4.709909854256e-01 4.684836742515e-01 4.659267135372e-01 4.633440276631e-01 4.607398781440e-01 4.581331197307e-01 4.555387886829e-01 4.529657265203e-01 4.504395437771e-01 4.479643620069e-01 4.455689641968e-01 4.432594731655e-01 4.410608631833e-01 4.389891853216e-01 4.370596125892e-01 4.352959676329e-01 4.337068589981e-01 4.323224595880e-01 4.311491180969e-01 4.302120341861e-01 4.295229115364e-01 4.290994385231e-01 4.289592817322e-01 4.291077134095e-01 4.295718608564e-01 4.303457564045e-01 4.314541282423e-01 4.328964131492e-01 4.346811336593e-01 4.368176815857e-01 4.392985067842e-01 4.421377974272e-01 4.453225488290e-01 4.488580382204e-01 4.527357111424e-01 4.569494205632e-01 4.614949482574e-01 4.663557617304e-01 4.715282438887e-01 4.769922900545e-01 4.827410956084e-01 4.887554086124e-01 4.950204090913e-01 5.015201948344e-01 5.082344738677e-01 5.151502971285e-01 5.222413006623e-01 5.294978601268e-01 5.368926794918e-01 5.444104016360e-01 5.520302443253e-01 5.597314451427e-01 5.674974100634e-01 5.753038953289e-01 5.831353355315e-01 5.909687840787e-01 5.987881970432e-01 6.065716018468e-01 6.143024109255e-01 6.219603590791e-01 6.295283730475e-01 6.369903754176e-01 6.443239651150e-01 6.515183527407e-01 6.585502707715e-01 6.654108579751e-01 6.720780905578e-01 6.785385050425e-01 6.847813335003e-01 6.907850215741e-01 6.965447168776e-01 7.020383307901e-01 7.072601422624e-01 7.121956763674e-01 7.168314991538e-01 7.211625900662e-01 7.251722441720e-01 7.288581528990e-01 7.322062807555e-01 7.352120870534e-01 7.378690679377e-01 7.401680372080e-01 7.421091920040e-01 7.436814361536e-01 7.448890234132e-01 7.457231788840e-01 7.461882843603e-01 7.462807159846e-01 7.460022364681e-01 7.453565637795e-01 7.443430357718e-01 7.429721576235e-01 7.412450891294e-01 7.391725351729e-01 7.367611186111e-01 7.340214330760e-01 7.309672232650e-01 7.276077281157e-01 7.239623913415e-01 7.200444137482e-01 7.158735171191e-01 7.114689615428e-01 7.068516939062e-01 7.020472396518e-01 6.970787281433e-01 6.919733609484e-01 6.867600264817e-01 6.814686807805e-01 6.761295851177e-01 6.707801238244e-01 6.654493498323e-01 6.601786259672e-01 6.550000618374e-01 6.499548992158e-01 6.450824371961e-01 6.404152563598e-01 6.359993655482e-01 6.318676267838e-01 6.280593606075e-01 6.246107099132e-01 6.215541560592e-01 6.189228929266e-01 6.167435466118e-01 6.150460974104e-01 6.138451095577e-01 6.131662952670e-01 6.130153055839e-01 6.134053883733e-01 6.143383683116e-01 6.158082962569e-01 6.178146065161e-01 6.203352511633e-01 6.233632083288e-01 6.268654004894e-01 6.308198995150e-01 6.351965591787e-01 6.399531943065e-01 6.450614015935e-01 6.504674401534e-01 6.561380640932e-01 6.620215355073e-01 6.680709654154e-01 6.742416139146e-01 6.804781059150e-01 6.867380396107e-01 6.929659342626e-01 6.991201706283e-01 7.051458023627e-01 7.110020482042e-01 7.166404903541e-01 7.220155726032e-01 7.270923959350e-01 7.318196831645e-01 7.361717325547e-01 7.401041916661e-01 7.435864195660e-01 7.465916942837e-01 7.490849129161e-01 7.510496458650e-01 7.524576308363e-01 7.532949963344e-01 7.535440012087e-01 7.531956532382e-01 7.522412557873e-01 7.506753871160e-01 7.485032360116e-01 7.457203269216e-01 7.423483738919e-01 7.383892364826e-01 7.338663242929e-01 7.288050869796e-01 7.232253015015e-01 7.171735913110e-01 7.106750616494e-01 7.037848773129e-01 6.965486689877e-01 6.890193555937e-01 6.812664291084e-01 6.733480655276e-01 6.653448193458e-01 6.573285570953e-01 6.493862349928e-01 6.416016983759e-01 6.340648289138e-01 6.268704652067e-01 6.201076115675e-01 6.138758125273e-01 6.082595897134e-01 6.033485062313e-01 5.992243038739e-01 5.959557392956e-01 5.936083032150e-01 5.922288525872e-01 5.918536656011e-01 5.925015807745e-01 5.941767693900e-01 5.968663440161e-01 6.005386817010e-01 6.051486724632e-01 6.106400203518e-01 6.169336337522e-01 6.239496958030e-01 6.315955661508e-01 6.397687758902e-01 6.483683606123e-01 6.572837463055e-01 6.664070644188e-01 6.756308025385e-01 6.848472105666e-01 6.939543866175e-01 7.028489773002e-01 7.114427734705e-01 7.196391889630e-01 7.273613001368e-01 7.345325793688e-01 7.410793227644e-01 7.469488776818e-01 7.520799592733e-01 7.564368969152e-01 7.599780654047e-01 7.626789712685e-01 7.645263194888e-01 7.655063797547e-01 7.656288282266e-01 7.649036498724e-01 7.633557350944e-01 7.610195312021e-01 7.579392030542e-01 7.541756736477e-01 7.497902974085e-01 7.448678169701e-01 7.394952210712e-01 7.337710648005e-01 7.278090139165e-01 7.217228828564e-01 7.156430908712e-01 7.097002820490e-01 7.040292213014e-01 6.987727154914e-01 6.940646857114e-01 6.900392498941e-01 6.868240707296e-01 6.845307157594e-01 6.832649079003e-01 6.831017910490e-01 6.841077658745e-01 6.863227073846e-01 6.897544960950e-01 6.943996848431e-01 7.002172376954e-01 7.071524144469e-01 7.151239688773e-01 7.240329183723e-01 7.337690129651e-01 7.442036581168e-01 7.552080507684e-01 7.666385736871e-01 7.783574039182e-01 7.902229873522e-01 8.020947085734e-01 8.138445344849e-01 8.253395129084e-01 8.364665319893e-01 8.471088053335e-01 8.571689967221e-01 8.665600850982e-01 8.751941223670e-01 8.830132884701e-01 8.899545583181e-01 8.959762630850e-01 9.010476741730e-01 9.051483386518e-01 9.082760566262e-01 9.104316575246e-01 9.116418735431e-01 9.119336177148e-01 9.113594539997e-01 9.099763975899e-01 9.078579212232e-01 9.050928858764e-01 9.017760234899e-01 8.980235008844e-01 8.939547515817e-01 8.897054059117e-01 8.854134012838e-01 8.812291093616e-01 8.773052587591e-01 8.737931640122e-01 8.708475151346e-01 8.686112974726e-01 8.672225222625e-01 8.668021373000e-01 8.674523363345e-01 8.692569709148e-01 8.722699741874e-01 8.765207673915e-01 8.820032269301e-01 8.886900469005e-01 8.965139332376e-01 9.053852180617e-01 9.151909178171e-01 9.257853431561e-01 9.370222026271e-01 9.487230923618e-01 9.607137841151e-01 9.728113450079e-01 9.848314077823e-01 9.966012449058e-01 1.007943849302e+00 1.018709352095e+00 1.028751090448e+00 1.037946168749e+00 1.046190261249e+00 1.053398938751e+00 1.059515560135e+00 1.064496964088e+00 1.068342378491e+00 1.071052466279e+00 1.072667925111e+00 1.073245470628e+00 1.072854639716e+00 1.071601032733e+00 1.069580220703e+00 1.066919644781e+00 1.063741639972e+00 1.060176986102e+00 1.056358225113e+00 1.052407084618e+00 1.048447992620e+00 1.044579900481e+00 1.040907484307e+00 1.037507984150e+00 1.034447052838e+00 1.031786449168e+00 1.029557688059e+00 1.027802184576e+00 1.026535764024e+00 1.025784425857e+00 1.025561585589e+00 1.025878844633e+00 1.026756661645e+00 1.028203770778e+00 1.030238585748e+00 1.032864014793e+00 1.036087252156e+00 1.039892575794e+00 1.044258009416e+00 1.049143475387e+00 1.054476402086e+00 1.060179575476e+00 1.066135452992e+00 1.072221571117e+00 1.078292833473e+00 1.084197755066e+00 1.089791281580e+00 1.094923103832e+00 1.099481848134e+00 1.103365049365e+00 1.106519203879e+00 1.108929301958e+00 1.110618461339e+00 1.111667597030e+00 1.112181125107e+00 1.112311361404e+00 1.112218009755e+00 1.112072063930e+00 1.112034432464e+00 1.112229140904e+00 1.112753579661e+00 1.113630475283e+00 1.114850101715e+00 1.116331033041e+00 1.117951665798e+00 1.119577305333e+00 1.121041489729e+00 1.122227619020e+00 1.123038599747e+00 1.123444045215e+00 1.123504006417e+00 1.123325986172e+00 1.123117547217e+00 1.123110191527e+00 1.123563516118e+00 1.124725789276e+00 1.126752638587e+00 1.129738570171e+00 1.133623940838e+00 1.138221094289e+00 1.143238709190e+00 1.148249217621e+00 1.152825759374e+00 1.156512776744e+00 1.158934368060e+00 1.159844335217e+00 1.159121294424e+00 1.156867863067e+00 1.153307403642e+00 1.148852303041e+00 1.144227622802e+00 1.138284501135e+00 1.132084215729e+00 1.126853239452e+00 1.123539548044e+00 1.122514428590e+00 1.123422756111e+00 1.125292825565e+00 1.126921151178e+00 1.127307538534e+00 1.125922924370e+00 1.122844531308e+00 1.118654867459e+00 1.114106838299e+00 1.109767824834e+00 1.105794276441e+00 1.101858187718e+00 1.097318971677e+00 1.091609009663e+00 1.084587139793e+00 1.076716998777e+00 1.069273218946e+00 1.060753551613e+00 1.031538724591e+00 1.025938032667e+00 9.793127439084e-01 9.183659229864e-01 8.757406032239e-01 8.762890889936e-01 9.201588796763e-01 9.836101239555e-01 1.037030100033e+00 1.059111093032e+00 1.041467214626e+00 9.891858470200e-01 9.200618268011e-01 8.618206792280e-01 8.427157373153e-01 8.743952955370e-01 9.431830688980e-01 1.021719223965e+00 1.084903273359e+00 1.116686509984e+00 1.111022599595e+00 1.071298054603e+00 1.009693316968e+00 9.461018185558e-01 9.041240439530e-01 9.017287878385e-01 9.401625316267e-01 1.003218642759e+00 1.067841936922e+00 1.114366599350e+00 1.131208668312e+00 1.116001435149e+00 1.075596961730e+00 1.024833251628e+00 9.830300078510e-01 9.666348219759e-01 9.802937168767e-01 1.014100352765e+00 1.050168538511e+00 1.072176822441e+00 1.071243540736e+00 1.047995165591e+00 1.011964097675e+00 9.784842379030e-01 9.625698162072e-01 9.710044322683e-01 9.984471559635e-01 1.031142533820e+00 1.054729567027e+00 1.060195011060e+00 1.046375236030e+00 1.019900933263e+00 9.929003392605e-01 9.786018726736e-01 9.853120998462e-01 1.012336184973e+00 1.050962247915e+00 1.089437126011e+00 1.117892381660e+00 1.130821132515e+00 1.127666225807e+00 1.112041154555e+00 1.090381189024e+00 1.070047316348e+00 1.057135536613e+00 1.054591588115e+00 1.061198654433e+00 1.072222487947e+00 1.081107179408e+00 1.081661814204e+00 1.069897468318e+00 1.045304912665e+00 1.011548338874e+00 9.760901507897e-01 9.485371407800e-01 9.371569197893e-01 9.449633133454e-01 9.679244508739e-01 9.969556426321e-01 1.022155092543e+00 1.036382146469e+00 1.037200214571e+00 1.026993107741e+00 1.011761636632e+00 9.986561325983e-01 9.929424042062e-01 9.957860462951e-01 1.004102192533e+00 1.012734208657e+00 1.017286699007e+00 1.016429061799e+00
 6.773888094498e-01 6.767794341999e-01 6.761069380424e-01 6.752659204040e-01 6.742644823810e-01 6.731971733241e-01 6.721748989868e-01 6.712836345489e-01 6.705370990592e-01 6.698583189479e-01 6.691208970797e-01 6.682298821669e-01 6.671892998797e-01 6.660906021606e-01 6.650511063425e-01 6.641452083441e-01 6.633643088281e-01 6.626204654557e-01 6.617990652366e-01 6.608374906753e-01 6.597615695956e-01 6.586604744483e-01 6.576235740989e-01 6.566909338663e-01 6.558464163943e-01 6.550286225975e-01 6.541643814318e-01 6.532012340518e-01 6.521431599601e-01 6.510482239985e-01 6.499908029451e-01 6.490230892375e-01 6.481468027921e-01 6.473196695592e-01 6.464750420581e-01 6.455503038479e-01 6.445211617571e-01 6.434191807326e-01 6.423285795756e-01 6.413417315169e-01 6.405028340503e-01 6.397624221965e-01 6.389929665401e-01 6.380710938473e-01 6.369632716926e-01 6.357648814812e-01 6.346377986323e-01 6.336981024589e-01 6.329271480917e-01 6.321788451919e-01 6.312816492566e-01 6.301592743506e-01 6.288843762331e-01 6.276201722159e-01 6.265059182384e-01 6.255650237524e-01 6.246985818515e-01 6.237638010175e-01 6.226723868066e-01 6.214416537406e-01 6.201649815375e-01 6.189376861544e-01 6.178134522689e-01 6.167925446623e-01 6.158331356400e-01 6.148682947681e-01 6.138291275476e-01 6.126748759299e-01 6.114212704647e-01 6.101515036663e-01 6.089827150677e-01 6.079841219790e-01 6.071107613791e-01 6.062125017586e-01 6.051408553014e-01 6.038625862749e-01 6.024817172048e-01 6.011719699920e-01 6.000508018008e-01 5.990953193986e-01 5.981631605501e-01 5.970986158533e-01 5.958500740283e-01 5.944831269422e-01 5.931219947848e-01 5.918663880291e-01 5.907403600790e-01 5.896967729549e-01 5.886512801074e-01 5.875352269974e-01 5.863190900792e-01 5.850145207492e-01 5.836749655422e-01 5.823810051649e-01 5.812002093439e-01 5.801398275860e-01 5.791247849772e-01 5.780440330070e-01 5.768153190225e-01 5.754387652918e-01 5.740106900205e-01 5.726657555760e-01 5.714883803065e-01 5.704531772074e-01 5.694403372822e-01 5.683105084380e-01 5.669890679116e-01 5.655205672606e-01 5.640475040787e-01 5.627255604243e-01 5.616117882068e-01 5.606221783609e-01 5.595894118473e-01 5.583674623161e-01 5.569340565300e-01 5.554065768092e-01 5.539645361967e-01 5.527238814840e-01 5.516602278953e-01 5.506364389015e-01 5.494940272844e-01 5.481559950263e-01 5.466687442517e-01 5.451699378540e-01 5.438015251758e-01 5.426140180745e-01 5.415439783883e-01 5.404586019470e-01 5.392375556453e-01 5.378480547049e-01 5.363643539935e-01 5.349196477497e-01 5.336135172702e-01 5.324503925454e-01 5.313481695681e-01 5.301915233550e-01 5.289033220973e-01 5.274931995637e-01 5.260457337431e-01 5.246619019667e-01 5.233941153108e-01 5.222234659100e-01 5.210752938496e-01 5.198604097186e-01 5.185392115639e-01 5.171412145156e-01 5.157413432621e-01 5.144057404667e-01 5.131548631597e-01 5.119602481600e-01 5.107596048321e-01 5.095026830222e-01 5.081820590600e-01 5.068264435268e-01 5.054798550522e-01 5.041787724213e-01 5.029318963493e-01 5.017154867325e-01 5.004909240770e-01 4.992314762939e-01 4.979343958029e-01 4.966174431984e-01 4.953113171379e-01 4.940368366994e-01 4.927960087494e-01 4.915697776010e-01 4.903367817678e-01 4.890849876262e-01 4.878143330481e-01 4.865372884893e-01 4.852726444048e-01 4.840280308549e-01 4.827971064969e-01 4.815724417658e-01 4.803486754453e-01 4.791204608326e-01 4.778910971300e-01 4.766654073604e-01 4.754446232341e-01 4.742294882943e-01 4.730235649547e-01 4.718278449760e-01 4.706412696866e-01 4.694608430091e-01 4.682822208689e-01 4.671029636676e-01 4.659235617656e-01 4.647508363592e-01 4.635903340899e-01 4.624407257657e-01 4.613001829118e-01 4.601631429481e-01 4.590273314570e-01 4.578935771681e-01 4.567666308513e-01 4.556498013208e-01 4.545418002047e-01 4.534413008323e-01 4.523476535538e-01 4.512587338095e-01 4.501771721066e-01 4.491043138067e-01 4.480420947636e-01 4.469888087676e-01 4.459429567121e-01 4.449036906159e-01 4.438683906292e-01 4.428427369798e-01 4.418303279832e-01 4.408311072270e-01 4.398427678082e-01 4.388626942397e-01 4.378884808623e-01 4.369213680767e-01 4.359658727278e-01 4.350261869268e-01 4.341002190196e-01 4.331855315735e-01 4.322815003719e-01 4.313865315843e-01 4.305033052762e-01 4.296342008232e-01 4.287780830499e-01 4.279340937190e-01 4.271015783034e-01 4.262813713606e-01 4.254755307205e-01 4.246835039934e-01 4.239062726343e-01 4.231402957700e-01 4.223870472740e-01 4.216455515465e-01 4.209189018544e-01 4.202071596863e-01 4.195124253904e-01 4.188329770633e-01 4.181666010989e-01 4.175143968012e-01 4.168753488030e-01 4.162512139995e-01 4.156425207134e-01 4.150530634194e-01 4.144804458567e-01 4.139232161446e-01 4.133819116536e-01 4.128538088852e-01 4.123405326434e-01 4.118448545486e-01 4.113677637925e-01 4.109106322029e-01 4.104711515076e-01 4.100475610956e-01 4.096377825242e-01 4.092442599667e-01 4.088694449819e-01 4.085139675339e-01 4.081806493886e-01 4.078646754337e-01 4.075666420133e-01 4.072833271477e-01 4.070182922523e-01 4.067727034588e-01 4.065481514361e-01 4.063448824025e-01 4.061610678766e-01 4.059951759992e-01 4.058479888874e-01 4.057206438141e-01 4.056133313456e-01 4.055264997839e-01 4.054595703195e-01 4.054123393892e-01 4.053849448828e-01 4.053780773917e-01 4.053922862714e-01 4.054267303165e-01 4.054811741893e-01 4.055552392533e-01 4.056485586748e-01 4.057617807178e-01 4.058975832544e-01 4.060540015314e-01 4.062310556625e-01 4.064278596030e-01 4.066445089849e-01 4.068802171237e-01 4.071376591387e-01 4.074158570320e-01 4.077161515174e-01 4.080369141874e-01 4.083769702176e-01 4.087364070562e-01 4.091159952620e-01 4.095168474099e-01 4.099396012622e-01 4.103835058769e-01 4.108470940682e-01 4.113295601633e-01 4.118311031012e-01 4.123550312292e-01 4.128999946182e-01 4.134657004824e-01 4.140512331272e-01 4.146567501525e-01 4.152808647272e-01 4.159250081587e-01 4.165897822461e-01 4.172751046377e-01 4.179792732589e-01 4.187034769319e-01 4.194463546009e-01 4.202078411180e-01 4.209882540075e-01 4.217874006710e-01 4.226067942976e-01 4.234459455192e-01 4.243029266579e-01 4.251780183650e-01 4.260709609301e-01 4.269812464568e-01 4.279109107429e-01 4.288582754895e-01 4.298248308984e-01 4.308076267450e-01 4.318077248357e-01 4.328237862024e-01 4.338567920742e-01 4.349088627391e-01 4.359765486094e-01 4.370608463248e-01 4.381597484719e-01 4.392741904959e-01 4.404053753063e-01 4.415522845467e-01 4.427161980961e-01 4.438946176944e-01 4.450872765008e-01 4.462934098317e-01 4.475147235365e-01 4.487536665821e-01 4.500064921374e-01 4.512733613678e-01 4.525534183095e-01 4.538458208213e-01 4.551525650926e-01 4.564743514675e-01 4.578090365603e-01 4.591562916116e-01 4.605158103031e-01 4.618867314847e-01 4.632705075277e-01 4.646661038460e-01 4.660735030747e-01 4.674918439121e-01 4.689227472579e-01 4.703631622299e-01 4.718148780797e-01 4.732760595215e-01 4.747478236879e-01 4.762305978989e-01 4.777230994701e-01 4.792247177996e-01 4.807348127640e-01 4.822559596421e-01 4.837849018262e-01 4.853219055376e-01 4.868667042458e-01 4.884195479532e-01 4.899824970951e-01 4.915525625423e-01 4.931302223083e-01 4.947148463042e-01 4.963048198995e-01 4.979019132621e-01 4.995064627341e-01 5.011184146871e-01 5.027341447621e-01 5.043572114119e-01 5.059832801097e-01 5.076140161661e-01 5.092510184830e-01 5.108929435539e-01 5.125392201312e-01 5.141895616357e-01 5.158422421683e-01 5.174981735085e-01 5.191591718816e-01 5.208235716640e-01 5.224910392560e-01 5.241614219822e-01 5.258320390865e-01 5.275073425898e-01 5.291836003578e-01 5.308613895456e-01 5.325422149041e-01 5.342238487535e-01 5.359065042206e-01 5.375899619643e-01 5.392724029765e-01 5.409569819001e-01 5.426413976352e-01 5.443266513803e-01 5.460095458946e-01 5.476934626382e-01 5.493744292533e-01 5.510561234148e-01 5.527369791612e-01 5.544152720580e-01 5.560913514917e-01 5.577653851535e-01 5.594372836527e-01 5.611064515368e-01 5.627731030002e-01 5.644364783220e-01 5.660972078707e-01 5.677533632630e-01 5.694052039660e-01 5.710543765480e-01 5.726994301063e-01 5.743394297075e-01 5.759758315872e-01 5.776063619471e-01 5.792310749538e-01 5.808528255742e-01 5.824667107478e-01 5.840764526979e-01 5.856799697300e-01 5.872770852540e-01 5.888669671648e-01 5.904509387706e-01 5.920272416879e-01 5.935975333382e-01 5.951593696921e-01 5.967136791011e-01 5.982610492362e-01 5.997994233536e-01 6.013301572409e-01 6.028517825576e-01 6.043645868617e-01 6.058692361899e-01 6.073641209408e-01 6.088503310688e-01 6.103262120521e-01 6.117922375722e-01 6.132493659886e-01 6.146950283597e-01 6.161311222579e-01 6.175558141933e-01 6.189700707355e-01 6.203725861041e-01 6.217638893410e-01 6.231439118676e-01 6.245125047112e-01 6.258684019245e-01 6.272127234561e-01 6.285438941376e-01 6.298627444597e-01 6.311685039615e-01 6.324620493814e-01 6.337416397863e-01 6.350083014900e-01 6.362606552321e-01 6.374996331974e-01 6.387246404645e-01 6.399349632289e-01 6.411312446126e-01 6.423124677783e-01 6.434793697244e-01 6.446312087390e-01 6.457668318657e-01 6.468883352442e-01 6.479940661944e-01 6.490832672286e-01 6.501569161752e-01 6.512137428042e-01 6.522537955857e-01 6.532782052606e-01 6.542855981280e-01 6.552754632854e-01 6.562486130119e-01 6.572043605027e-01 6.581419094070e-01 6.590629435536e-01 6.599645275226e-01 6.608491431669e-01 6.617159616247e-01 6.625621268037e-01 6.633910869446e-01 6.642000200364e-01 6.649906842492e-01 6.657625286271e-01 6.665143040180e-01 6.672461714535e-01 6.679594340096e-01 6.686520111699e-01 6.693250655023e-01 6.699778657445e-01 6.706096201428e-01 6.712217154123e-01 6.718125188130e-01 6.723820229115e-01 6.729314629529e-01 6.734587626040e-01 6.739652759115e-01 6.744504409154e-01 6.749131580039e-01 6.753546706796e-01 6.757740494509e-01 6.761714609635e-01 6.765462648298e-01 6.768990365656e-01 6.772282281905e-01 6.775364150385e-01 6.778209102310e-01 6.780821835536e-01 6.783204922367e-01 6.785352717153e-01 6.787275882003e-01 6.788964065417e-01 6.790404843361e-01 6.791620919036e-01 6.792584600701e-01 6.793314689216e-01 6.793807954716e-01 6.794052911151e-01 6.794058440105e-01 6.793821738422e-01 6.793326832066e-01 6.792601176452e-01 6.791619934677e-01 6.790390317458e-01 6.788908663782e-01 6.787183742515e-01 6.785211894173e-01 6.782971524685e-01 6.780486139235e-01 6.777749596972e-01 6.774759310697e-01 6.771505532556e-01 6.768003686466e-01 6.764247610237e-01 6.760238215689e-01 6.755960984002e-01 6.751424814207e-01 6.746635163258e-01 6.741582331461e-01 6.736275494036e-01 6.730704024038e-01 6.724872224361e-01 6.718776967976e-01 6.712425007795e-01 6.705810603252e-01 6.698942139399e-01 6.691796652735e-01 6.684407248508e-01 6.676740203733e-01 6.668816066283e-01 6.660642762199e-01 6.652197355268e-01 6.643488038467e-01 6.634528202530e-01 6.625294125983e-01 6.615813871089e-01 6.606062823468e-01 6.596055252613e-01 6.585787454184e-01 6.575253608318e-01 6.564476204319e-01 6.553434021623e-01 6.542139549175e-01 6.530584007769e-01 6.518771018035e-01 6.506716134030e-01 6.494403233593e-01 6.481825967884e-01 6.469014237749e-01 6.455946139629e-01 6.442622768106e-01 6.429067304122e-01 6.415249651478e-01 6.401199675221e-01 6.386899518474e-01 6.372358692347e-01 6.357583195540e-01 6.342567838764e-01 6.327321047407e-01 6.311836496301e-01 6.296114710824e-01 6.280177698955e-01 6.264012612898e-01 6.247610078829e-01 6.230995747010e-01 6.214155463828e-01 6.197105637574e-01 6.179829847652e-01 6.162351600779e-01 6.144663038624e-01 6.126762806090e-01 6.108670751605e-01 6.090374366448e-01 6.071880258619e-01 6.053194889327e-01 6.034324122209e-01 6.015265637887e-01 5.996029495167e-01 5.976611949626e-01 5.957025716806e-01 5.937262961330e-01 5.917335265557e-01 5.897256659027e-01 5.877009497969e-01 5.856622701487e-01 5.836088450901e-01 5.815401764634e-01 5.794596524894e-01 5.773645116814e-01 5.752566527176e-01 5.731383478629e-01 5.710069440440e-01 5.688658582054e-01 5.667138957726e-01 5.645523086747e-01 5.623818376964e-01 5.602020954101e-01 5.580158429068e-01 5.558216712767e-01 5.536215370241e-01 5.514152763680e-01 5.492044597116e-01 5.469881917505e-01 5.447690421296e-01 5.425478001574e-01 5.403237771090e-01 5.380982058959e-01 5.358725883279e-01 5.336470696623e-01 5.314235950481e-01 5.292010161454e-01 5.269815562450e-01 5.247666784400e-01 5.225559151078e-01 5.203509615864e-01 5.181527441386e-01 5.159617836433e-01 5.137794934004e-01 5.116063481827e-01 5.094434115155e-01 5.072926359990e-01 5.051533111252e-01 5.030280796490e-01 5.009166307428e-01 4.988206172292e-01 4.967417125965e-01 4.946802626257e-01 4.926375323834e-01 4.906146366949e-01 4.886120398556e-01 4.866323807097e-01 4.846753235506e-01 4.827423612631e-01 4.808345322864e-01 4.789530392998e-01 4.771006373160e-01 4.752751757473e-01 4.734801213869e-01 4.717153164383e-01 4.699833075091e-01 4.682843777811e-01 4.666185172016e-01 4.649891702581e-01 4.633960321103e-01 4.618394099313e-01 4.603225871996e-01 4.588443002686e-01 4.574075926496e-01 4.560111518790e-01 4.546585152724e-01 4.533489075480e-01 4.520828085499e-01 4.508638147485e-01 4.496893592868e-01 4.485638108753e-01 4.474851840342e-01 4.464547059803e-01 4.454741615755e-01 4.445439220517e-01 4.436650312560e-01 4.428373749746e-01 4.420618795962e-01 4.413394517365e-01 4.406690151823e-01 4.400534592855e-01 4.394913886638e-01 4.389830359158e-01 4.385308008892e-01 4.381316263547e-01 4.377892710696e-01 4.374999119728e-01 4.372680078927e-01 4.370901584194e-01 4.369677398682e-01 4.369014078301e-01 4.368876916227e-01 4.369316240550e-01 4.370279336411e-01 4.371791611119e-01 4.373851715848e-01 4.376411764897e-01 4.379525216422e-01 4.383142001614e-01 4.387283765768e-01 4.391927079243e-01 4.397066162948e-01 4.402711790063e-01 4.408812586249e-01 4.415412811257e-01 4.422457151232e-01 4.429958159054e-01 4.437912328682e-01 4.446277404262e-01 4.455087717931e-01 4.464271657878e-01 4.473866485054e-01 4.483843358153e-01 4.494174852876e-01 4.504874485154e-01 4.515880291458e-01 4.527247749324e-01 4.538895185245e-01 4.550845121974e-01 4.563082636126e-01 4.575558335254e-01 4.588300437637e-01 4.601248879962e-01 4.614432899117e-01 4.627792642478e-01 4.641331576757e-01 4.655049820714e-01 4.668883807727e-01 4.682869405607e-01 4.696937709835e-01 4.711109182287e-01 4.725351069026e-01 4.739641055799e-01 4.753979925032e-01 4.768306502996e-01 4.782662573196e-01 4.796981188677e-01 4.811275551148e-01 4.825511938978e-01 4.839662314930e-01 4.853748195415e-01 4.867690417650e-01 4.881529105427e-01 4.895207074904e-01 4.908721451751e-01 4.922065110985e-01 4.935188932878e-01 4.948120062139e-01 4.960780067227e-01 4.973211454898e-01 4.985357210867e-01 4.997224562533e-01 5.008786257028e-01 5.020005105506e-01 5.030914156909e-01 5.041439688821e-01 5.051602957023e-01 5.061371751570e-01 5.070728255290e-01 5.079672638913e-01 5.088151328981e-01 5.096202691052e-01 5.103752289593e-01 5.110835534082e-01 5.117407287160e-01 5.123457246620e-01 5.128986188396e-01 5.133940231325e-01 5.138354778496e-01 5.142174037153e-01 5.145419940686e-01 5.148042742979e-01 5.150051571323e-01 5.151426645514e-01 5.152152192304e-01 5.152220577444e-01 5.151602486548e-01 5.150319502119e-01 5.148328995997e-01 5.145631906811e-01 5.142213479818e-01 5.138052829264e-01 5.133162998237e-01 5.127516570064e-01 5.121108812047e-01 5.113917413100e-01 5.105955547122e-01 5.097192513362e-01 5.087637782321e-01 5.077260775839e-01 5.066078999096e-01 5.054060993955e-01 5.041207230759e-01 5.027536210593e-01 5.012991981706e-01 4.997621017849e-01 4.981375467849e-01 4.964287567118e-01 4.946326298298e-01 4.927480492553e-01 4.907797390930e-01 4.887195153756e-01 4.865764819535e-01 4.843413803879e-01 4.820211677670e-01 4.796116747617e-01 4.771135967833e-01 4.745310835029e-01 4.718557708793e-01 4.690995402880e-01 4.662491444249e-01 4.633175969243e-01 4.602982606144e-01 4.571918647352e-01 4.540050598178e-01 4.507273715621e-01 4.473747070563e-01 4.439318178043e-01 4.404136986486e-01 4.368132508051e-01 4.331323957301e-01 4.293793043780e-01 4.255410269605e-01 4.216413318098e-01 4.176566232919e-01 4.136103310513e-01 4.094914077463e-01 4.053050803436e-01 4.010628001802e-01 3.967464652865e-01 3.923865993964e-01 3.879569334403e-01 3.834859718649e-01 3.789609069538e-01 3.743880143898e-01 3.697825509454e-01 3.651251773054e-01 3.604508745142e-01 3.557317596478e-01 3.510021295814e-01 3.462467050737e-01 3.414770233072e-01 3.367089154121e-01 3.319248698947e-01 3.271649516400e-01 3.223981965007e-01 3.176669764589e-01 3.129559008238e-01 3.082796912726e-01 3.036569564600e-01 2.990730090218e-01 2.945714578163e-01 2.901254965396e-01 2.857782866765e-01 2.815174982319e-01 2.773652842953e-01 2.733393282471e-01 2.694317138485e-01 2.656857813871e-01 2.620803750027e-01 2.586600139686e-01 2.554161032453e-01 2.523733303823e-01 2.495468117644e-01 2.469360085583e-01 2.445773521214e-01 2.424567146207e-01 2.406110707914e-01 2.390327042834e-01 2.377424048740e-01 2.367474841652e-01 2.360486831695e-01 2.356665166354e-01 2.355883786248e-01 2.358336503124e-01 2.363909390522e-01 2.372669599244e-01 2.384591260537e-01 2.399578351217e-01 2.417669881340e-01 2.438694523414e-01 2.462657449867e-01 2.489408245415e-01 2.518854010671e-01 2.550903638260e-01 2.585382912714e-01 2.622229048336e-01 2.661256948930e-01 2.702358693303e-01 2.745397315481e-01 2.790216608238e-01 2.836713043365e-01 2.884713540627e-01 2.934108219776e-01 2.984779785818e-01 3.036543240730e-01 3.089350081446e-01 3.143003977958e-01 3.197437946754e-01 3.252525381705e-01 3.308115141662e-01 3.364188978258e-01 3.420529245354e-01 3.477149212924e-01 3.533853838653e-01 3.590607698844e-01 3.647327666207e-01 3.703844195675e-01 3.760216813546e-01 3.816196796226e-01 3.871846103997e-01 3.926997958683e-01 3.981612869085e-01 4.035646936580e-01 4.088939700654e-01 4.141575225006e-01 4.193302388528e-01 4.244239592598e-01 4.294198736955e-01 4.343163767605e-01 4.391122614547e-01 4.437905086521e-01 4.483636439689e-01 4.528055267701e-01 4.571308366550e-01 4.613214687909e-01 4.653779072690e-01 4.692994359237e-01 4.730704187903e-01 4.767050012436e-01 4.801794224470e-01 4.835067569686e-01 4.866722678879e-01 4.896789169072e-01 4.925235851640e-01 4.951970489546e-01 4.977093516821e-01 5.000433924056e-01 5.022108889769e-01 5.041987048178e-01 5.060132869497e-01 5.076506531639e-01 5.091061507495e-01 5.103878982661e-01 5.114823891422e-01 5.124039361079e-01 5.131395709976e-01 5.136996694990e-01 5.140800264827e-01 5.142798544820e-01 5.143100275474e-01 5.141581752991e-01 5.138408907270e-01 5.133488772588e-01 5.126941940016e-01 5.118748408374e-01 5.108949743389e-01 5.097649138218e-01 5.084776819278e-01 5.070539868624e-01 5.054840569138e-01 5.037866776218e-01 5.019608908196e-01 5.000168443132e-01 4.979666188797e-01 4.958073382218e-01 4.935638927999e-01 4.912321225888e-01 4.888324311553e-01 4.863704149341e-01 4.838587505179e-01 4.813146293653e-01 4.787413501806e-01 4.761631469901e-01 4.735847832013e-01 4.710312824769e-01 4.685105394517e-01 4.660405127839e-01 4.636395398832e-01 4.613208720661e-01 4.591086304578e-01 4.570114540642e-01 4.550576429240e-01 4.532549695742e-01 4.516291257533e-01 4.501951795538e-01 4.489697136005e-01 4.479750907851e-01 4.472185770273e-01 4.467286423544e-01 4.465087198809e-01 4.465831633124e-01 4.469581138564e-01 4.476473241829e-01 4.486656509299e-01 4.500111942221e-01 4.517056492036e-01 4.537399677391e-01 4.561295186122e-01 4.588688208126e-01 4.619582255430e-01 4.654023294470e-01 4.691866747377e-01 4.733177733125e-01 4.777747315348e-01 4.825599868790e-01 4.876563781248e-01 4.930533743602e-01 4.987393742368e-01 5.046964581854e-01 5.109141740245e-01 5.173685375083e-01 5.240507752168e-01 5.309349355491e-01 5.380081532018e-01 5.452473520836e-01 5.526342623841e-01 5.601520520818e-01 5.677743478531e-01 5.754882255649e-01 5.832667513793e-01 5.910955564670e-01 5.989504520248e-01 6.068135355531e-01 6.146649824262e-01 6.224826533258e-01 6.302519745854e-01 6.379493897563e-01 6.455591474376e-01 6.530607340883e-01 6.604383053637e-01 6.676717176042e-01 6.747457992917e-01 6.816450614937e-01 6.883476492285e-01 6.948459613891e-01 7.011154320343e-01 7.071508321092e-01 7.129312639779e-01 7.184444234168e-01 7.236821805116e-01 7.286230916795e-01 7.332648099934e-01 7.375906571152e-01 7.415927777839e-01 7.452621433766e-01 7.485863241509e-01 7.515639994592e-01 7.541807764366e-01 7.564373836504e-01 7.583235403732e-01 7.598377704268e-01 7.609754738413e-01 7.617343392446e-01 7.621158733272e-01 7.621151019093e-01 7.617394967027e-01 7.609850799527e-01 7.598607144593e-01 7.583686428549e-01 7.565150757646e-01 7.543112022997e-01 7.517606621937e-01 7.488796968859e-01 7.456770313177e-01 7.421684594083e-01 7.383686006460e-01 7.342946944640e-01 7.299669723638e-01 7.254039694348e-01 7.206305435833e-01 7.156692221093e-01 7.105482012977e-01 7.052924175055e-01 6.999345438843e-01 6.945029768219e-01 6.890343151022e-01 6.835602657571e-01 6.781167258672e-01 6.727433469556e-01 6.674738729427e-01 6.623531679902e-01 6.574141675943e-01 6.527006754739e-01 6.482518225917e-01 6.441025554347e-01 6.402953266584e-01 6.368630509936e-01 6.338423677865e-01 6.312615564288e-01 6.291534601468e-01 6.275381093441e-01 6.264406066720e-01 6.258753392460e-01 6.258532199333e-01 6.263851921845e-01 6.274641842818e-01 6.290958170506e-01 6.312619874507e-01 6.339529842087e-01 6.371485485712e-01 6.408189201935e-01 6.449439288869e-01 6.494769420070e-01 6.543944656385e-01 6.596452846462e-01 6.651881013039e-01 6.709833553772e-01 6.769733312858e-01 6.831195845088e-01 6.893632904622e-01 6.956610467488e-01 7.019569391807e-01 7.082047364483e-01 7.143536701171e-01 7.203543379787e-01 7.261629106752e-01 7.317272666665e-01 7.370118768981e-01 7.419666245167e-01 7.465553936004e-01 7.507431576730e-01 7.544875588620e-01 7.577647967101e-01 7.605362502706e-01 7.627843003506e-01 7.644793974215e-01 7.656029959786e-01 7.661389295455e-01 7.660726423484e-01 7.653987391489e-01 7.641049134602e-01 7.621991802049e-01 7.596745142561e-01 7.565457753731e-01 7.528254536451e-01 7.485224118959e-01 7.436721461342e-01 7.382874333699e-01 7.324127291702e-01 7.260807076578e-01 7.193344641276e-01 7.122289786223e-01 7.048122807557e-01 6.971532011608e-01 6.893132799422e-01 6.813680899663e-01 6.733945052449e-01 6.654748359018e-01 6.576996698202e-01 6.501547692067e-01 6.429388606954e-01 6.361407005930e-01 6.298596527595e-01 6.241877340342e-01 6.192104570584e-01 6.150144448841e-01 6.116718924887e-01 6.092477683342e-01 6.077953294432e-01 6.073510588140e-01 6.079400812877e-01 6.095657704149e-01 6.122193977760e-01 6.158757834258e-01 6.204859980964e-01 6.259976119823e-01 6.323378871864e-01 6.394195943325e-01 6.471580363197e-01 6.554455950104e-01 6.641821160488e-01 6.732588845570e-01 6.825618297436e-01 6.919865700859e-01 7.014200793075e-01 7.107600306522e-01 7.199004826204e-01 7.287498588463e-01 7.372136225970e-01 7.452059689397e-01 7.526545545188e-01 7.594805257227e-01 7.656290808233e-01 7.710403260156e-01 7.756692393790e-01 7.794845406138e-01 7.824493272611e-01 7.845547248129e-01 7.857874820130e-01 7.861502147169e-01 7.856592378002e-01 7.843330195867e-01 7.822109365065e-01 7.793328975489e-01 7.757620999798e-01 7.715612355167e-01 7.668093620286e-01 7.616015342489e-01 7.560300832883e-01 7.502112785273e-01 7.442611832447e-01 7.383038484436e-01 7.324763632697e-01 7.269109174140e-01 7.217470811641e-01 7.171216583022e-01 7.131662594804e-01 7.100099104785e-01 7.077611849301e-01 7.065249733341e-01 7.063843827670e-01 7.073956287213e-01 7.096056775445e-01 7.130248228589e-01 7.176452749739e-01 7.234354732463e-01 7.303351047899e-01 7.382722593065e-01 7.471464679829e-01 7.568502302499e-01 7.672581532817e-01 7.782390046623e-01 7.896574257659e-01 8.013694566156e-01 8.132398466769e-01 8.251251696312e-01 8.368987098588e-01 8.484266055150e-01 8.595945910363e-01 8.702911800277e-01 8.804082862381e-01 8.898645175974e-01 8.985721951324e-01 9.064665743738e-01 9.134895627829e-01 9.195943396734e-01 9.247529081587e-01 9.289410521101e-01 9.321568755931e-01 9.344026551996e-01 9.357010550671e-01 9.360853685741e-01 9.356026777353e-01 9.343144085816e-01 9.322921039959e-01 9.296277962212e-01 9.264197941589e-01 9.227821246089e-01 9.188390914811e-01 9.147248465553e-01 9.105853267304e-01 9.065667775186e-01 9.028282290390e-01 8.995203739258e-01 8.967987776439e-01 8.948087648970e-01 8.936860475956e-01 8.935532173119e-01 8.945089620518e-01 8.966345469499e-01 8.999801377674e-01 9.045713334473e-01 9.103989879576e-01 9.174235690849e-01 9.255828562377e-01 9.347716845293e-01 9.448765186730e-01 9.557485443521e-01 9.672285186706e-01 9.791439808471e-01 9.913113637326e-01 1.003549736026e+00 1.015670562721e+00 1.027500443362e+00 1.038869057234e+00 1.049620366279e+00 1.059616973411e+00 1.068734850676e+00 1.076879185352e+00 1.083963000827e+00 1.089940751972e+00 1.094771943616e+00 1.098455384173e+00 1.101004995759e+00 1.102452552505e+00 1.102866862049e+00 1.102309728763e+00 1.100884794445e+00 1.098693166391e+00 1.095845400835e+00 1.092467215842e+00 1.088671757428e+00 1.084591208018e+00 1.080331844908e+00 1.076011063538e+00 1.071725444829e+00 1.067563926978e+00 1.063613828399e+00 1.059934977931e+00 1.056596416689e+00 1.053645548601e+00 1.051131847358e+00 1.049101443345e+00 1.047592008438e+00 1.046650793683e+00 1.046313612882e+00 1.046627592083e+00 1.047622163885e+00 1.049334697510e+00 1.051782368694e+00 1.054970705879e+00 1.058890544634e+00 1.063496502699e+00 1.068736232798e+00 1.074509010139e+00 1.080702304948e+00 1.087174634596e+00 1.093761975691e+00 1.100300887534e+00 1.106608989895e+00 1.112532926852e+00 1.117918588248e+00 1.122655244574e+00 1.126665184134e+00 1.129909379385e+00 1.132408984841e+00 1.134214868199e+00 1.135438795320e+00 1.136212385191e+00 1.136695784368e+00 1.137057188217e+00 1.137439874897e+00 1.137983947588e+00 1.138756818668e+00 1.139796382338e+00 1.141068113035e+00 1.142483658043e+00 1.143927461163e+00 1.145226207426e+00 1.146236256491e+00 1.146816677923e+00 1.146872609398e+00 1.146395728681e+00 1.145428601033e+00 1.144125258294e+00 1.142699051007e+00 1.141412649812e+00 1.140570670699e+00 1.140420763700e+00 1.141180429041e+00 1.142943336428e+00 1.145661277531e+00 1.149178132019e+00 1.153158609054e+00 1.157207379839e+00 1.160861062102e+00 1.163658540324e+00 1.165240392803e+00 1.165330087963e+00 1.163868763672e+00 1.160939187383e+00 1.156830257706e+00 1.152240120900e+00 1.146112562506e+00 1.139547580419e+00 1.133842682690e+00 1.130043099453e+00 1.128612219299e+00 1.129293992212e+00 1.131194894027e+00 1.133168075970e+00 1.134242081388e+00 1.133903449313e+00 1.132207436851e+00 1.129680127342e+00 1.126979388569e+00 1.124527856988e+00 1.122292179726e+00 1.119733977165e+00 1.115995804210e+00 1.110298990782e+00 1.102320268500e+00 1.092377012299e+00 1.081582625612e+00 1.063326515317e+00 1.027633295468e+00 1.009550335722e+00 9.603898486715e-01 9.101104952660e-01 8.888573709573e-01 9.109406269282e-01 9.649888652689e-01 1.023968130463e+00 1.062119044330e+00 1.064218888845e+00 1.027845287009e+00 9.633729271042e-01 8.926997821739e-01 8.447112662072e-01 8.428324316367e-01 8.890808201948e-01 9.633550648880e-01 1.038641015852e+00 1.093448738499e+00 1.115427101225e+00 1.101322804386e+00 1.056381322046e+00 9.939439933515e-01 9.344934932872e-01 9.012368699836e-01 9.099971895482e-01 9.586818727301e-01 1.028528850423e+00 1.095417483387e+00 1.139437299801e+00 1.149200574582e+00 1.123253188873e+00 1.070698773348e+00 1.010512810861e+00 9.674932885067e-01 9.617562666025e-01 9.957073042762e-01 1.052072753806e+00 1.105485318933e+00 1.134907289486e+00 1.129587680267e+00 1.090792671276e+00 1.031510296166e+00 9.739018697042e-01 9.421262048013e-01 9.495385466813e-01 9.896021681694e-01 1.041095417344e+00 1.081494381540e+00 1.096079205843e+00 1.080929172220e+00 1.042771889828e+00 9.968446774295e-01 9.623748771868e-01 9.546114563492e-01 9.768457574908e-01 1.019305358069e+00 1.066120713445e+00 1.103373662605e+00 1.123159483272e+00 1.124305013793e+00 1.111096084217e+00 1.091170566242e+00 1.072836156326e+00 1.062324147159e+00 1.061953860408e+00 1.069784354991e+00 1.081010292684e+00 1.089908891845e+00 1.091610064106e+00 1.083182645545e+00 1.064165702457e+00 1.036806978001e+00 1.005782068000e+00 9.774639280731e-01 9.582465655519e-01 9.523732727232e-01 9.601074141269e-01 9.775354682133e-01 9.982915752276e-01 1.015971791691e+00 1.026214035552e+00 1.027641245819e+00 1.021865345200e+00 1.012574914734e+00 1.004009089190e+00 9.993486761231e-01 9.995384403458e-01 1.003334973198e+00 1.008265426763e+00 1.012305955139e+00
 6.876528335292e-01 6.871027177103e-01 6.864874705719e-01 6.857043921403e-01 6.847655184465e-01 6.837620324892e-01 6.828022963532e-01 6.819716606781e-01 6.812852651848e-01 6.806667250326e-01 6.799882864759e-01 6.791557219418e-01 6.781762203670e-01 6.771406227414e-01 6.761632525010e-01 6.753164672415e-01 6.745925968903e-01 6.739073135701e-01 6.731459164300e-01 6.722461584043e-01 6.712332054721e-01 6.701957653321e-01 6.692191555310e-01 6.683434219471e-01 6.675545741482e-01 6.667971329227e-01 6.659965391128e-01 6.650985772317e-01 6.641048549094e-01 6.630698333408e-01 6.620700504560e-01 6.611581031890e-01 6.603391823927e-01 6.595755962237e-01 6.587980726398e-01 6.579396071280e-01 6.569699880835e-01 6.559230873611e-01 6.548862669744e-01 6.539582511180e-01 6.531818628607e-01 6.525051188441e-01 6.517966128493e-01 6.509311293828e-01 6.498777426890e-01 6.487338791846e-01 6.476647906698e-01 6.467833735853e-01 6.460694377206e-01 6.453769421081e-01 6.445344304536e-01 6.434678675840e-01 6.422497918083e-01 6.410418690541e-01 6.399827055726e-01 6.390952565697e-01 6.382830775458e-01 6.374033045742e-01 6.363690871620e-01 6.351962530497e-01 6.339760408173e-01 6.328034186900e-01 6.317318051690e-01 6.307638144048e-01 6.298586560296e-01 6.289503304262e-01 6.279686720655e-01 6.268699039909e-01 6.256698023163e-01 6.244509150333e-01 6.233328893649e-01 6.223858096538e-01 6.215649756753e-01 6.207199408609e-01 6.197017800826e-01 6.184755299126e-01 6.171453145810e-01 6.158835228009e-01 6.148095445500e-01 6.139031387360e-01 6.130208736710e-01 6.120085732656e-01 6.108112528972e-01 6.094932513419e-01 6.081801379790e-01 6.069708833143e-01 6.058913215143e-01 6.048954432889e-01 6.038986260721e-01 6.028310764290e-01 6.016622164986e-01 6.004044451995e-01 5.991111620847e-01 5.978626054196e-01 5.967254370881e-01 5.957071499658e-01 5.947339378253e-01 5.936975364511e-01 5.925152069498e-01 5.911856309297e-01 5.898011999874e-01 5.884951293585e-01 5.873532292157e-01 5.863556505977e-01 5.853848401736e-01 5.843014115478e-01 5.830259651061e-01 5.815990134439e-01 5.801619261555e-01 5.788723928536e-01 5.777916098319e-01 5.768403271310e-01 5.758490519400e-01 5.746688425388e-01 5.732753108899e-01 5.717816230192e-01 5.703692343817e-01 5.691574562788e-01 5.681261346599e-01 5.671380379442e-01 5.660334290625e-01 5.647322012271e-01 5.632770876675e-01 5.618060628313e-01 5.604634591934e-01 5.593024987841e-01 5.582628056477e-01 5.572087648085e-01 5.560195600758e-01 5.546592094838e-01 5.532003221969e-01 5.517788967704e-01 5.504952153291e-01 5.493555893836e-01 5.482781140956e-01 5.471464379611e-01 5.458828953193e-01 5.444944454237e-01 5.430669060170e-01 5.417018485747e-01 5.404515546726e-01 5.393002163558e-01 5.381695993146e-01 5.369727701065e-01 5.356689362067e-01 5.342861068511e-01 5.329008162213e-01 5.315782206045e-01 5.303398167316e-01 5.291570769882e-01 5.279677768581e-01 5.267218654024e-01 5.254115294570e-01 5.240651677718e-01 5.227268122845e-01 5.214323099246e-01 5.201907126021e-01 5.189798118794e-01 5.177598852634e-01 5.165038999875e-01 5.152088016628e-01 5.138937232492e-01 5.125870807764e-01 5.113123244502e-01 5.100694768366e-01 5.088395435961e-01 5.076030466703e-01 5.063463632187e-01 5.050692244426e-01 5.037854008228e-01 5.025131435679e-01 5.012583989783e-01 5.000169837854e-01 4.987810565050e-01 4.975448148341e-01 4.963030019727e-01 4.950593363418e-01 4.938177042272e-01 4.925801027995e-01 4.913467260932e-01 4.901207229600e-01 4.889053552910e-01 4.876964918829e-01 4.864917016995e-01 4.852891884197e-01 4.840834670178e-01 4.828771389500e-01 4.816762486042e-01 4.804859565237e-01 4.793051389110e-01 4.781320364333e-01 4.769610179011e-01 4.757903842290e-01 4.746204839077e-01 4.734561118046e-01 4.722993548062e-01 4.711502752788e-01 4.700077068567e-01 4.688709671353e-01 4.677369720600e-01 4.666082476326e-01 4.654883913710e-01 4.643763810446e-01 4.632726254862e-01 4.621745760567e-01 4.610803601407e-01 4.599898666614e-01 4.589075583874e-01 4.578364061159e-01 4.567773724984e-01 4.557275015571e-01 4.546847799386e-01 4.536458291450e-01 4.526129123190e-01 4.515902182904e-01 4.505814060399e-01 4.495839470387e-01 4.485970015623e-01 4.476186276133e-01 4.466482225006e-01 4.456881509005e-01 4.447399814799e-01 4.438040228963e-01 4.428778668423e-01 4.419614650721e-01 4.410561739181e-01 4.401626120278e-01 4.392823060777e-01 4.384147192521e-01 4.375572907933e-01 4.367088278981e-01 4.358720450333e-01 4.350490333219e-01 4.342385194776e-01 4.334436870041e-01 4.326621792947e-01 4.318922762582e-01 4.311343291035e-01 4.303881952846e-01 4.296556084981e-01 4.289379158591e-01 4.282368693649e-01 4.275513519887e-01 4.268791827300e-01 4.262217747387e-01 4.255762726766e-01 4.249431160274e-01 4.243276004963e-01 4.237293297371e-01 4.231482159936e-01 4.225831235120e-01 4.220332960752e-01 4.214954174615e-01 4.209731677696e-01 4.204678555208e-01 4.199804199828e-01 4.195128800985e-01 4.190628743325e-01 4.186277130690e-01 4.182083128285e-01 4.178048308646e-01 4.174198555760e-01 4.170538514889e-01 4.167081077493e-01 4.163812252086e-01 4.160707774891e-01 4.157777625436e-01 4.155041551390e-01 4.152490517758e-01 4.150136907755e-01 4.147979882188e-01 4.146003096080e-01 4.144222414066e-01 4.142622056965e-01 4.141229244352e-01 4.140041623296e-01 4.139044676121e-01 4.138229638811e-01 4.137601901599e-01 4.137173474360e-01 4.136957061436e-01 4.136944459279e-01 4.137138273392e-01 4.137519549245e-01 4.138079338338e-01 4.138840860065e-01 4.139815219729e-01 4.141005274220e-01 4.142396716766e-01 4.143997170172e-01 4.145790294695e-01 4.147773994314e-01 4.149954577518e-01 4.152351257499e-01 4.154963592452e-01 4.157796576950e-01 4.160812276690e-01 4.164031159516e-01 4.167446855499e-01 4.171078341805e-01 4.174920068916e-01 4.178982390721e-01 4.183252717981e-01 4.187705678997e-01 4.192365893428e-01 4.197223246544e-01 4.202295260969e-01 4.207568802329e-01 4.213057961068e-01 4.218731944817e-01 4.224608950182e-01 4.230679460698e-01 4.236949799971e-01 4.243419388409e-01 4.250086749474e-01 4.256965280630e-01 4.264027103875e-01 4.271282807898e-01 4.278722904910e-01 4.286358722358e-01 4.294193764831e-01 4.302216850389e-01 4.310441467565e-01 4.318836552286e-01 4.327412965206e-01 4.336169415917e-01 4.345116616835e-01 4.354248532689e-01 4.363564926945e-01 4.373051016387e-01 4.382697801669e-01 4.392522325467e-01 4.402511996633e-01 4.412692806158e-01 4.423054779478e-01 4.433568362897e-01 4.444241388044e-01 4.455066931040e-01 4.466065257199e-01 4.477247268628e-01 4.488589891930e-01 4.500086293423e-01 4.511736520018e-01 4.523526573626e-01 4.535475625972e-01 4.547588292378e-01 4.559848451361e-01 4.572256071698e-01 4.584805634785e-01 4.597486395009e-01 4.610302087702e-01 4.623268484409e-01 4.636359456808e-01 4.649583258041e-01 4.662955682720e-01 4.676437117393e-01 4.690051007981e-01 4.703787521852e-01 4.717635633947e-01 4.731614142382e-01 4.745711436454e-01 4.759915506328e-01 4.774232773626e-01 4.788674508395e-01 4.803209137218e-01 4.817842386493e-01 4.832585200066e-01 4.847428321332e-01 4.862388378815e-01 4.877438871841e-01 4.892583239373e-01 4.907809530194e-01 4.923113796665e-01 4.938512783141e-01 4.954010010004e-01 4.969588355693e-01 4.985235993668e-01 5.000969752216e-01 5.016750489334e-01 5.032602256458e-01 5.048534838093e-01 5.064540189535e-01 5.080608100960e-01 5.096735740708e-01 5.112905596492e-01 5.129130794632e-01 5.145420940599e-01 5.161762198574e-01 5.178155531164e-01 5.194596051933e-01 5.211073823143e-01 5.227603424043e-01 5.244164143718e-01 5.260761412071e-01 5.277404260892e-01 5.294080916745e-01 5.310781881146e-01 5.327502143372e-01 5.344253264774e-01 5.361024064589e-01 5.377830631596e-01 5.394642317098e-01 5.411468471411e-01 5.428309179653e-01 5.445158136804e-01 5.462012435218e-01 5.478884724080e-01 5.495744539918e-01 5.512611674047e-01 5.529478540609e-01 5.546326843162e-01 5.563178804690e-01 5.580018382765e-01 5.596849267711e-01 5.613661475561e-01 5.630457648386e-01 5.647221323564e-01 5.663975404327e-01 5.680705528686e-01 5.697407431790e-01 5.714088214238e-01 5.730720616328e-01 5.747329254709e-01 5.763908871888e-01 5.780436332090e-01 5.796937269078e-01 5.813393263887e-01 5.829795925734e-01 5.846153573661e-01 5.862461349424e-01 5.878712125475e-01 5.894923389589e-01 5.911061245410e-01 5.927144564937e-01 5.943161564146e-01 5.959114890352e-01 5.975013422240e-01 5.990827695747e-01 6.006573131571e-01 6.022253853401e-01 6.037855156462e-01 6.053378911370e-01 6.068817710971e-01 6.084183790609e-01 6.099453394529e-01 6.114637583410e-01 6.129737817201e-01 6.144743748819e-01 6.159652388783e-01 6.174463719429e-01 6.189180530030e-01 6.203800547648e-01 6.218310689907e-01 6.232716206641e-01 6.247017245510e-01 6.261202744639e-01 6.275276581465e-01 6.289239120800e-01 6.303082986020e-01 6.316814599779e-01 6.330421173659e-01 6.343888603724e-01 6.357250171186e-01 6.370488099362e-01 6.383589757716e-01 6.396560460784e-01 6.409393957226e-01 6.422099597321e-01 6.434664721825e-01 6.447080249310e-01 6.459370769507e-01 6.471504645668e-01 6.483492230793e-01 6.495330715373e-01 6.507025960738e-01 6.518565776340e-01 6.529951036893e-01 6.541184030925e-01 6.552245811654e-01 6.563166692820e-01 6.573904997919e-01 6.584482872897e-01 6.594906806839e-01 6.605146723253e-01 6.615221861088e-01 6.625124295917e-01 6.634855228142e-01 6.644406060321e-01 6.653776427482e-01 6.662965921084e-01 6.671986481675e-01 6.680809763964e-01 6.689451530997e-01 6.697901996533e-01 6.706160299184e-01 6.714228884500e-01 6.722110432427e-01 6.729793013704e-01 6.737279356949e-01 6.744563911959e-01 6.751645573951e-01 6.758532538868e-01 6.765210102641e-01 6.771688689874e-01 6.777957052449e-01 6.784014169133e-01 6.789861851395e-01 6.795492757082e-01 6.800918027763e-01 6.806118694035e-01 6.811101493916e-01 6.815875623581e-01 6.820429099176e-01 6.824752478699e-01 6.828852713138e-01 6.832739539842e-01 6.836380148773e-01 6.839802338150e-01 6.842996386692e-01 6.845950273579e-01 6.848687413505e-01 6.851180062972e-01 6.853438308672e-01 6.855464856336e-01 6.857240378717e-01 6.858792128394e-01 6.860098356925e-01 6.861154930135e-01 6.861971212046e-01 6.862543331282e-01 6.862878931111e-01 6.862955520050e-01 6.862787487751e-01 6.862376396644e-01 6.861707979987e-01 6.860787539592e-01 6.859625528822e-01 6.858193985024e-01 6.856519892687e-01 6.854595516653e-01 6.852403066873e-01 6.849957704524e-01 6.847252675286e-01 6.844285718444e-01 6.841074572964e-01 6.837581096357e-01 6.833841318531e-01 6.829843062442e-01 6.825573973107e-01 6.821046386435e-01 6.816253188222e-01 6.811201085653e-01 6.805875533936e-01 6.800290286406e-01 6.794445788646e-01 6.788330148441e-01 6.781941723950e-01 6.775298946204e-01 6.768381045765e-01 6.761204966354e-01 6.753759644468e-01 6.746037019873e-01 6.738067153485e-01 6.729816069804e-01 6.721301267955e-01 6.712527665580e-01 6.703479347983e-01 6.694169776780e-01 6.684588552133e-01 6.674743574681e-01 6.664637833521e-01 6.654259302526e-01 6.643625325811e-01 6.632725190737e-01 6.621555797839e-01 6.610130090592e-01 6.598447227446e-01 6.586502061764e-01 6.574295181951e-01 6.561820169488e-01 6.549106226065e-01 6.536124029832e-01 6.522886234404e-01 6.509407221192e-01 6.495657885122e-01 6.481666857204e-01 6.467436270135e-01 6.452936867128e-01 6.438205395732e-01 6.423220630851e-01 6.408000142952e-01 6.392536765301e-01 6.376831544773e-01 6.360890336850e-01 6.344720323403e-01 6.328310323506e-01 6.311676071372e-01 6.294809634299e-01 6.277719586522e-01 6.260414055440e-01 6.242882815900e-01 6.225137023444e-01 6.207170163078e-01 6.189000502412e-01 6.170633601399e-01 6.152043292073e-01 6.133259153227e-01 6.114287596723e-01 6.095114324487e-01 6.075750214103e-01 6.056202344070e-01 6.036474682875e-01 6.016568084520e-01 5.996486778252e-01 5.976243416599e-01 5.955825837863e-01 5.935254844130e-01 5.914538035903e-01 5.893649932295e-01 5.872630103332e-01 5.851465249098e-01 5.830174137845e-01 5.808748368411e-01 5.787202399361e-01 5.765537034870e-01 5.743759928866e-01 5.721878444504e-01 5.699901507742e-01 5.677824012547e-01 5.655661455179e-01 5.633418581835e-01 5.611101247978e-01 5.588727332015e-01 5.566292460752e-01 5.543797335685e-01 5.521266603337e-01 5.498700196140e-01 5.476100480146e-01 5.453476044228e-01 5.430848562784e-01 5.408215965196e-01 5.385585437921e-01 5.362967411729e-01 5.340364322018e-01 5.317794260461e-01 5.295272076599e-01 5.272795122468e-01 5.250376550168e-01 5.228017064835e-01 5.205747497358e-01 5.183558140284e-01 5.161465753154e-01 5.139485729511e-01 5.117621621870e-01 5.095884633629e-01 5.074276450048e-01 5.052831347210e-01 5.031546394002e-01 5.010420575540e-01 4.989487690002e-01 4.968740898137e-01 4.948200965431e-01 4.927877023107e-01 4.907777492312e-01 4.887913423999e-01 4.868300806669e-01 4.848952689103e-01 4.829879527008e-01 4.811076129552e-01 4.792584351263e-01 4.774385947910e-01 4.756510637079e-01 4.738964676472e-01 4.721764951954e-01 4.704916402031e-01 4.688420847981e-01 4.672307189391e-01 4.656580055278e-01 4.641241287970e-01 4.626316780209e-01 4.611804746823e-01 4.597726920900e-01 4.584076108568e-01 4.570879743433e-01 4.558145966448e-01 4.545871639408e-01 4.534071608040e-01 4.522754996180e-01 4.511929140442e-01 4.501618000501e-01 4.491795963605e-01 4.482501889123e-01 4.473721971442e-01 4.465473899507e-01 4.457764356350e-01 4.450579312929e-01 4.443962824803e-01 4.437867364595e-01 4.432345087113e-01 4.427369393327e-01 4.422943800063e-01 4.419098948064e-01 4.415797078930e-01 4.413079457027e-01 4.410906467417e-01 4.409302756636e-01 4.408268071772e-01 4.407772847612e-01 4.407867188165e-01 4.408494421593e-01 4.409690699731e-01 4.411418716765e-01 4.413698211857e-01 4.416523349745e-01 4.419857477004e-01 4.423745241688e-01 4.428139905953e-01 4.433053404114e-01 4.438459331385e-01 4.444358208608e-01 4.450767713346e-01 4.457610813346e-01 4.464948261081e-01 4.472735648340e-01 4.480952097180e-01 4.489612956837e-01 4.498670390320e-01 4.508158923621e-01 4.518009800860e-01 4.528253675708e-01 4.538861743901e-01 4.549801143563e-01 4.561093673520e-01 4.572680931671e-01 4.584603605612e-01 4.596775193091e-01 4.609224272553e-01 4.621943224658e-01 4.634866857973e-01 4.648047330138e-01 4.661387576585e-01 4.674936264743e-01 4.688645139277e-01 4.702490077880e-01 4.716486281057e-01 4.730566354672e-01 4.744765717486e-01 4.759020465828e-01 4.773338707166e-01 4.787697515369e-01 4.802060061498e-01 4.816445271151e-01 4.830782549035e-01 4.845108862870e-01 4.859364711343e-01 4.873543781148e-01 4.887633572314e-01 4.901593199543e-01 4.915452666478e-01 4.929123020902e-01 4.942662937394e-01 4.955986880167e-01 4.969115168312e-01 4.982025346217e-01 4.994671787365e-01 5.007089212499e-01 5.019193036073e-01 5.031022945707e-01 5.042523106551e-01 5.053694162358e-01 5.064528335049e-01 5.074964549296e-01 5.085047891900e-01 5.094697484798e-01 5.103948983142e-01 5.112750714360e-01 5.121108916382e-01 5.129002853176e-01 5.136386620217e-01 5.143293222892e-01 5.149661915218e-01 5.155512034251e-01 5.160808222949e-01 5.165531558902e-01 5.169691923984e-01 5.173232814132e-01 5.176190886437e-01 5.178509358208e-01 5.180196619779e-01 5.181229072600e-01 5.181592274554e-01 5.181289263721e-01 5.180279360919e-01 5.178579426817e-01 5.176157202231e-01 5.173013356882e-01 5.169125547241e-01 5.164485078119e-01 5.159092136420e-01 5.152924262448e-01 5.145959894359e-01 5.138214958009e-01 5.129671451278e-01 5.120299893538e-01 5.110127422215e-01 5.099109595463e-01 5.087270602557e-01 5.074573062814e-01 5.061031999214e-01 5.046637630015e-01 5.031367898926e-01 5.015251231256e-01 4.998236016544e-01 4.980373864358e-01 4.961596097966e-01 4.941962240514e-01 4.921430954170e-01 4.900002884629e-01 4.877701423321e-01 4.854469433603e-01 4.830402250115e-01 4.805379941785e-01 4.779522762708e-01 4.752747002581e-01 4.725089143161e-01 4.696572966557e-01 4.667125586541e-01 4.636890203602e-01 4.605696111516e-01 4.573722296390e-01 4.540850690366e-01 4.507144515177e-01 4.472651637005e-01 4.437257302497e-01 4.401157672419e-01 4.364147998683e-01 4.326464164441e-01 4.287951589028e-01 4.248699507400e-01 4.208778185902e-01 4.168049143414e-01 4.126766268831e-01 4.084687967827e-01 4.042090379328e-01 3.998813245399e-01 3.954969299246e-01 3.910639598739e-01 3.865672891069e-01 3.820389914952e-01 3.774498980765e-01 3.728353036657e-01 3.681757099751e-01 3.634868456484e-01 3.587776277884e-01 3.540340516820e-01 3.492935586503e-01 3.445240944242e-01 3.397677669107e-01 3.350040283717e-01 3.302530053695e-01 3.255258941789e-01 3.208105468435e-01 3.161474033267e-01 3.115058568365e-01 3.069338920446e-01 3.024123042194e-01 2.979650703158e-01 2.936043759755e-01 2.893252914418e-01 2.851672570679e-01 2.811086640143e-01 2.771950084502e-01 2.734131805462e-01 2.697901256498e-01 2.663400524052e-01 2.630632820947e-01 2.599953475644e-01 2.571241633618e-01 2.544897034634e-01 2.520821930016e-01 2.499291142872e-01 2.480395605753e-01 2.464169500569e-01 2.450881432142e-01 2.440423275033e-01 2.433086165224e-01 2.428753847586e-01 2.427597931331e-01 2.429618943722e-01 2.434791867679e-01 2.443221998133e-01 2.454752277233e-01 2.469507175077e-01 2.487294555620e-01 2.508139688441e-01 2.531954919364e-01 2.558593801596e-01 2.588029581102e-01 2.620094095191e-01 2.654712401109e-01 2.691723754319e-01 2.731009323938e-01 2.772463825796e-01 2.815889481766e-01 2.861212088190e-01 2.908270355009e-01 2.956916396043e-01 3.007035331757e-01 3.058470788363e-01 3.111120778773e-01 3.164842923870e-01 3.219500929347e-01 3.275025135487e-01 3.331205872020e-01 3.388046025534e-01 3.445325445612e-01 3.503010161688e-01 3.560991053684e-01 3.619103946013e-01 3.677364241436e-01 3.735536079645e-01 3.793680129475e-01 3.851598403952e-01 3.909248254974e-01 3.966572384147e-01 4.023398819308e-01 4.079805016090e-01 4.135539763492e-01 4.190689367343e-01 4.245078321959e-01 4.298679411226e-01 4.351469406319e-01 4.403272475302e-01 4.454186297871e-01 4.503968105996e-01 4.552743041855e-01 4.600320688623e-01 4.646714306047e-01 4.691890220340e-01 4.735689634516e-01 4.778240563974e-01 4.819305315863e-01 4.859015410219e-01 4.897193962893e-01 4.933884565617e-01 4.969042055313e-01 5.002565638540e-01 5.034543252716e-01 5.064788754054e-01 5.093424481837e-01 5.120311059233e-01 5.145491851328e-01 5.168919624348e-01 5.190543300856e-01 5.210437036170e-01 5.228458680598e-01 5.244733407543e-01 5.259130501314e-01 5.271726935091e-01 5.282493410798e-01 5.291392793911e-01 5.298518046563e-01 5.303753976427e-01 5.307243612418e-01 5.308873950689e-01 5.308764475828e-01 5.306876635795e-01 5.303235133034e-01 5.297932240708e-01 5.290885455682e-01 5.282275215185e-01 5.272007393452e-01 5.260241252754e-01 5.246956691373e-01 5.232222967898e-01 5.216166641983e-01 5.198727330628e-01 5.180140512513e-01 5.160328750993e-01 5.139509183492e-01 5.117682365241e-01 5.094973084853e-01 5.071535012203e-01 5.047365826959e-01 5.022730096346e-01 4.997609804357e-01 4.972243604766e-01 4.946691308890e-01 4.921134382260e-01 4.895729165970e-01 4.870584116366e-01 4.845932504206e-01 4.821851944714e-01 4.798603469877e-01 4.776270059742e-01 4.755109041994e-01 4.735265784601e-01 4.716890239163e-01 4.700235845033e-01 4.685395798645e-01 4.672649729899e-01 4.662068268382e-01 4.653907968534e-01 4.648269847012e-01 4.645340420621e-01 4.645300865766e-01 4.648181133103e-01 4.654256607983e-01 4.663473156423e-01 4.676065382041e-01 4.692020775791e-01 4.711429874446e-01 4.734371894364e-01 4.760771384892e-01 4.790771042675e-01 4.824226873524e-01 4.861206951687e-01 4.901600945838e-01 4.945351361747e-01 4.992407766516e-01 5.042607937491e-01 5.095913282765e-01 5.152116230566e-01 5.211140273703e-01 5.272772940177e-01 5.336904292166e-01 5.403331904130e-01 5.471867086572e-01 5.542370325638e-01 5.614568452673e-01 5.688353912190e-01 5.763458813482e-01 5.839718841765e-01 5.916905365872e-01 5.994820594836e-01 6.073279722864e-01 6.152041691839e-01 6.230920552447e-01 6.309711120963e-01 6.388220200035e-01 6.466230653292e-01 6.543572901173e-01 6.620027025008e-01 6.695416848309e-01 6.769567836098e-01 6.842254070270e-01 6.913375339815e-01 6.982670178515e-01 7.050045899185e-01 7.115292129370e-01 7.178254522597e-01 7.238829979633e-01 7.296791958650e-01 7.352087251464e-01 7.404500431290e-01 7.453963939410e-01 7.500340347232e-01 7.543489170829e-01 7.583365775957e-01 7.619806549896e-01 7.652774055400e-01 7.682145877228e-01 7.707879414142e-01 7.729900421302e-01 7.748154050892e-01 7.762619420638e-01 7.773214732502e-01 7.779980106905e-01 7.782845553620e-01 7.781859335621e-01 7.777009135236e-01 7.768324574530e-01 7.755865197426e-01 7.739645231283e-01 7.719787569839e-01 7.696313845557e-01 7.669365894012e-01 7.639030175697e-01 7.605453234259e-01 7.568798009767e-01 7.529175046527e-01 7.486812025930e-01 7.441886052131e-01 7.394620012469e-01 7.345262922060e-01 7.294045172723e-01 7.241257039266e-01 7.187177595594e-01 7.132117674976e-01 7.076413008939e-01 7.020396466307e-01 6.964415889579e-01 6.908875646096e-01 6.854108219550e-01 6.800558204130e-01 6.748596160127e-01 6.698622689739e-01 6.651067118024e-01 6.606305170594e-01 6.564742556573e-01 6.526752063838e-01 6.492724406233e-01 6.462953175790e-01 6.437798119491e-01 6.417511417245e-01 6.402333862674e-01 6.392498997582e-01 6.388104271359e-01 6.389319007920e-01 6.396125330354e-01 6.408560667359e-01 6.426565420707e-01 6.449968287433e-01 6.478689430407e-01 6.512393849714e-01 6.550922276093e-01 6.593878285240e-01 6.640919448616e-01 6.691703399476e-01 6.745695252690e-01 6.802565203674e-01 6.861725443689e-01 6.922756834109e-01 6.985130889089e-01 7.048319127978e-01 7.111844337936e-01 7.175147699955e-01 7.237757394403e-01 7.299122985902e-01 7.358826270585e-01 7.416324147663e-01 7.471180531193e-01 7.522977763174e-01 7.571233264632e-01 7.615640551793e-01 7.655723738215e-01 7.691228462165e-01 7.721786739746e-01 7.747108914537e-01 7.766982830168e-01 7.781135861017e-01 7.789434189317e-01 7.791665431077e-01 7.787798462719e-01 7.777678751988e-01 7.761346766674e-01 7.738798967757e-01 7.710058230345e-01 7.675327478860e-01 7.634637569952e-01 7.588317102955e-01 7.536563148711e-01 7.479698010000e-01 7.418159342831e-01 7.352277352554e-01 7.282633569653e-01 7.209720699342e-01 7.134180146132e-01 7.056692176055e-01 6.977934494447e-01 6.898752534793e-01 6.819919047474e-01 6.742370448003e-01 6.666975460169e-01 6.594703106255e-01 6.526513606453e-01 6.463327791254e-01 6.406153436442e-01 6.355838327041e-01 6.313260270070e-01 6.279194674239e-01 6.254295326967e-01 6.239128520841e-01 6.234092956383e-01 6.239456627639e-01 6.255312166402e-01 6.281560641486e-01 6.317998566510e-01 6.364186812640e-01 6.419553964044e-01 6.483456831789e-01 6.554984386302e-01 6.633303302426e-01 6.717386590494e-01 6.806133676478e-01 6.898527729787e-01 6.993395886713e-01 7.089657892555e-01 7.186175643812e-01 7.281918015833e-01 7.375819799704e-01 7.466875832050e-01 7.554203557514e-01 7.636857974084e-01 7.714123733782e-01 7.785205822487e-01 7.849478844508e-01 7.906429086226e-01 7.955474557492e-01 7.996350679357e-01 8.028691455577e-01 8.052317497371e-01 8.067189871756e-01 8.073235658912e-01 8.070665367830e-01 8.059646142832e-01 8.040557490759e-01 8.013820665970e-01 7.980022407992e-01 7.939848760969e-01 7.894049984660e-01 7.843577815666e-01 7.789399686941e-01 7.732609830983e-01 7.674423442158e-01 7.616067657807e-01 7.558882328556e-01 7.504231964945e-01 7.453454433853e-01 7.407969629729e-01 7.369046945075e-01 7.337973949524e-01 7.315884996098e-01 7.303743298676e-01 7.302445548040e-01 7.312563125694e-01 7.334503424257e-01 7.368481075827e-01 7.414360059032e-01 7.471897201057e-01 7.540479770263e-01 7.619398044325e-01 7.707728430285e-01 7.804346649996e-01 7.908080845809e-01 8.017601135373e-01 8.131576386412e-01 8.248584555066e-01 8.367270629183e-01 8.486215056985e-01 8.604130448226e-01 8.719727938663e-01 8.831774520248e-01 8.939234251980e-01 9.040988950423e-01 9.136168970952e-01 9.223960177706e-01 9.303646973035e-01 9.374684790255e-01 9.436553418169e-01 9.488986854817e-01 9.531753304445e-01 9.564776270752e-01 9.588129875992e-01 9.602005980967e-01 9.606767458929e-01 9.602841662757e-01 9.590901791174e-01 9.571670596153e-01 9.546043217823e-01 9.515055907215e-01 9.479839590123e-01 9.441703527339e-01 9.401949959583e-01 9.362109628329e-01 9.323661611644e-01 9.288170240993e-01 9.257225451865e-01 9.232330092785e-01 9.214991434456e-01 9.206514442990e-01 9.208150407892e-01 9.220833699872e-01 9.245364512077e-01 9.282205067513e-01 9.331523157552e-01 9.393243095547e-01 9.466848165739e-01 9.551676246267e-01 9.646639695357e-01 9.750494885961e-01 9.861776843752e-01 9.978773842640e-01 1.009978444963e+00 1.022290814200e+00 1.034633939863e+00 1.046819443683e+00 1.058672561181e+00 1.070025685391e+00 1.080724470326e+00 1.090636373770e+00 1.099638544003e+00 1.107641575346e+00 1.114564654418e+00 1.120362203310e+00 1.125006322349e+00 1.128486665530e+00 1.130832753363e+00 1.132071154078e+00 1.132269822680e+00 1.131498778107e+00 1.129844111880e+00 1.127414239067e+00 1.124305632325e+00 1.120643095092e+00 1.116527988743e+00 1.112080987223e+00 1.107408782483e+00 1.102610399435e+00 1.097791720272e+00 1.093028776373e+00 1.088414611287e+00 1.084021013122e+00 1.079919648155e+00 1.076181494385e+00 1.072871375217e+00 1.070063642617e+00 1.067820347692e+00 1.066215825734e+00 1.065315039781e+00 1.065185262831e+00 1.065880624365e+00 1.067441581006e+00 1.069901670698e+00 1.073249657376e+00 1.077470421627e+00 1.082496735802e+00 1.088239528966e+00 1.094575171145e+00 1.101343708253e+00 1.108378167361e+00 1.115479004229e+00 1.122457984327e+00 1.129120821306e+00 1.135303252960e+00 1.140867664062e+00 1.145706894680e+00 1.149779431959e+00 1.153070190932e+00 1.155637153417e+00 1.157566475416e+00 1.158986333561e+00 1.160056208582e+00 1.160923896575e+00 1.161750395694e+00 1.162643533894e+00 1.163685570620e+00 1.164894234357e+00 1.166223793922e+00 1.167591186863e+00 1.168839833597e+00 1.169814844797e+00 1.170348800712e+00 1.170289835045e+00 1.169563241405e+00 1.168137707298e+00 1.166090900070e+00 1.163588183403e+00 1.160855159850e+00 1.158213597184e+00 1.155967150111e+00 1.154425006029e+00 1.153827461565e+00 1.154276671690e+00 1.155779677378e+00 1.158140894794e+00 1.161059354824e+00 1.164121367804e+00 1.166840525490e+00 1.168782979890e+00 1.169540656237e+00 1.168891225212e+00 1.166757081266e+00 1.163261444136e+00 1.158950485566e+00 1.152879559713e+00 1.146146718341e+00 1.140092681551e+00 1.135835083654e+00 1.133923157367e+00 1.134195938459e+00 1.135862782331e+00 1.137859698960e+00 1.139289170196e+00 1.139693588338e+00 1.139156537090e+00 1.138191693628e+00 1.137406009750e+00 1.137110349408e+00 1.137092994901e+00 1.136598222711e+00 1.134520138392e+00 1.129814461566e+00 1.121888905719e+00 1.110715426697e+00 1.096303010099e+00 1.061284060581e+00 1.029527768294e+00 9.930323675197e-01 9.409506334926e-01 9.035950725032e-01 9.056749148366e-01 9.488135492633e-01 1.011263161060e+00 1.064377328164e+00 1.086605334935e+00 1.068757087419e+00 1.014586328187e+00 9.401275682207e-01 8.713205711997e-01 8.366010128929e-01 8.517725556671e-01 9.086907687597e-01 9.830976982019e-01 1.050324875124e+00 1.093452365612e+00 1.104348526648e+00 1.082828921761e+00 1.035917001929e+00 9.774460163006e-01 9.269995723074e-01 9.052046817457e-01 9.241398597954e-01 9.789322816787e-01 1.050378343319e+00 1.115166922262e+00 1.154104530684e+00 1.156234566219e+00 1.120755006727e+00 1.058421227728e+00 9.916041191004e-01 9.498815848158e-01 9.562522156555e-01 1.010136644670e+00 1.087329071261e+00 1.156559494867e+00 1.193481616963e+00 1.185969518815e+00 1.135421472477e+00 1.056819332875e+00 9.772122936529e-01 9.289109305334e-01 9.328117702079e-01 9.826038259043e-01 1.050410349502e+00 1.106339620382e+00 1.130736526405e+00 1.117153036334e+00 1.071746871026e+00 1.011208803641e+00 9.586585454124e-01 9.351629644233e-01 9.487368345870e-01 9.901135656114e-01 1.040526518092e+00 1.082778351318e+00 1.107001590979e+00 1.111546906400e+00 1.101209012269e+00 1.084409449887e+00 1.069774662635e+00 1.063001215496e+00 1.065295194961e+00 1.073872614858e+00 1.084115214868e+00 1.091631737185e+00 1.093473484132e+00 1.088301499325e+00 1.076021189805e+00 1.057488895630e+00 1.034356326691e+00 1.009272097318e+00 9.858665111837e-01 9.683428095682e-01 9.603322942470e-01 9.633851569932e-01 9.760171869205e-01 9.939175093893e-01 1.011491615940e+00 1.023707058872e+00 1.027668722122e+00 1.023357324761e+00 1.013475662751e+00 1.002473046637e+00 9.948109398503e-01 9.932465797535e-01 9.977510539504e-01 1.006093349958e+00
 6.972560894858e-01 6.967663712341e-01 6.962091700171e-01 6.954852029165e-01 6.946104500755e-01 6.936718532347e-01 6.927760210714e-01 6.920080632808e-01 6.913829227366e-01 6.908261868734e-01 6.902069703714e-01 6.894343640846e-01 6.885176633555e-01 6.875471381360e-01 6.866339281722e-01 6.858474323979e-01 6.851827952337e-01 6.845566652044e-01 6.838566775024e-01 6.830204145342e-01 6.820730262298e-01 6.811003638113e-01 6.801852138941e-01 6.793673683438e-01 6.786373307029e-01 6.779417263251e-01 6.772064899457e-01 6.763756303999e-01 6.754469150859e-01 6.744752399784e-01 6.735347975634e-01 6.726797425910e-01 6.719203442890e-01 6.712221363240e-01 6.705144598229e-01 6.697226784048e-01 6.688149808984e-01 6.678245870750e-01 6.668450206092e-01 6.659776395573e-01 6.652656866115e-01 6.646542018734e-01 6.640088302527e-01 6.632014582362e-01 6.622039010679e-01 6.611178341638e-01 6.601084766668e-01 6.592880320841e-01 6.586337532743e-01 6.579977298765e-01 6.572123718363e-01 6.562044148960e-01 6.550461765683e-01 6.538971328335e-01 6.528955460826e-01 6.520648830828e-01 6.513084578122e-01 6.504860497534e-01 6.495117536721e-01 6.484003419305e-01 6.472396001093e-01 6.461237109784e-01 6.451074595668e-01 6.441947474950e-01 6.433469231708e-01 6.424978423203e-01 6.415759935302e-01 6.405362025071e-01 6.393923883697e-01 6.382279762670e-01 6.371631042072e-01 6.362707709031e-01 6.355053087347e-01 6.347154584751e-01 6.337544661926e-01 6.325837334924e-01 6.313061217086e-01 6.300961248981e-01 6.290731612802e-01 6.282195529269e-01 6.273903248837e-01 6.264330582097e-01 6.252900300454e-01 6.240256409693e-01 6.227635373405e-01 6.216042027616e-01 6.205756339071e-01 6.196310484106e-01 6.186863637286e-01 6.176703951120e-01 6.165526897986e-01 6.153462256871e-01 6.141021240565e-01 6.129020428651e-01 6.118137148968e-01 6.108408602755e-01 6.099140464581e-01 6.089257448083e-01 6.077934475662e-01 6.065145485001e-01 6.051782657628e-01 6.039158296619e-01 6.028144194908e-01 6.018587329829e-01 6.009332735272e-01 5.999002462790e-01 5.986754740145e-01 5.972946856981e-01 5.958987487707e-01 5.946464362118e-01 5.936036924705e-01 5.926947071089e-01 5.917488604831e-01 5.906159817433e-01 5.892668724517e-01 5.878128421992e-01 5.864354797778e-01 5.852577442409e-01 5.842632842236e-01 5.833155005275e-01 5.822536202282e-01 5.809947279124e-01 5.795770452064e-01 5.781393112482e-01 5.768281092177e-01 5.756995414860e-01 5.746953660604e-01 5.736785231441e-01 5.725270112101e-01 5.712007534645e-01 5.697738781499e-01 5.683813016355e-01 5.671258982551e-01 5.660160931214e-01 5.649699668784e-01 5.638698546182e-01 5.626360670432e-01 5.612758885319e-01 5.598745205435e-01 5.585341175035e-01 5.573091974723e-01 5.561826892046e-01 5.550770134648e-01 5.539053595836e-01 5.526240885412e-01 5.512641709193e-01 5.499002610469e-01 5.485979784200e-01 5.473796736936e-01 5.462154046609e-01 5.450450673106e-01 5.438176311754e-01 5.425248142941e-01 5.411957351464e-01 5.398733733472e-01 5.385932972555e-01 5.373644372750e-01 5.361671232634e-01 5.349588459973e-01 5.337145535208e-01 5.324302034321e-01 5.311247535109e-01 5.298265294540e-01 5.285597104625e-01 5.273235055782e-01 5.260990566510e-01 5.248669643398e-01 5.236141715964e-01 5.223395815218e-01 5.210581106875e-01 5.197865140506e-01 5.185316706137e-01 5.172898077426e-01 5.160522685850e-01 5.148121810245e-01 5.135658409435e-01 5.123177582485e-01 5.110700447785e-01 5.098250852950e-01 5.085832015997e-01 5.073475519016e-01 5.061216128050e-01 5.049010673677e-01 5.036835681623e-01 5.024672688995e-01 5.012463228093e-01 5.000230836056e-01 4.988048956314e-01 4.975954769066e-01 4.963946706123e-01 4.952003156313e-01 4.940068898786e-01 4.928116209902e-01 4.916166150861e-01 4.904254307980e-01 4.892414641451e-01 4.880632277792e-01 4.868906431002e-01 4.857217756359e-01 4.845552018180e-01 4.833922559310e-01 4.822364374673e-01 4.810872305693e-01 4.799446391261e-01 4.788070077990e-01 4.776710776756e-01 4.765379718043e-01 4.754112292365e-01 4.742942870255e-01 4.731886263837e-01 4.720901632819e-01 4.709971753791e-01 4.699064763115e-01 4.688203071964e-01 4.677433600717e-01 4.666785664576e-01 4.656243510238e-01 4.645788612693e-01 4.635394037581e-01 4.625070249156e-01 4.614837732426e-01 4.604713167898e-01 4.594683121406e-01 4.584737645796e-01 4.574865416300e-01 4.565101280004e-01 4.555432523269e-01 4.545884245827e-01 4.536440170416e-01 4.527086263167e-01 4.517804227541e-01 4.508622080179e-01 4.499559317019e-01 4.490610449966e-01 4.481800633428e-01 4.473107324392e-01 4.464510652680e-01 4.456012813895e-01 4.447625390154e-01 4.439357973066e-01 4.431229759712e-01 4.423244224141e-01 4.415392672159e-01 4.407666426523e-01 4.400062516718e-01 4.392572104949e-01 4.385195727353e-01 4.377965121323e-01 4.370899492986e-01 4.363983878452e-01 4.357215489439e-01 4.350590209508e-01 4.344065705055e-01 4.337681470398e-01 4.331446259472e-01 4.325385543421e-01 4.319493048311e-01 4.313781683945e-01 4.308199823304e-01 4.302751534428e-01 4.297456111929e-01 4.292322850248e-01 4.287368615765e-01 4.282607189200e-01 4.278017828601e-01 4.273580815734e-01 4.269314226237e-01 4.265219326575e-01 4.261291816863e-01 4.257558229416e-01 4.254014420838e-01 4.250621890138e-01 4.247419389348e-01 4.244403764390e-01 4.241572209410e-01 4.238932394950e-01 4.236477122788e-01 4.234194404902e-01 4.232081084417e-01 4.230168657897e-01 4.228453493135e-01 4.226936028291e-01 4.225610434867e-01 4.224462609011e-01 4.223492170289e-01 4.222731406039e-01 4.222158370392e-01 4.221792383501e-01 4.221628818080e-01 4.221674827081e-01 4.221896181784e-01 4.222303020220e-01 4.222916037389e-01 4.223727195510e-01 4.224765115142e-01 4.226007339055e-01 4.227441682159e-01 4.229060191964e-01 4.230888383786e-01 4.232923794578e-01 4.235171915886e-01 4.237639917804e-01 4.240316862799e-01 4.243175324280e-01 4.246233641451e-01 4.249502140954e-01 4.252991118351e-01 4.256675939547e-01 4.260580496126e-01 4.264672528048e-01 4.268964431719e-01 4.273459641527e-01 4.278149430031e-01 4.283059847278e-01 4.288161492605e-01 4.293478324311e-01 4.298992125054e-01 4.304705952562e-01 4.310611910834e-01 4.316716061447e-01 4.323014501125e-01 4.329530191794e-01 4.336241031666e-01 4.343135586285e-01 4.350224362754e-01 4.357500330547e-01 4.364967738397e-01 4.372637726676e-01 4.380504645282e-01 4.388543514224e-01 4.396766379325e-01 4.405164643101e-01 4.413747677466e-01 4.422537834173e-01 4.431512094130e-01 4.440658006353e-01 4.449976162516e-01 4.459457752063e-01 4.469127739850e-01 4.478987039734e-01 4.489035560110e-01 4.499247368851e-01 4.509622321275e-01 4.520156010428e-01 4.530856911245e-01 4.541747207945e-01 4.552800253341e-01 4.564012244204e-01 4.575382101626e-01 4.586895567676e-01 4.598569927625e-01 4.610407901488e-01 4.622382895239e-01 4.634523218024e-01 4.646809160512e-01 4.659236904514e-01 4.671800081821e-01 4.684515032151e-01 4.697353171360e-01 4.710343063525e-01 4.723470915444e-01 4.736718249349e-01 4.750110554247e-01 4.763630085750e-01 4.777267882640e-01 4.791032314156e-01 4.804921311345e-01 4.818915528359e-01 4.833042765569e-01 4.847294455505e-01 4.861651168400e-01 4.876118250529e-01 4.890690328613e-01 4.905355542171e-01 4.920141526131e-01 4.935027768827e-01 4.950028095082e-01 4.965108440904e-01 4.980264153779e-01 4.995505814880e-01 5.010848349930e-01 5.026282284373e-01 5.041801770910e-01 5.057399695245e-01 5.073061293424e-01 5.088794507831e-01 5.104613493896e-01 5.120502965460e-01 5.136474399642e-01 5.152508113263e-01 5.168594480857e-01 5.184746807878e-01 5.200958480639e-01 5.217220199150e-01 5.233555834875e-01 5.249933062923e-01 5.266366417321e-01 5.282834116055e-01 5.299358262876e-01 5.315911123604e-01 5.332524866214e-01 5.349158709117e-01 5.365834665206e-01 5.382534972664e-01 5.399264816929e-01 5.416027134655e-01 5.432822001020e-01 5.449618968605e-01 5.466451237334e-01 5.483295143240e-01 5.500139675748e-01 5.517003207646e-01 5.533884590268e-01 5.550767964202e-01 5.567652749785e-01 5.584540924251e-01 5.601416319729e-01 5.618300963884e-01 5.635173717147e-01 5.652049032437e-01 5.668911657619e-01 5.685745212110e-01 5.702585696692e-01 5.719391780587e-01 5.736185103847e-01 5.752952785025e-01 5.769704011813e-01 5.786420492842e-01 5.803111034537e-01 5.819762095084e-01 5.836380520121e-01 5.852962987552e-01 5.869501666276e-01 5.885994565970e-01 5.902452711047e-01 5.918860485766e-01 5.935217502205e-01 5.951523491202e-01 5.967771737619e-01 5.983962935459e-01 6.000100457171e-01 6.016171951624e-01 6.032176175638e-01 6.048123896875e-01 6.063990863753e-01 6.079798174424e-01 6.095531945543e-01 6.111184161327e-01 6.126762392926e-01 6.142256806679e-01 6.157666316819e-01 6.172992438085e-01 6.188226139906e-01 6.203383434082e-01 6.218437485792e-01 6.233392937910e-01 6.248256439730e-01 6.263022797858e-01 6.277684649226e-01 6.292245724520e-01 6.306700992737e-01 6.321045459968e-01 6.335281794153e-01 6.349403452344e-01 6.363406379092e-01 6.377303574931e-01 6.391070167217e-01 6.404715571612e-01 6.418236148125e-01 6.431637279578e-01 6.444917117292e-01 6.458050297437e-01 6.471059647821e-01 6.483926891366e-01 6.496661288277e-01 6.509258988497e-01 6.521709445203e-01 6.534018017810e-01 6.546178756124e-01 6.558203330884e-01 6.570059704298e-01 6.581774012223e-01 6.593328897262e-01 6.604725512274e-01 6.615981326891e-01 6.627058851490e-01 6.637971463168e-01 6.648725651406e-01 6.659310681737e-01 6.669728126529e-01 6.679974834552e-01 6.690040400789e-01 6.699943996421e-01 6.709665194523e-01 6.719202283238e-01 6.728556273301e-01 6.737736760506e-01 6.746729813368e-01 6.755536024973e-01 6.764148729287e-01 6.772576022615e-01 6.780812714222e-01 6.788839357653e-01 6.796681733459e-01 6.804335072737e-01 6.811771865209e-01 6.819017298803e-01 6.826049278770e-01 6.832882758353e-01 6.839512382754e-01 6.845919000902e-01 6.852123705516e-01 6.858115887021e-01 6.863889692545e-01 6.869448804730e-01 6.874788316056e-01 6.879910721882e-01 6.884814685203e-01 6.889495301358e-01 6.893946845030e-01 6.898175142424e-01 6.902169174550e-01 6.905944439406e-01 6.909488249748e-01 6.912782798666e-01 6.915862765843e-01 6.918691334137e-01 6.921295558358e-01 6.923656719371e-01 6.925770282402e-01 6.927658236986e-01 6.929290122027e-01 6.930677807868e-01 6.931828330902e-01 6.932723372039e-01 6.933376235660e-01 6.933782448223e-01 6.933931835882e-01 6.933832752296e-01 6.933482489575e-01 6.932871936992e-01 6.932016221330e-01 6.930894015880e-01 6.929522264129e-01 6.927894055910e-01 6.925989641424e-01 6.923844898306e-01 6.921435949730e-01 6.918748180463e-01 6.915809618657e-01 6.912602290243e-01 6.909143665612e-01 6.905399038106e-01 6.901406408195e-01 6.897138491801e-01 6.892603222726e-01 6.887807022140e-01 6.882740580566e-01 6.877395232858e-01 6.871788184662e-01 6.865904879637e-01 6.859754491263e-01 6.853343738227e-01 6.846647470135e-01 6.839683157322e-01 6.832450673472e-01 6.824941523963e-01 6.817160367161e-01 6.809111112355e-01 6.800791365966e-01 6.792199448582e-01 6.783332280321e-01 6.774192400581e-01 6.764784375956e-01 6.755102555025e-01 6.745157100957e-01 6.734936891325e-01 6.724438169530e-01 6.713678801736e-01 6.702646805468e-01 6.691352485957e-01 6.679785120477e-01 6.667944825459e-01 6.655854152576e-01 6.643480678661e-01 6.630856129869e-01 6.617966742400e-01 6.604810396669e-01 6.591402227788e-01 6.577719296032e-01 6.563797588230e-01 6.549604407995e-01 6.535160550503e-01 6.520470896260e-01 6.505518957140e-01 6.490319554097e-01 6.474869815904e-01 6.459178653898e-01 6.443239389081e-01 6.427063179611e-01 6.410641348419e-01 6.393978697335e-01 6.377085885008e-01 6.359966954756e-01 6.342605056653e-01 6.325019421728e-01 6.307216262137e-01 6.289191922858e-01 6.270942283908e-01 6.252479770094e-01 6.233803332455e-01 6.214920715952e-01 6.195826905278e-01 6.176541053032e-01 6.157051572931e-01 6.137365619375e-01 6.117502653319e-01 6.097437688018e-01 6.077194930117e-01 6.056791985640e-01 6.036194540457e-01 6.015437771965e-01 5.994513920614e-01 5.973430978385e-01 5.952199345162e-01 5.930818791081e-01 5.909295729139e-01 5.887635698311e-01 5.865836944424e-01 5.843924266452e-01 5.821883817502e-01 5.799726189681e-01 5.777466839026e-01 5.755103720846e-01 5.732645261225e-01 5.710096585181e-01 5.687465492672e-01 5.664759428191e-01 5.641989567164e-01 5.619163341891e-01 5.596281365748e-01 5.573351551228e-01 5.550388274109e-01 5.527400628954e-01 5.504388959201e-01 5.481357625135e-01 5.458329908377e-01 5.435315585635e-01 5.412306333169e-01 5.389314842117e-01 5.366360230480e-01 5.343443543322e-01 5.320587587395e-01 5.297776058150e-01 5.275054030557e-01 5.252400959634e-01 5.229833368650e-01 5.207377831842e-01 5.185024487237e-01 5.162810963817e-01 5.140708620270e-01 5.118763080677e-01 5.096967457574e-01 5.075337279970e-01 5.053889057269e-01 5.032612570158e-01 5.011550651669e-01 4.990700559536e-01 4.970059711048e-01 4.949676605330e-01 4.929511652147e-01 4.909617662892e-01 4.889990665956e-01 4.870650171726e-01 4.851600580787e-01 4.832848694017e-01 4.814417438271e-01 4.796313768687e-01 4.778555698439e-01 4.761136425457e-01 4.744089274494e-01 4.727416444808e-01 4.711127681879e-01 4.695230599636e-01 4.679748584413e-01 4.664683678039e-01 4.650051629278e-01 4.635861097734e-01 4.622112380856e-01 4.608835514951e-01 4.596017027840e-01 4.583691616869e-01 4.571839745360e-01 4.560499460449e-01 4.549660184406e-01 4.539331861540e-01 4.529535381763e-01 4.520249268782e-01 4.511515048346e-01 4.503316981088e-01 4.495662390020e-01 4.488565269015e-01 4.482027366758e-01 4.476054603656e-01 4.470628074444e-01 4.465791263693e-01 4.461518287851e-01 4.457807489117e-01 4.454693702103e-01 4.452131704826e-01 4.450157874896e-01 4.448754086824e-01 4.447911748563e-01 4.447666714762e-01 4.447958769022e-01 4.448842136747e-01 4.450262974352e-01 4.452258727807e-01 4.454801081741e-01 4.457879682353e-01 4.461525987309e-01 4.465665189942e-01 4.470362040512e-01 4.475554240751e-01 4.481259848362e-01 4.487467704766e-01 4.494140917053e-01 4.501328847771e-01 4.508943314813e-01 4.517026822314e-01 4.525555636944e-01 4.534498475392e-01 4.543883016294e-01 4.553631563345e-01 4.563804447652e-01 4.574326336615e-01 4.585210509868e-01 4.596446021983e-01 4.607986973156e-01 4.619872213087e-01 4.632010853752e-01 4.644455658902e-01 4.657143481170e-01 4.670064276660e-01 4.683243887626e-01 4.696590012436e-01 4.710155702014e-01 4.723865620081e-01 4.737749818211e-01 4.751757528411e-01 4.765865111744e-01 4.780103791407e-01 4.794383710088e-01 4.808748339114e-01 4.823123643390e-01 4.837538736873e-01 4.851953327922e-01 4.866320343751e-01 4.880691041431e-01 4.894962394835e-01 4.909185545281e-01 4.923292471495e-01 4.937289341611e-01 4.951154275024e-01 4.964844887288e-01 4.978398345633e-01 4.991720520454e-01 5.004862029385e-01 5.017750243025e-01 5.030392309804e-01 5.042775610463e-01 5.054846265269e-01 5.066640208009e-01 5.078078341702e-01 5.089204172671e-01 5.099948554370e-01 5.110311486568e-01 5.120293141514e-01 5.129837428470e-01 5.138984449386e-01 5.147654265014e-01 5.155864475035e-01 5.163587099823e-01 5.170812511237e-01 5.177534993193e-01 5.183693143862e-01 5.189329027055e-01 5.194380596779e-01 5.198862723643e-01 5.202741278614e-01 5.206010509114e-01 5.208659377265e-01 5.210653647451e-01 5.212012084551e-01 5.212676057129e-01 5.212677198859e-01 5.211981936187e-01 5.210570067860e-01 5.208438150093e-01 5.205565181470e-01 5.201958866583e-01 5.197579041483e-01 5.192435928765e-01 5.186507606730e-01 5.179793623827e-01 5.172266428227e-01 5.163934230786e-01 5.154782727480e-01 5.144796304761e-01 5.133971935363e-01 5.122300309075e-01 5.109778138067e-01 5.096382272098e-01 5.082132163772e-01 5.066987548420e-01 5.050988258901e-01 5.034087245015e-01 5.016289035890e-01 4.997614117699e-01 4.978017788346e-01 4.957559935157e-01 4.936157218624e-01 4.913883146755e-01 4.890682879701e-01 4.866582112608e-01 4.841599158367e-01 4.815670412899e-01 4.788906251568e-01 4.761172824151e-01 4.732614046251e-01 4.703122745841e-01 4.672757989908e-01 4.641544627056e-01 4.609405435174e-01 4.576484695934e-01 4.542618321702e-01 4.508007229860e-01 4.472503517025e-01 4.436213944024e-01 4.399146123919e-01 4.361221567338e-01 4.322649154022e-01 4.283195205518e-01 4.243136185112e-01 4.202292017399e-01 4.160790823149e-01 4.118664819074e-01 4.075813540487e-01 4.032509984721e-01 3.988469278863e-01 3.944038010182e-01 3.899004396433e-01 3.853545869084e-01 3.807702429639e-01 3.761376857295e-01 3.714870092529e-01 3.667900629385e-01 3.620865355900e-01 3.573527202248e-01 3.526126257353e-01 3.478704541055e-01 3.431171358087e-01 3.383888382725e-01 3.336563239795e-01 3.289650286386e-01 3.242920669050e-01 3.196640901001e-01 3.150894261393e-01 3.105618591133e-01 3.061196750553e-01 3.017396683868e-01 2.974680721975e-01 2.932850934541e-01 2.892229266981e-01 2.852899041713e-01 2.814878594685e-01 2.778529495167e-01 2.743682822275e-01 2.710797808518e-01 2.679730953075e-01 2.650807897438e-01 2.624107786750e-01 2.599688354311e-01 2.577851609920e-01 2.558502138799e-01 2.541994610205e-01 2.528225300161e-01 2.517433441720e-01 2.509656068401e-01 2.504920289112e-01 2.503398525484e-01 2.504969460687e-01 2.509833598056e-01 2.517852294819e-01 2.529103585617e-01 2.543535238950e-01 2.561069712528e-01 2.581734822494e-01 2.605345123963e-01 2.631926394233e-01 2.661295212051e-01 2.693384578701e-01 2.728097217130e-01 2.765264517326e-01 2.804798297867e-01 2.846535095496e-01 2.890369764890e-01 2.936150945810e-01 2.983737302744e-01 3.033011554568e-01 3.083818067553e-01 3.136023855437e-01 3.189520470160e-01 3.244131753192e-01 3.299800173038e-01 3.356349084225e-01 3.413681073223e-01 3.471677497140e-01 3.530201384781e-01 3.589221069966e-01 3.648509383400e-01 3.708087051300e-01 3.767765419645e-01 3.827478849777e-01 3.887178224845e-01 3.946669860684e-01 4.006003122499e-01 4.064937883860e-01 4.123554381936e-01 4.181649784200e-01 4.239202502480e-01 4.296148578519e-01 4.352345216789e-01 4.407855375153e-01 4.462445926005e-01 4.516217878906e-01 4.568970705273e-01 4.620724020686e-01 4.671411584322e-01 4.720906324105e-01 4.769298073636e-01 4.816350388163e-01 4.862180687536e-01 4.906623221505e-01 4.949682417353e-01 4.991331840714e-01 5.031439550610e-01 5.070102164792e-01 5.107123104957e-01 5.142623835586e-01 5.176434083454e-01 5.208606699305e-01 5.239090025232e-01 5.267807417663e-01 5.294846017111e-01 5.320036990228e-01 5.343496963811e-01 5.365087601843e-01 5.384875135370e-01 5.402820971960e-01 5.418885857750e-01 5.433144232482e-01 5.445456592881e-01 5.455980351470e-01 5.464576594920e-01 5.471355727065e-01 5.476268800684e-01 5.479321105084e-01 5.480603210112e-01 5.480007093801e-01 5.477707239019e-01 5.473592019371e-01 5.467805972866e-01 5.460315734422e-01 5.451164634604e-01 5.440468409756e-01 5.428165373495e-01 5.414456690498e-01 5.399232587922e-01 5.382729657858e-01 5.364902258767e-01 5.345870691799e-01 5.325762732314e-01 5.304558022588e-01 5.282497935145e-01 5.259538533431e-01 5.235917290249e-01 5.211662640877e-01 5.186937019650e-01 5.161883882571e-01 5.136566577859e-01 5.111234786525e-01 5.085927108486e-01 5.060900247145e-01 5.036227200584e-01 5.012128902459e-01 4.988753628360e-01 4.966261999234e-01 4.944881033665e-01 4.924703107403e-01 4.906029869312e-01 4.888907355199e-01 4.873632284142e-01 4.860318431168e-01 4.849163023925e-01 4.840362881248e-01 4.834002267109e-01 4.830369343054e-01 4.829486955751e-01 4.831595169397e-01 4.836754083171e-01 4.845104167966e-01 4.856771875675e-01 4.871767411837e-01 4.890266610319e-01 4.912199098663e-01 4.937701189921e-01 4.966714197406e-01 4.999256711747e-01 5.035325479924e-01 5.074820802501e-01 5.117758374072e-01 5.163977240105e-01 5.213452813219e-01 5.266035203332e-01 5.321610957618e-01 5.380036600240e-01 5.441144515289e-01 5.504830979088e-01 5.570839534686e-01 5.639078725313e-01 5.709284700393e-01 5.781306750601e-01 5.854948742385e-01 5.929975850968e-01 6.006223852840e-01 6.083431997751e-01 6.161452501089e-01 6.240018808431e-01 6.318971805918e-01 6.398059779801e-01 6.477102555970e-01 6.555884596525e-01 6.634188597907e-01 6.711841784081e-01 6.788606440252e-01 6.864345679239e-01 6.938792093671e-01 7.011829744098e-01 7.083224496085e-01 7.152820443226e-01 7.220464038612e-01 7.285917119709e-01 7.349119369381e-01 7.409813398445e-01 7.467925240273e-01 7.523269054702e-01 7.575698080780e-01 7.625140069929e-01 7.671381391875e-01 7.714400788719e-01 7.754013205433e-01 7.790159975671e-01 7.822745369769e-01 7.851656167595e-01 7.876874547228e-01 7.898264860517e-01 7.915845903411e-01 7.929509563302e-01 7.939276021033e-01 7.945090205056e-01 7.946956532187e-01 7.944889345645e-01 7.938855825580e-01 7.928950857623e-01 7.915163983781e-01 7.897590193641e-01 7.876287025122e-01 7.851319774381e-01 7.822834068967e-01 7.790901618991e-01 7.755711926685e-01 7.717379152656e-01 7.676074084122e-01 7.632019122279e-01 7.585380340644e-01 7.536433550270e-01 7.485391690992e-01 7.432516930285e-01 7.378112348962e-01 7.322480589998e-01 7.265924209942e-01 7.208811671886e-01 7.151452783352e-01 7.094264669478e-01 7.037605426327e-01 6.981863934923e-01 6.927481321835e-01 6.874817408047e-01 6.824323066207e-01 6.776405585631e-01 6.731469780077e-01 6.689908313301e-01 6.652112708215e-01 6.618461405497e-01 6.589267681564e-01 6.564873031198e-01 6.545510724428e-01 6.531466135722e-01 6.522877739103e-01 6.519910522235e-01 6.522659614743e-01 6.531112996718e-01 6.545312122532e-01 6.565094421171e-01 6.590409539260e-01 6.620981332737e-01 6.656607253596e-01 6.697001096220e-01 6.741755097956e-01 6.790604269844e-01 6.842997962091e-01 6.898586159345e-01 6.956864956651e-01 7.017295462687e-01 7.079443126427e-01 7.142720561033e-01 7.206663065305e-01 7.270675220949e-01 7.334295452418e-01 7.396958466259e-01 7.458176727647e-01 7.517464618978e-01 7.574299309737e-01 7.628289608072e-01 7.678901945766e-01 7.725807236423e-01 7.768558730618e-01 7.806792540112e-01 7.840203298661e-01 7.868431849723e-01 7.891264375674e-01 7.908397094057e-01 7.919681774659e-01 7.924901757730e-01 7.923967767061e-01 7.916775098457e-01 7.903258460247e-01 7.883490687401e-01 7.857410544859e-01 7.825231149256e-01 7.787021436302e-01 7.742978423877e-01 7.693438071629e-01 7.638584332290e-01 7.578913837265e-01 7.514747005799e-01 7.446626790398e-01 7.375107362633e-01 7.300737589983e-01 7.224273824937e-01 7.146349288129e-01 7.067829903757e-01 6.989501372523e-01 6.912268699183e-01 6.837057413732e-01 6.764789853729e-01 6.696499115425e-01 6.633088243689e-01 6.575560191032e-01 6.524824798015e-01 6.481752049352e-01 6.447142709843e-01 6.421685364020e-01 6.405975890811e-01 6.400429864014e-01 6.405347778109e-01 6.420871504463e-01 6.446913149617e-01 6.483273101033e-01 6.529597599522e-01 6.585267728401e-01 6.649688402635e-01 6.721993016800e-01 6.801256047984e-01 6.886543184476e-01 6.976724728683e-01 7.070758716968e-01 7.167472617151e-01 7.265750055463e-01 7.364488430470e-01 7.462566783472e-01 7.558970638819e-01 7.652611385479e-01 7.742625852201e-01 7.828055383920e-01 7.908093730020e-01 7.982033748219e-01 8.049108850339e-01 8.108876566355e-01 8.160719698033e-01 8.204306886114e-01 8.239357266826e-01 8.265577956245e-01 8.282963211373e-01 8.291467376777e-01 8.291225199111e-01 8.282446046316e-01 8.265482607121e-01 8.240796790270e-01 8.208902843602e-01 8.170551449445e-01 8.126471284348e-01 8.077583768152e-01 8.024907559674e-01 7.969497503543e-01 7.912585276054e-01 7.855407643833e-01 7.799269388064e-01 7.745548028033e-01 7.695599516729e-01 7.650799119681e-01 7.612447778159e-01 7.581772838161e-01 7.559986726141e-01 7.548011826144e-01 7.546708353708e-01 7.556741773335e-01 7.578458327252e-01 7.612119704141e-01 7.657598256960e-01 7.714649477802e-01 7.782738902099e-01 7.861134979185e-01 7.948947155113e-01 8.045081962843e-01 8.148381233554e-01 8.257546993547e-01 8.371243020235e-01 8.488068157586e-01 8.606674756860e-01 8.725679769398e-01 8.843717543162e-01 8.959591052850e-01 9.072004455067e-01 9.179895942127e-01 9.282213255708e-01 9.377999464510e-01 9.466497091812e-01 9.546910469796e-01 9.618722351188e-01 9.681428532698e-01 9.734689888608e-01 9.778316255373e-01 9.812204398372e-01 9.836446019385e-01 9.851206988485e-01 9.856864748487e-01 9.853862573729e-01 9.842860105921e-01 9.824620022288e-01 9.800014483400e-01 9.770145088082e-01 9.736114997369e-01 9.699278674968e-01 9.660973695358e-01 9.622702329561e-01 9.586036557308e-01 9.552513056255e-01 9.523750056869e-01 9.501238820435e-01 9.486512809426e-01 9.480861549288e-01 9.485495687280e-01 9.501360875318e-01 9.529172102454e-01 9.569395030950e-01 9.622070408036e-01 9.687144509141e-01 9.764002747620e-01 9.851874669672e-01 9.949719085368e-01 1.005612102301e+00 1.016965075878e+00 1.028851919154e+00 1.041099929081e+00 1.053518964048e+00 1.065922875098e+00 1.078128892357e+00 1.089957691275e+00 1.101250168734e+00 1.111849066995e+00 1.121627563485e+00 1.130469277173e+00 1.138282907240e+00 1.145001514279e+00 1.150572671095e+00 1.154981992383e+00 1.158216713257e+00 1.160307469982e+00 1.161287413424e+00 1.161213818208e+00 1.160163967864e+00 1.158213642719e+00 1.155468956426e+00 1.152018965557e+00 1.147975734541e+00 1.143444725118e+00 1.138523296621e+00 1.133326821709e+00 1.127940454415e+00 1.122471544246e+00 1.117003332158e+00 1.111627236400e+00 1.106436727927e+00 1.101512072599e+00 1.096952016458e+00 1.092843538105e+00 1.089285035599e+00 1.086372566050e+00 1.084205768553e+00 1.082876074227e+00 1.082463562109e+00 1.083046848591e+00 1.084659592807e+00 1.087334488200e+00 1.091048599497e+00 1.095752117391e+00 1.101359258857e+00 1.107729116187e+00 1.114709927709e+00 1.122098662910e+00 1.129692897046e+00 1.137269095585e+00 1.144617334038e+00 1.151548321941e+00 1.157889496991e+00 1.163532928562e+00 1.168391463953e+00 1.172457892859e+00 1.175760050999e+00 1.178376639035e+00 1.180436209145e+00 1.182073663037e+00 1.183455578742e+00 1.184713436009e+00 1.185963076047e+00 1.187277298303e+00 1.188654956813e+00 1.190058614179e+00 1.191365108233e+00 1.192427671500e+00 1.193072786776e+00 1.193107895166e+00 1.192400734312e+00 1.190848560725e+00 1.188441038007e+00 1.185270252311e+00 1.181497868282e+00 1.177414886946e+00 1.173340262943e+00 1.169633255806e+00 1.166648150021e+00 1.164629040401e+00 1.163750271046e+00 1.163995005056e+00 1.165203629074e+00 1.167076406354e+00 1.169166280472e+00 1.171021596740e+00 1.172149474569e+00 1.172183954556e+00 1.170886490913e+00 1.168188867280e+00 1.164374605961e+00 1.158605189203e+00 1.151946149088e+00 1.145738358731e+00 1.141140012507e+00 1.138759648681e+00 1.138519517948e+00 1.139732193393e+00 1.141440919699e+00 1.142847776980e+00 1.143597461244e+00 1.143849675381e+00 1.144159174037e+00 1.145133672489e+00 1.147020250945e+00 1.149469738239e+00 1.151526261087e+00 1.151836525188e+00 1.149061420881e+00 1.142305163998e+00 1.131375811127e+00 1.114577784673e+00 1.060335352583e+00 1.031177189988e+00 9.771430787256e-01 9.227701082454e-01 9.000345345523e-01 9.257654079154e-01 9.879289381687e-01 1.056359696055e+00 1.102282872456e+00 1.108482840326e+00 1.071619162257e+00 1.001680642258e+00 9.205459081306e-01 8.576899294138e-01 8.388307028669e-01 8.697437459997e-01 9.329238565088e-01 1.002398806525e+00 1.057303653905e+00 1.085984948123e+00 1.085033326399e+00 1.057639831250e+00 1.012442720450e+00 9.628090593485e-01 9.255309095896e-01 9.164711374214e-01 9.431151219735e-01 9.991129492255e-01 1.066961049173e+00 1.125747576358e+00 1.157769070631e+00 1.152641185757e+00 1.109885854694e+00 1.041166768303e+00 9.711565470987e-01 9.329144743559e-01 9.511560671834e-01 1.022194602479e+00 1.116393383308e+00 1.198561918193e+00 1.242329117191e+00 1.234619208802e+00 1.176646819892e+00 1.084260935278e+00 9.873967271333e-01 9.243660774050e-01 9.231129572531e-01 9.789370078749e-01 1.059052173322e+00 1.127684396577e+00 1.161252999842e+00 1.151199135096e+00 1.102837712614e+00 1.033165266543e+00 9.671420927054e-01 9.295158914418e-01 9.324295940364e-01 9.683390917257e-01 1.017258594893e+00 1.059932807449e+00 1.085225601345e+00 1.091296115909e+00 1.083420553071e+00 1.070484054378e+00 1.060866988278e+00 1.059058591825e+00 1.064613917552e+00 1.073672186918e+00 1.081890088977e+00 1.086549776917e+00 1.087143896786e+00 1.084488142974e+00 1.079262295503e+00 1.071063856948e+00 1.058439314143e+00 1.040100812129e+00 1.016422426556e+00 9.905511792233e-01 9.682162534904e-01 9.558449626511e-01 9.575378526939e-01 9.724427376398e-01 9.947536009910e-01 1.016182110347e+00 1.029413009237e+00 1.030653059104e+00 1.020734067414e+00 1.004712805364e+00 9.898975321446e-01 9.828402465598e-01 9.862621698123e-01 9.981778660714e-01
 7.061779557953e-01 7.057492803609e-01 7.052504307659e-01 7.045876548435e-01 7.037783852447e-01 7.029069379139e-01 7.020767416951e-01 7.013716227078e-01 7.008091627163e-01 7.003149892312e-01 6.997563441789e-01 6.990450274981e-01 6.981925777143e-01 6.972885043422e-01 6.964407979645e-01 6.957161872799e-01 6.951116223175e-01 6.945456472933e-01 6.939088440423e-01 6.931382717161e-01 6.922575705972e-01 6.913514377879e-01 6.904992822137e-01 6.897416813882e-01 6.890715797056e-01 6.884386405591e-01 6.877705110735e-01 6.870082083485e-01 6.861469814909e-01 6.852399281840e-01 6.843598801917e-01 6.835634113251e-01 6.828661094334e-01 6.822354798473e-01 6.815979700819e-01 6.808747788765e-01 6.800300487899e-01 6.790986385145e-01 6.781783210517e-01 6.773730583800e-01 6.767279074213e-01 6.761834707400e-01 6.756023508924e-01 6.748548262789e-01 6.739158289606e-01 6.728900816816e-01 6.719429551301e-01 6.711853775525e-01 6.705918317396e-01 6.700150387369e-01 6.692887135833e-01 6.683416985149e-01 6.672451936357e-01 6.661582082748e-01 6.652168482777e-01 6.644445465979e-01 6.637452370456e-01 6.629829835646e-01 6.620713041662e-01 6.610239413023e-01 6.599253817881e-01 6.588684367783e-01 6.579102196882e-01 6.570556067440e-01 6.562675180944e-01 6.554799419208e-01 6.546204920751e-01 6.536422622085e-01 6.525571251378e-01 6.514500058961e-01 6.504416644580e-01 6.496065683539e-01 6.488980959268e-01 6.481673073993e-01 6.472654778815e-01 6.461534130687e-01 6.449321615551e-01 6.437775404332e-01 6.428094459264e-01 6.420100353719e-01 6.412368016987e-01 6.403365180638e-01 6.392518743773e-01 6.380449568313e-01 6.368373452717e-01 6.357308193381e-01 6.347561825728e-01 6.338662305760e-01 6.329766852794e-01 6.320159908314e-01 6.309531352847e-01 6.298001697613e-01 6.286096540377e-01 6.274632468679e-01 6.264265454053e-01 6.255030293440e-01 6.246257311566e-01 6.236881480848e-01 6.226101176849e-01 6.213856533518e-01 6.201018974562e-01 6.188869055924e-01 6.178308751048e-01 6.169196383668e-01 6.160444063748e-01 6.150645947535e-01 6.138950016954e-01 6.125651184776e-01 6.112148871011e-01 6.100044327327e-01 6.090041682259e-01 6.081407139009e-01 6.072452885046e-01 6.061643818434e-01 6.048632247295e-01 6.034529396847e-01 6.021160211086e-01 6.009780642413e-01 6.000240225755e-01 5.991216582696e-01 5.981073457750e-01 5.968949633434e-01 5.955198691164e-01 5.941214874155e-01 5.928471190633e-01 5.917563472492e-01 5.907919917699e-01 5.898181435282e-01 5.887087499465e-01 5.874219961251e-01 5.860315022027e-01 5.846742931195e-01 5.834527894526e-01 5.823785937167e-01 5.813689774486e-01 5.803054828039e-01 5.791072078145e-01 5.777805299695e-01 5.764124013441e-01 5.751028422682e-01 5.739097766205e-01 5.728136373054e-01 5.717394930481e-01 5.705987625156e-01 5.693464942907e-01 5.680159775399e-01 5.666803312735e-01 5.654051610632e-01 5.642128126946e-01 5.630748474690e-01 5.619292820877e-01 5.607270667737e-01 5.594593006990e-01 5.581543347872e-01 5.568541911883e-01 5.555953969673e-01 5.543885103924e-01 5.532107436326e-01 5.520219932475e-01 5.507965700693e-01 5.495307331576e-01 5.482418564755e-01 5.469603605522e-01 5.457085732222e-01 5.444866514849e-01 5.432764292491e-01 5.420569074122e-01 5.408154722787e-01 5.395519390460e-01 5.382808115442e-01 5.370189107650e-01 5.357733071803e-01 5.345380901218e-01 5.333068443348e-01 5.320715580485e-01 5.308306218227e-01 5.295857638048e-01 5.283415230597e-01 5.270986649362e-01 5.258576973586e-01 5.246226134159e-01 5.233950090299e-01 5.221717466723e-01 5.209524820675e-01 5.197305576827e-01 5.185039462903e-01 5.172745778036e-01 5.160480195759e-01 5.148299440211e-01 5.136191846694e-01 5.124130817082e-01 5.112077533891e-01 5.099994973165e-01 5.087896507438e-01 5.075826357740e-01 5.063822998029e-01 5.051854621046e-01 5.039938233370e-01 5.028038603641e-01 5.016154292629e-01 5.004297615761e-01 4.992485260668e-01 4.980743463780e-01 4.969040633983e-01 4.957380450388e-01 4.945727332299e-01 4.934086618563e-01 4.922485866852e-01 4.910990568119e-01 4.899581453902e-01 4.888236868530e-01 4.876923933573e-01 4.865626707243e-01 4.854355522723e-01 4.843177402349e-01 4.832097348414e-01 4.821114373395e-01 4.810190700491e-01 4.799323198512e-01 4.788507511552e-01 4.777765620934e-01 4.767125232469e-01 4.756561381902e-01 4.746058343483e-01 4.735618958824e-01 4.725269353152e-01 4.715007575996e-01 4.704849054924e-01 4.694782800498e-01 4.684773887024e-01 4.674820761928e-01 4.664964813100e-01 4.655202882244e-01 4.645551820281e-01 4.636021165415e-01 4.626585193011e-01 4.617224613964e-01 4.607959564932e-01 4.598789247419e-01 4.589718872047e-01 4.580759968290e-01 4.571946542089e-01 4.563240905203e-01 4.554647406530e-01 4.546164448340e-01 4.537763976479e-01 4.529478779816e-01 4.521318551530e-01 4.513302470844e-01 4.505424927273e-01 4.497689799957e-01 4.490061425593e-01 4.482528600589e-01 4.475121608626e-01 4.467838362818e-01 4.460719904257e-01 4.453762129498e-01 4.446950620749e-01 4.440271720527e-01 4.433699402679e-01 4.427273097396e-01 4.420985340555e-01 4.414866660669e-01 4.408935110723e-01 4.403148779721e-01 4.397507985857e-01 4.392019645263e-01 4.386682258293e-01 4.381506167670e-01 4.376511974817e-01 4.371680457820e-01 4.367009136593e-01 4.362496119614e-01 4.358168503026e-01 4.354007799851e-01 4.350020763549e-01 4.346206609221e-01 4.342558521602e-01 4.339066762386e-01 4.335762087567e-01 4.332642965859e-01 4.329713696622e-01 4.326963384503e-01 4.324387746362e-01 4.321972240997e-01 4.319744521711e-01 4.317713740996e-01 4.315874109513e-01 4.314229193346e-01 4.312781231129e-01 4.311502719063e-01 4.310408677098e-01 4.309507489931e-01 4.308796738941e-01 4.308305240799e-01 4.308009277464e-01 4.307911771931e-01 4.307990733423e-01 4.308257917524e-01 4.308735923303e-01 4.309436285065e-01 4.310346028372e-01 4.311448337747e-01 4.312745917735e-01 4.314235288067e-01 4.315927126328e-01 4.317830849623e-01 4.319952003172e-01 4.322274779712e-01 4.324787334891e-01 4.327502380679e-01 4.330418932411e-01 4.333535008810e-01 4.336860596611e-01 4.340394323065e-01 4.344134825090e-01 4.348079474672e-01 4.352213393389e-01 4.356555418800e-01 4.361089826712e-01 4.365838191166e-01 4.370798928793e-01 4.375961632780e-01 4.381312286558e-01 4.386860027945e-01 4.392602103651e-01 4.398537390036e-01 4.404694766056e-01 4.411044299645e-01 4.417585677111e-01 4.424308509323e-01 4.431210931225e-01 4.438325522641e-01 4.445639259172e-01 4.453151789135e-01 4.460846431273e-01 4.468722568529e-01 4.476781724298e-01 4.485027763507e-01 4.493486522136e-01 4.502134732186e-01 4.510960337356e-01 4.519965482569e-01 4.529142474869e-01 4.538504718234e-01 4.548059041136e-01 4.557790051016e-01 4.567697278909e-01 4.577775605117e-01 4.588013850601e-01 4.598425813068e-01 4.609011165231e-01 4.619759665702e-01 4.630678292068e-01 4.641761691713e-01 4.652996909443e-01 4.664392130957e-01 4.675953317042e-01 4.687661234963e-01 4.699528150076e-01 4.711544889867e-01 4.723709030203e-01 4.736027910638e-01 4.748490107028e-01 4.761096952972e-01 4.773841881355e-01 4.786723589451e-01 4.799736239295e-01 4.812903385620e-01 4.826213322456e-01 4.839643006636e-01 4.853201938191e-01 4.866876783209e-01 4.880670955212e-01 4.894611207510e-01 4.908667672734e-01 4.922838880963e-01 4.937119989759e-01 4.951500678538e-01 4.965984325979e-01 4.980595496175e-01 4.995306121787e-01 5.010128143779e-01 5.025044192290e-01 5.040048143709e-01 5.055138721858e-01 5.070339969063e-01 5.085628879524e-01 5.101014181726e-01 5.116488149429e-01 5.132022011156e-01 5.147653911036e-01 5.163365560069e-01 5.179149811756e-01 5.195019747774e-01 5.210954275769e-01 5.226962747841e-01 5.243030899829e-01 5.259165797762e-01 5.275356212223e-01 5.291622611092e-01 5.307941812126e-01 5.324301576037e-01 5.340732411588e-01 5.357188678310e-01 5.373705741148e-01 5.390270149220e-01 5.406868728818e-01 5.423512686165e-01 5.440179429883e-01 5.456882560049e-01 5.473619285801e-01 5.490392662854e-01 5.507180569289e-01 5.524005157744e-01 5.540837460560e-01 5.557679458716e-01 5.574556657788e-01 5.591436439968e-01 5.608336546433e-01 5.625240549556e-01 5.642146913012e-01 5.659061664873e-01 5.675973529283e-01 5.692889681066e-01 5.709798608481e-01 5.726706629803e-01 5.743593723682e-01 5.760481524984e-01 5.777344614407e-01 5.794196195456e-01 5.811029876117e-01 5.827845660312e-01 5.844622123130e-01 5.861386203465e-01 5.878113557706e-01 5.894808634171e-01 5.911471294642e-01 5.928098499422e-01 5.944682058042e-01 5.961232034105e-01 5.977733894807e-01 5.994192633302e-01 6.010598825476e-01 6.026948581689e-01 6.043252090090e-01 6.059501520527e-01 6.075682587503e-01 6.091810372149e-01 6.107866496297e-01 6.123859078355e-01 6.139789398843e-01 6.155642957936e-01 6.171428085823e-01 6.187129044320e-01 6.202759887001e-01 6.218297061383e-01 6.233762890031e-01 6.249136884271e-01 6.264430459515e-01 6.279622950195e-01 6.294727896711e-01 6.309738761497e-01 6.324650361255e-01 6.339464434957e-01 6.354180400215e-01 6.368784321846e-01 6.383284275423e-01 6.397679943034e-01 6.411957502178e-01 6.426123940546e-01 6.440174838904e-01 6.454103943679e-01 6.467914789493e-01 6.481602954345e-01 6.495161975089e-01 6.508602564978e-01 6.521904887558e-01 6.535076680805e-01 6.548117725766e-01 6.561012427948e-01 6.573778501175e-01 6.586402709864e-01 6.598874119934e-01 6.611212875299e-01 6.623393791959e-01 6.635423387747e-01 6.647312138552e-01 6.659031733499e-01 6.670602247867e-01 6.682012971949e-01 6.693265708175e-01 6.704351768343e-01 6.715273651368e-01 6.726021642415e-01 6.736608663593e-01 6.747024707753e-01 6.757262491906e-01 6.767333065250e-01 6.777209797840e-01 6.786917470829e-01 6.796444882400e-01 6.805779501454e-01 6.814937971277e-01 6.823905735698e-01 6.832677655793e-01 6.841264490480e-01 6.849651096110e-01 6.857844582549e-01 6.865847654234e-01 6.873641069408e-01 6.881237030969e-01 6.888628986410e-01 6.895812128284e-01 6.902795517721e-01 6.909557023242e-01 6.916117223272e-01 6.922472734251e-01 6.928591582054e-01 6.934506468368e-01 6.940207254602e-01 6.945668469299e-01 6.950928715193e-01 6.955950632596e-01 6.960752960014e-01 6.965338940220e-01 6.969677066370e-01 6.973797074271e-01 6.977676232565e-01 6.981326805664e-01 6.984741643582e-01 6.987913839599e-01 6.990852463611e-01 6.993556283937e-01 6.996010923252e-01 6.998223084787e-01 7.000186631831e-01 7.001911129660e-01 7.003391254545e-01 7.004610510461e-01 7.005586540485e-01 7.006316536009e-01 7.006775661036e-01 7.007004808987e-01 7.006961446856e-01 7.006659740300e-01 7.006114737563e-01 7.005293761541e-01 7.004217941713e-01 7.002893169127e-01 7.001291145486e-01 6.999431330176e-01 6.997303445854e-01 6.994915748672e-01 6.992254954199e-01 6.989325901698e-01 6.986136661788e-01 6.982671161684e-01 6.978937126466e-01 6.974939566748e-01 6.970658492248e-01 6.966112899796e-01 6.961292946532e-01 6.956192622652e-01 6.950830974678e-01 6.945190294562e-01 6.939267740725e-01 6.933074030682e-01 6.926602668734e-01 6.919860507659e-01 6.912838715025e-01 6.905534688543e-01 6.897957111098e-01 6.890107414687e-01 6.881973407069e-01 6.873562807467e-01 6.864869894445e-01 6.855904574491e-01 6.846667919755e-01 6.837154490803e-01 6.827353960657e-01 6.817286151908e-01 6.806937934591e-01 6.796317183615e-01 6.785413614254e-01 6.774250569135e-01 6.762795241790e-01 6.751075024119e-01 6.739084712203e-01 6.726819194123e-01 6.714289057468e-01 6.701478830084e-01 6.688402650965e-01 6.675066132883e-01 6.661450134459e-01 6.647581026140e-01 6.633442949969e-01 6.619044027535e-01 6.604380041999e-01 6.589459516324e-01 6.574285880439e-01 6.558850313163e-01 6.543167052867e-01 6.527230444205e-01 6.511035678237e-01 6.494600815849e-01 6.477926010511e-01 6.460998857717e-01 6.443823834229e-01 6.426427875749e-01 6.408784658460e-01 6.390914950106e-01 6.372819576386e-01 6.354486721486e-01 6.335939242347e-01 6.317162600448e-01 6.298175087849e-01 6.278968980277e-01 6.259558692697e-01 6.239944961785e-01 6.220114377285e-01 6.200097384695e-01 6.179892957739e-01 6.159478247736e-01 6.138889189108e-01 6.118114844655e-01 6.097172513862e-01 6.076053263274e-01 6.054755650088e-01 6.033310158573e-01 6.011698003359e-01 5.989936373428e-01 5.968030555483e-01 5.945987282576e-01 5.923810323125e-01 5.901494757186e-01 5.879066608701e-01 5.856518178837e-01 5.833859375667e-01 5.811094013513e-01 5.788231170611e-01 5.765288022463e-01 5.742251268409e-01 5.719142252017e-01 5.695968379330e-01 5.672729248174e-01 5.649440378405e-01 5.626101634671e-01 5.602728569345e-01 5.579330611613e-01 5.555911359653e-01 5.532469639189e-01 5.509039402175e-01 5.485608850869e-01 5.462200620979e-01 5.438813613660e-01 5.415455191039e-01 5.392143317359e-01 5.368877332558e-01 5.345689773182e-01 5.322571542634e-01 5.299533239756e-01 5.276594225846e-01 5.253750777621e-01 5.231032493889e-01 5.208431498333e-01 5.185985281996e-01 5.163674896065e-01 5.141524497377e-01 5.119554984452e-01 5.097762163418e-01 5.076160688909e-01 5.054770843967e-01 5.033597552889e-01 5.012663275299e-01 4.991958401860e-01 4.971511361563e-01 4.951333235330e-01 4.931431970152e-01 4.911822806737e-01 4.892514701538e-01 4.873520977767e-01 4.854855272330e-01 4.836523096780e-01 4.818553038369e-01 4.800937152262e-01 4.783704259913e-01 4.766849114735e-01 4.750401206562e-01 4.734362001411e-01 4.718734811917e-01 4.703556250775e-01 4.688806968257e-01 4.674518384039e-01 4.660688014577e-01 4.647335854925e-01 4.634472082689e-01 4.622096034946e-01 4.610232178114e-01 4.598871490615e-01 4.588029993475e-01 4.577728128534e-01 4.567946980738e-01 4.558726740682e-01 4.550038802037e-01 4.541921195864e-01 4.534366058552e-01 4.527361702493e-01 4.520945661803e-01 4.515083627484e-01 4.509824386602e-01 4.505135609609e-01 4.501022503821e-01 4.497516671628e-01 4.494566251956e-01 4.492234006086e-01 4.490473518363e-01 4.489296171670e-01 4.488712513819e-01 4.488689857230e-01 4.489270652294e-01 4.490398843619e-01 4.492120835605e-01 4.494387773763e-01 4.497216163590e-01 4.500614217943e-01 4.504526919322e-01 4.509010569074e-01 4.513994365322e-01 4.519514431319e-01 4.525549526812e-01 4.532064871208e-01 4.539094454192e-01 4.546570301077e-01 4.554545891190e-01 4.562946306148e-01 4.571804503674e-01 4.581086939558e-01 4.590761614310e-01 4.600863090382e-01 4.611317728735e-01 4.622168545478e-01 4.633346478238e-01 4.644860690734e-01 4.656720690358e-01 4.668844761806e-01 4.681287897229e-01 4.693964273818e-01 4.706920457213e-01 4.720097438158e-01 4.733467967797e-01 4.747067789584e-01 4.760797641101e-01 4.774727496635e-01 4.788759678428e-01 4.802927945247e-01 4.817191992643e-01 4.831516977887e-01 4.845933088493e-01 4.860349493896e-01 4.874814274984e-01 4.889258045011e-01 4.903699693375e-01 4.918101049326e-01 4.932413965813e-01 4.946688124623e-01 4.960821330813e-01 4.974865693359e-01 4.988744016613e-01 5.002475527037e-01 5.016033334882e-01 5.029364533165e-01 5.042516358167e-01 5.055387164830e-01 5.068027794089e-01 5.080376957022e-01 5.092426288535e-01 5.104180685878e-01 5.115570673585e-01 5.126638137333e-01 5.137300076638e-01 5.147601156470e-01 5.157477083183e-01 5.166929427514e-01 5.175942093613e-01 5.184465827667e-01 5.192543445748e-01 5.200085669875e-01 5.207141848727e-01 5.213649738709e-01 5.219613805663e-01 5.225017004220e-01 5.229823537558e-01 5.234050476781e-01 5.237640246806e-01 5.240624723243e-01 5.242948231708e-01 5.244618155358e-01 5.245624864093e-01 5.245922119080e-01 5.245546459929e-01 5.244431948098e-01 5.242588276578e-01 5.240005247950e-01 5.236672326601e-01 5.232570645893e-01 5.227688499815e-01 5.222015660815e-01 5.215540931324e-01 5.208256607842e-01 5.200150910664e-01 5.191217686491e-01 5.181432524201e-01 5.170809224039e-01 5.159317693463e-01 5.146971637350e-01 5.133738211387e-01 5.119626685209e-01 5.104635028002e-01 5.088735146508e-01 5.071959326067e-01 5.054257737589e-01 5.035671112516e-01 5.016158444525e-01 4.995738300182e-01 4.974416489469e-01 4.952149238672e-01 4.929003752143e-01 4.904898599585e-01 4.879920195718e-01 4.853994530472e-01 4.827177168915e-01 4.799456641391e-01 4.770793696687e-01 4.741299032923e-01 4.710837756203e-01 4.679563752068e-01 4.647349857509e-01 4.614296378218e-01 4.580396710466e-01 4.545599493071e-01 4.510066069419e-01 4.473595147407e-01 4.436433082081e-01 4.398400296246e-01 4.359644294623e-01 4.320153226288e-01 4.279869284181e-01 4.238992014704e-01 4.197291730851e-01 4.155085308500e-01 4.112147492012e-01 4.068676571667e-01 4.024642764708e-01 3.980020630944e-01 3.935044982197e-01 3.889455548694e-01 3.843632794033e-01 3.797314821788e-01 3.750766421266e-01 3.703969248884e-01 3.656880040324e-01 3.609805830570e-01 3.562462606256e-01 3.515293324842e-01 3.468024523774e-01 3.420967282978e-01 3.374127296163e-01 3.327482540801e-01 3.281370150073e-01 3.235543948984e-01 3.190472274720e-01 3.145910183737e-01 3.102216542273e-01 3.059405561475e-01 3.017513837557e-01 2.976881274515e-01 2.937335834381e-01 2.899325595329e-01 2.862692095308e-01 2.827774039060e-01 2.794629705526e-01 2.763351209500e-01 2.734231852740e-01 2.707168390952e-01 2.682573145166e-01 2.660322158638e-01 2.640734175571e-01 2.623833870221e-01 2.609712105367e-01 2.598589331901e-01 2.590368450907e-01 2.585333806936e-01 2.583355913135e-01 2.584624155477e-01 2.589095655309e-01 2.596765294588e-01 2.607729962743e-01 2.621821614425e-01 2.639157406234e-01 2.659552299853e-01 2.683042243323e-01 2.709490585729e-01 2.738799535267e-01 2.770919800145e-01 2.805680349363e-01 2.843008771804e-01 2.882739772512e-01 2.924766843994e-01 2.968953314768e-01 3.015170555859e-01 3.063270505269e-01 3.113123309183e-01 3.164598564919e-01 3.217547685423e-01 3.271848776552e-01 3.327370830502e-01 3.384000333503e-01 3.441565652808e-01 3.500017800082e-01 3.559152213080e-01 3.618946969603e-01 3.679211858757e-01 3.739882784170e-01 3.800851716845e-01 3.861967933532e-01 3.923236948513e-01 3.984419768073e-01 4.045580727763e-01 4.106497639419e-01 4.167155458260e-01 4.227472867566e-01 4.287301302911e-01 4.346685818715e-01 4.405396531448e-01 4.463497670531e-01 4.520814313037e-01 4.577342889828e-01 4.633002813974e-01 4.687670724710e-01 4.741402102281e-01 4.793984017979e-01 4.845510629301e-01 4.895801559696e-01 4.944871320922e-01 4.992660066871e-01 5.039058317401e-01 5.084141904214e-01 5.127704119050e-01 5.169853097925e-01 5.210419019250e-01 5.249442206523e-01 5.286864705586e-01 5.322594083040e-01 5.356711003431e-01 5.389033750991e-01 5.419691725102e-01 5.448513199889e-01 5.475581158884e-01 5.500818485988e-01 5.524179129372e-01 5.545757126193e-01 5.565376814655e-01 5.583187353561e-01 5.599050256269e-01 5.613043904753e-01 5.625130116613e-01 5.635284897167e-01 5.643601814904e-01 5.649951761177e-01 5.654496566684e-01 5.657107189161e-01 5.657925172462e-01 5.656884411306e-01 5.654050647602e-01 5.649489971739e-01 5.643132795854e-01 5.635158057123e-01 5.625471127939e-01 5.614264448757e-01 5.601469580479e-01 5.587206092216e-01 5.571564065971e-01 5.554535633275e-01 5.536323320377e-01 5.516848900937e-01 5.496361226132e-01 5.474855714283e-01 5.452465166422e-01 5.429327372596e-01 5.405475180942e-01 5.381150096535e-01 5.356361344031e-01 5.331341041673e-01 5.306163231885e-01 5.281017486845e-01 5.256039295286e-01 5.231373350440e-01 5.207243599146e-01 5.183716713009e-01 5.161086465262e-01 5.139418933299e-01 5.118989700363e-01 5.099914083774e-01 5.082391537376e-01 5.066634690793e-01 5.052764756153e-01 5.041046444009e-01 5.031550279194e-01 5.024546062979e-01 5.020134132391e-01 5.018479720814e-01 5.019758228382e-01 5.024036749577e-01 5.031536513540e-01 5.042236442209e-01 5.056342051825e-01 5.073858798891e-01 5.094856934173e-01 5.119400275764e-01 5.147446137723e-01 5.179099222638e-01 5.214222894987e-01 5.252868953863e-01 5.294932449629e-01 5.340363397201e-01 5.389080705412e-01 5.440935136718e-01 5.495868593915e-01 5.553673538831e-01 5.614274944737e-01 5.677452358801e-01 5.743069049011e-01 5.810937366896e-01 5.880853266831e-01 5.952677407935e-01 6.026118448884e-01 6.101070557134e-01 6.177244211821e-01 6.254483562619e-01 6.332543310125e-01 6.411219942617e-01 6.490310630065e-01 6.569574638573e-01 6.648828420022e-01 6.727836319841e-01 6.806409616639e-01 6.884311476422e-01 6.961374719634e-01 7.037366763633e-01 7.112104079057e-01 7.185413651955e-01 7.257048263349e-01 7.326903070797e-01 7.394720287312e-01 7.460394913233e-01 7.523709273553e-01 7.584509835875e-01 7.642693078861e-01 7.698016270878e-01 7.750431428250e-01 7.799727121293e-01 7.845825373284e-01 7.888590745042e-01 7.927890555441e-01 7.963669713875e-01 7.995775843003e-01 8.024180335732e-01 8.048754577848e-01 8.069482033140e-01 8.086268157844e-01 8.099076274145e-01 8.107904337406e-01 8.112689337995e-01 8.113474148307e-01 8.110207146415e-01 8.102938446149e-01 8.091696434137e-01 8.076509238409e-01 8.057477598776e-01 8.034628114323e-01 8.008112088486e-01 7.977967725810e-01 7.944377845614e-01 7.907476278863e-01 7.867393401907e-01 7.824355569800e-01 7.778517561957e-01 7.730135565229e-01 7.679433468338e-01 7.626658125196e-01 7.572103835016e-01 7.516061450270e-01 7.458824105062e-01 7.400766738672e-01 7.342217713895e-01 7.283535129277e-01 7.225146984972e-01 7.167380480646e-01 7.110719044491e-01 7.055527610391e-01 7.002231007436e-01 6.951290982900e-01 6.903093807067e-01 6.858070978508e-01 6.816622686498e-01 6.779138293102e-01 6.745974979289e-01 6.717498023670e-01 6.693978795139e-01 6.675704244441e-01 6.662894799477e-01 6.655716244565e-01 6.654330732549e-01 6.658732542199e-01 6.669021095407e-01 6.685072043411e-01 6.706824519442e-01 6.734114027762e-01 6.766683000975e-01 6.804338093409e-01 6.846649936384e-01 6.893357940058e-01 6.943999981999e-01 6.998125871178e-01 7.055324410225e-01 7.115013446557e-01 7.176772454931e-01 7.239997345999e-01 7.304209313340e-01 7.368828102385e-01 7.433328584018e-01 7.497193766832e-01 7.559856993256e-01 7.620859389587e-01 7.679626767867e-01 7.735758061592e-01 7.788724854698e-01 7.838102634475e-01 7.883513400113e-01 7.924495086306e-01 7.960774301549e-01 7.991947854431e-01 8.017762413756e-01 8.037938085442e-01 8.052263988100e-01 8.060543299207e-01 8.062612903018e-01 8.058428167784e-01 8.047837518481e-01 8.030916983143e-01 8.007637182800e-01 7.978091836010e-01 7.942471030453e-01 7.900848235370e-01 7.853597728433e-01 7.800907621285e-01 7.743205212108e-01 7.680895604022e-01 7.614412556364e-01 7.544390225602e-01 7.471338133901e-01 7.396000078473e-01 7.319063173081e-01 7.241315667659e-01 7.163618417887e-01 7.086826897138e-01 7.011929415890e-01 6.939807100490e-01 6.871514681931e-01 6.808001404461e-01 6.750232804618e-01 6.699188444983e-01 6.655721977857e-01 6.620678437021e-01 6.594767530022e-01 6.578589201968e-01 6.572640330011e-01 6.577193491488e-01 6.592448178636e-01 6.618359651535e-01 6.654711899276e-01 6.701202694785e-01 6.757244769474e-01 6.822198751113e-01 6.895302640643e-01 6.975554959903e-01 7.062053385256e-01 7.153683406572e-01 7.249343624089e-01 7.347923233715e-01 7.448233620016e-01 7.549185077967e-01 7.649612948937e-01 7.748506641756e-01 7.844759471058e-01 7.937443263673e-01 8.025645143663e-01 8.108465751075e-01 8.185244054074e-01 8.255164363313e-01 8.317723484768e-01 8.372394387170e-01 8.418697514980e-01 8.456428973587e-01 8.485272457696e-01 8.505174177142e-01 8.516118987885e-01 8.518203451323e-01 8.511684348523e-01 8.496831445271e-01 8.474169649872e-01 8.444196834143e-01 8.407626497676e-01 8.365253462234e-01 8.317930611496e-01 8.266721792174e-01 8.212670747600e-01 8.156978420715e-01 8.100923737767e-01 8.045783965354e-01 7.992937202025e-01 7.943734157724e-01 7.899534135930e-01 7.861687072689e-01 7.831357878326e-01 7.809755114787e-01 7.797873307754e-01 7.796494744954e-01 7.806330648872e-01 7.827740961647e-01 7.860979207841e-01 7.905979109460e-01 7.962444836978e-01 8.029943075105e-01 8.107715351845e-01 8.194924271894e-01 8.290503189238e-01 8.393282566069e-01 8.502016254314e-01 8.615359451622e-01 8.731969032254e-01 8.850431850313e-01 8.969433092627e-01 9.087576938327e-01 9.203651262449e-01 9.316426080793e-01 9.424712543644e-01 9.527561806686e-01 9.623935911626e-01 9.713095045609e-01 9.794255166980e-01 9.866814562934e-01 9.930324248434e-01 9.984419529863e-01 1.002889973071e+00 1.006364656934e+00 1.008876442060e+00 1.010439674462e+00 1.011093689190e+00 1.010886953542e+00 1.009878385230e+00 1.008152462408e+00 1.005794266220e+00 1.002917214582e+00 9.996354763315e-01 9.960818058690e-01 9.923996304050e-01 9.887338720646e-01 9.852479979392e-01 9.820956483566e-01 9.794423727413e-01 9.774356870621e-01 9.762269706851e-01 9.759471416775e-01 9.767102551707e-01 9.786151341152e-01 9.817177075564e-01 9.860686232819e-01 9.916649835248e-01 9.984850592739e-01 1.006476751478e+00 1.015542729249e+00 1.025581481867e+00 1.036443298609e+00 1.047978737613e+00 1.060011590263e+00 1.072357601418e+00 1.084833987692e+00 1.097246221816e+00 1.109419702996e+00 1.121172068277e+00 1.132345971920e+00 1.142792578652e+00 1.152383276813e+00 1.161010498181e+00 1.168583363754e+00 1.175043570261e+00 1.180338503702e+00 1.184456929272e+00 1.187394822163e+00 1.189171966410e+00 1.189833956423e+00 1.189425687483e+00 1.188027480458e+00 1.185707484580e+00 1.182560074211e+00 1.178680626648e+00 1.174158119725e+00 1.169104123140e+00 1.163602092527e+00 1.157766209167e+00 1.151686777238e+00 1.145460659096e+00 1.139196259120e+00 1.132983530498e+00 1.126938888763e+00 1.121164323143e+00 1.115783253934e+00 1.110911063069e+00 1.106676655493e+00 1.103205950706e+00 1.100618805545e+00 1.099037143915e+00 1.098545404229e+00 1.099226812232e+00 1.101117360831e+00 1.104217333928e+00 1.108492993799e+00 1.113846175766e+00 1.120156696692e+00 1.127240037198e+00 1.134897509534e+00 1.142895489454e+00 1.150993323925e+00 1.158959791192e+00 1.166566572980e+00 1.173639569159e+00 1.180023037342e+00 1.185630696118e+00 1.190426158819e+00 1.194422168706e+00 1.197701994742e+00 1.200363160430e+00 1.202556589622e+00 1.204424855551e+00 1.206102097065e+00 1.207705130273e+00 1.209277511859e+00 1.210832520447e+00 1.212298417101e+00 1.213550036025e+00 1.214429996031e+00 1.214728463249e+00 1.214271164642e+00 1.212894083228e+00 1.210499217915e+00 1.207093231388e+00 1.202753007342e+00 1.197696643556e+00 1.192219326643e+00 1.186680225403e+00 1.181500717088e+00 1.177036048309e+00 1.173611241802e+00 1.171400759553e+00 1.170419747074e+00 1.170534871287e+00 1.171407052132e+00 1.172632487233e+00 1.173697467903e+00 1.174132750622e+00 1.173563498133e+00 1.171728535133e+00 1.168563541613e+00 1.163313673798e+00 1.156975399891e+00 1.150854800464e+00 1.146107508857e+00 1.143363317735e+00 1.142602813049e+00 1.143229352118e+00 1.144391852449e+00 1.145409181974e+00 1.146059862614e+00 1.146627945390e+00 1.147763120710e+00 1.150134449928e+00 1.153987267344e+00 1.158891265466e+00 1.163732758976e+00 1.166931017722e+00 1.166835886269e+00 1.162091758527e+00 1.151581329248e+00 1.127476217154e+00 1.083072092375e+00 1.032340343797e+00 9.622054597344e-01 9.072663001715e-01 9.004260742807e-01 9.485364039456e-01 1.026374108186e+00 1.097792931894e+00 1.135122476857e+00 1.125508781244e+00 1.071263340052e+00 9.885815780221e-01 9.051377236706e-01 8.528017766469e-01 8.517633770120e-01 8.962742126993e-01 9.613530657773e-01 1.021468899778e+00 1.060499229580e+00 1.072562443379e+00 1.059496922337e+00 1.028216862216e+00 9.886585015868e-01 9.523808211204e-01 9.312416140736e-01 9.346219119575e-01 9.654809332414e-01 1.017603043105e+00 1.077011236151e+00 1.126500584696e+00 1.150544797863e+00 1.139451128427e+00 1.092686314019e+00 1.021940296803e+00 9.526900634975e-01 9.195059895636e-01 9.474482457070e-01 1.030522356505e+00 1.136117087073e+00 1.227224473157e+00 1.276516950449e+00 1.270299576381e+00 1.209399917128e+00 1.109734308715e+00 1.002361127125e+00 9.288524260091e-01 9.221567478793e-01 9.799959200620e-01 1.067231080641e+00 1.144376729567e+00 1.185170293879e+00 1.179474267801e+00 1.131733874211e+00 1.058585686806e+00 9.852365791139e-01 9.377242423092e-01 9.305347655682e-01 9.581206296134e-01 1.000936875763e+00 1.039242578864e+00 1.061606766229e+00 1.066476316282e+00 1.059744589661e+00 1.050593316897e+00 1.046715144579e+00 1.050790497862e+00 1.060200471312e+00 1.069708009201e+00 1.075149715257e+00 1.075600602275e+00 1.073352649038e+00 1.071905619685e+00 1.073195826315e+00 1.075816252993e+00 1.075269193769e+00 1.066328513257e+00 1.045953994493e+00 1.015595589869e+00 9.818642513765e-01 9.548962441850e-01 9.442127966706e-01 9.534098598868e-01 9.776684537704e-01 1.006183495826e+00 1.027559953480e+00 1.034357787523e+00 1.025358239256e+00 1.005678767181e+00 9.847498815514e-01 9.724627714124e-01 9.743390263540e-01 9.890124690681e-01
 7.144001491116e-01 7.140331487383e-01 7.135934372010e-01 7.129933171786e-01 7.122500346488e-01 7.114471041257e-01 7.106830857957e-01 7.100420119107e-01 7.095439181515e-01 7.091127216584e-01 7.086158847426e-01 7.079672973691e-01 7.071808226122e-01 7.063449232959e-01 7.055636748257e-01 7.049020372679e-01 7.043582650550e-01 7.038543968700e-01 7.032818066290e-01 7.025776966038e-01 7.017649830664e-01 7.009268913121e-01 7.001396662878e-01 6.994430744337e-01 6.988338202319e-01 6.982656364997e-01 6.976663205124e-01 6.969737992038e-01 6.961813174706e-01 6.953400696198e-01 6.945219397261e-01 6.937869912247e-01 6.931533680446e-01 6.925907852232e-01 6.920248824968e-01 6.913721258256e-01 6.905922797310e-01 6.897215020687e-01 6.888618629160e-01 6.881211189139e-01 6.875441232278e-01 6.870685758963e-01 6.865522874758e-01 6.858664404819e-01 6.849879511358e-01 6.840241417706e-01 6.831419742867e-01 6.824491456609e-01 6.819174968643e-01 6.814011691912e-01 6.807357341884e-01 6.798525337788e-01 6.788201040870e-01 6.777979122548e-01 6.769184746764e-01 6.762057997467e-01 6.755664969533e-01 6.748668586711e-01 6.740207833654e-01 6.730387630966e-01 6.720044775702e-01 6.710096980172e-01 6.701118700596e-01 6.693175398441e-01 6.685913448464e-01 6.678676682302e-01 6.670724882637e-01 6.661579824959e-01 6.651340799935e-01 6.640865240408e-01 6.631383132520e-01 6.623620623529e-01 6.617135993121e-01 6.610435285148e-01 6.602035825221e-01 6.591520632797e-01 6.579916313979e-01 6.568947522366e-01 6.559837179602e-01 6.552406612469e-01 6.545267802820e-01 6.536875485063e-01 6.526647906018e-01 6.515169826750e-01 6.503667710533e-01 6.493170559952e-01 6.483994612731e-01 6.475670918011e-01 6.467352608029e-01 6.458331383355e-01 6.448284307884e-01 6.437318270777e-01 6.425986070264e-01 6.415092058511e-01 6.405262597258e-01 6.396559226551e-01 6.388309948219e-01 6.379482191969e-01 6.369275850434e-01 6.357614921897e-01 6.345336251480e-01 6.333706432381e-01 6.323634806687e-01 6.315004966259e-01 6.306785699902e-01 6.297561226942e-01 6.286444238000e-01 6.273697776117e-01 6.260689458326e-01 6.249047742286e-01 6.239507721121e-01 6.231371665184e-01 6.222956907019e-01 6.212695123108e-01 6.200213572386e-01 6.186602881309e-01 6.173683475630e-01 6.162735160231e-01 6.153648237859e-01 6.145113487215e-01 6.135497707988e-01 6.123885165727e-01 6.110607521819e-01 6.097062268908e-01 6.084728133147e-01 6.074246928431e-01 6.065053030937e-01 6.055788563587e-01 6.045156701782e-01 6.032735160731e-01 6.019251558436e-01 6.006078216653e-01 5.994263731689e-01 5.983928723592e-01 5.974244140159e-01 5.964022591224e-01 5.952455908784e-01 5.939584786166e-01 5.926284328179e-01 5.913561394791e-01 5.901992140373e-01 5.891396474779e-01 5.881024644651e-01 5.869969138852e-01 5.857809869755e-01 5.844857754908e-01 5.831840156242e-01 5.819420543197e-01 5.807821776459e-01 5.796762809715e-01 5.785622303373e-01 5.773907602786e-01 5.761550017625e-01 5.748799957161e-01 5.736091209946e-01 5.723777537499e-01 5.711989272931e-01 5.700476019781e-01 5.688855615901e-01 5.676860900569e-01 5.664453214222e-01 5.651799932417e-01 5.639221649035e-01 5.626933833416e-01 5.614935229370e-01 5.603033511978e-01 5.591043275657e-01 5.578821757493e-01 5.566375038968e-01 5.553840168699e-01 5.541393647768e-01 5.529097577760e-01 5.516896566854e-01 5.504728621325e-01 5.492523301676e-01 5.480242893496e-01 5.467911870752e-01 5.455583551801e-01 5.443257048710e-01 5.430934560886e-01 5.418667306729e-01 5.406468021183e-01 5.394306864561e-01 5.382163145623e-01 5.369986047923e-01 5.357753323622e-01 5.345487857699e-01 5.333244162523e-01 5.321067316346e-01 5.308954918270e-01 5.296876250943e-01 5.284796002063e-01 5.272674564396e-01 5.260524400140e-01 5.248401310252e-01 5.236319105454e-01 5.224272556987e-01 5.212260215854e-01 5.200265522562e-01 5.188261504320e-01 5.176271329949e-01 5.164327024648e-01 5.152436349140e-01 5.140575378424e-01 5.128732176683e-01 5.116895181386e-01 5.105050030731e-01 5.093243540353e-01 5.081523699688e-01 5.069875203228e-01 5.058279182869e-01 5.046706846897e-01 5.035131042179e-01 5.023578117979e-01 5.012095066791e-01 5.000705396695e-01 4.989389356385e-01 4.978116114353e-01 4.966901427116e-01 4.955718404722e-01 4.944598455874e-01 4.933562740709e-01 4.922586922668e-01 4.911653079850e-01 4.900780880988e-01 4.889968506687e-01 4.879234571968e-01 4.868588519769e-01 4.858026356180e-01 4.847497505156e-01 4.837019310404e-01 4.826611141748e-01 4.816289840474e-01 4.806066092086e-01 4.795942999650e-01 4.785900946443e-01 4.775913799292e-01 4.766008831397e-01 4.756182413887e-01 4.746442756956e-01 4.736808045388e-01 4.727297619188e-01 4.717880245270e-01 4.708547897270e-01 4.699322135598e-01 4.690161193122e-01 4.681089595583e-01 4.672142929916e-01 4.663320669639e-01 4.654621574599e-01 4.646044275426e-01 4.637557611567e-01 4.629153562300e-01 4.620855706591e-01 4.612678425456e-01 4.604629286111e-01 4.596739497489e-01 4.588974334333e-01 4.581329808767e-01 4.573775648931e-01 4.566350300204e-01 4.559049726882e-01 4.551899681170e-01 4.544918929547e-01 4.538073091021e-01 4.531356291400e-01 4.524771574730e-01 4.518326657849e-01 4.512029568563e-01 4.505906163078e-01 4.499919298168e-01 4.494083813002e-01 4.488403556044e-01 4.482868260064e-01 4.477494561234e-01 4.472289221348e-01 4.467245621187e-01 4.462335034824e-01 4.457577819374e-01 4.452996342462e-01 4.448584591161e-01 4.444349337821e-01 4.440288565069e-01 4.436373300714e-01 4.432622706547e-01 4.429034831404e-01 4.425640695367e-01 4.422428612936e-01 4.419406282393e-01 4.416552444334e-01 4.413855605650e-01 4.411348281658e-01 4.409009185805e-01 4.406858248316e-01 4.404920417524e-01 4.403173148230e-01 4.401605169260e-01 4.400211363596e-01 4.398998611676e-01 4.397988227484e-01 4.397185773874e-01 4.396598116042e-01 4.396191345233e-01 4.395967920432e-01 4.395936779982e-01 4.396101514688e-01 4.396466205866e-01 4.397054143833e-01 4.397831559587e-01 4.398802583281e-01 4.399970126238e-01 4.401322340202e-01 4.402886795798e-01 4.404657047505e-01 4.406628942541e-01 4.408806897860e-01 4.411187043876e-01 4.413761586288e-01 4.416534752968e-01 4.419503139503e-01 4.422694202368e-01 4.426084305008e-01 4.429684538538e-01 4.433480280797e-01 4.437466279941e-01 4.441652157893e-01 4.446035754190e-01 4.450649925103e-01 4.455452405017e-01 4.460449904181e-01 4.465633981502e-01 4.471007936546e-01 4.476596236537e-01 4.482390317311e-01 4.488392884621e-01 4.494581646369e-01 4.500954939501e-01 4.507520185388e-01 4.514280649589e-01 4.521271313521e-01 4.528451358149e-01 4.535821817321e-01 4.543382182782e-01 4.551114398124e-01 4.559049303379e-01 4.567184553202e-01 4.575509250278e-01 4.584022466056e-01 4.592715915812e-01 4.601582896621e-01 4.610632511699e-01 4.619861107946e-01 4.629282291261e-01 4.638876650551e-01 4.648655484256e-01 4.658588257000e-01 4.668706403716e-01 4.678993692165e-01 4.689449197854e-01 4.700073953657e-01 4.710865444323e-01 4.721829415923e-01 4.732947429730e-01 4.744234175508e-01 4.755676517678e-01 4.767277307502e-01 4.779032708425e-01 4.790935403964e-01 4.803006467841e-01 4.815226568896e-01 4.827596317176e-01 4.840109354894e-01 4.852752235143e-01 4.865541347707e-01 4.878479575574e-01 4.891568664781e-01 4.904773289276e-01 4.918125831086e-01 4.931588992800e-01 4.945171383962e-01 4.958893146657e-01 4.972737373155e-01 4.986710070966e-01 5.000802802712e-01 5.014995237928e-01 5.029297485747e-01 5.043726090918e-01 5.058265973645e-01 5.072916410972e-01 5.087677734601e-01 5.102523875497e-01 5.117483822637e-01 5.132540557314e-01 5.147690624928e-01 5.162938617146e-01 5.178288944794e-01 5.193719190261e-01 5.209228814955e-01 5.224824866482e-01 5.240506966083e-01 5.256278904592e-01 5.272124245380e-01 5.288016919858e-01 5.304009312009e-01 5.320055077084e-01 5.336179788338e-01 5.352360963969e-01 5.368601749529e-01 5.384909469681e-01 5.401263145283e-01 5.417673397185e-01 5.434130776813e-01 5.450641620480e-01 5.467191996197e-01 5.483797614671e-01 5.500436054746e-01 5.517103980228e-01 5.533819400831e-01 5.550564198284e-01 5.567342352841e-01 5.584146872213e-01 5.600978857261e-01 5.617822981664e-01 5.634708829458e-01 5.651589916225e-01 5.668500997477e-01 5.685421210898e-01 5.702345901009e-01 5.719289871703e-01 5.736237565051e-01 5.753175366392e-01 5.770127139813e-01 5.787066101293e-01 5.803994250383e-01 5.820922662921e-01 5.837837612027e-01 5.854749264851e-01 5.871636849149e-01 5.888502650613e-01 5.905355398511e-01 5.922184036352e-01 5.938987251929e-01 5.955758864544e-01 5.972502980727e-01 5.989208233182e-01 6.005878541821e-01 6.022521181602e-01 6.039112143123e-01 6.055668896901e-01 6.072169933189e-01 6.088620178081e-01 6.105027507487e-01 6.121381301183e-01 6.137671319398e-01 6.153909293067e-01 6.170076723516e-01 6.186185824825e-01 6.202232760489e-01 6.218204581437e-01 6.234111217130e-01 6.249947141263e-01 6.265700493306e-01 6.281375749887e-01 6.296970010787e-01 6.312482731951e-01 6.327910765891e-01 6.343245354742e-01 6.358493367604e-01 6.373650348536e-01 6.388706428566e-01 6.403664748870e-01 6.418536903731e-01 6.433285661425e-01 6.447936871144e-01 6.462482365913e-01 6.476909376187e-01 6.491238140028e-01 6.505437156419e-01 6.519527887070e-01 6.533505266400e-01 6.547349584696e-01 6.561064225859e-01 6.574663298201e-01 6.588133770579e-01 6.601472559391e-01 6.614671241933e-01 6.627732122860e-01 6.640664564539e-01 6.653442190053e-01 6.666086826084e-01 6.678587692642e-01 6.690934571687e-01 6.703131944332e-01 6.715181330173e-01 6.727067399780e-01 6.738810851384e-01 6.750388355128e-01 6.761799531859e-01 6.773057628635e-01 6.784141024808e-01 6.795063859966e-01 6.805813802047e-01 6.816382099376e-01 6.826797813324e-01 6.837020070284e-01 6.847072415705e-01 6.856942873491e-01 6.866620037156e-01 6.876127452924e-01 6.885439361380e-01 6.894557766519e-01 6.903494033409e-01 6.912239544669e-01 6.920781456911e-01 6.929129951277e-01 6.937273966931e-01 6.945222367515e-01 6.952969941206e-01 6.960500679194e-01 6.967833647640e-01 6.974959767081e-01 6.981858809901e-01 6.988562230556e-01 6.995041017115e-01 7.001307817572e-01 7.007351490298e-01 7.013173143016e-01 7.018776447035e-01 7.024145051002e-01 7.029296873106e-01 7.034226406269e-01 7.038916483254e-01 7.043373550726e-01 7.047600403937e-01 7.051590301796e-01 7.055348729632e-01 7.058862748169e-01 7.062141410000e-01 7.065177247171e-01 7.067961644829e-01 7.070514286268e-01 7.072817000868e-01 7.074860468219e-01 7.076668574124e-01 7.078217144349e-01 7.079516500953e-01 7.080567692306e-01 7.081347362973e-01 7.081888618856e-01 7.082157651839e-01 7.082168327008e-01 7.081921538375e-01 7.081419057575e-01 7.080638050871e-01 7.079602576739e-01 7.078302403707e-01 7.076735941950e-01 7.074899073515e-01 7.072795922337e-01 7.070417358899e-01 7.067770676846e-01 7.064850604503e-01 7.061658277789e-01 7.058189748631e-01 7.054447150352e-01 7.050429156474e-01 7.046132262685e-01 7.041565502802e-01 7.036711307486e-01 7.031578138249e-01 7.026177581146e-01 7.020486769047e-01 7.014518914284e-01 7.008274006869e-01 7.001741130717e-01 6.994928445163e-01 6.987831582114e-01 6.980462320020e-01 6.972805775815e-01 6.964855771244e-01 6.956632762503e-01 6.948120459886e-01 6.939332697004e-01 6.930261401359e-01 6.920901277591e-01 6.911260107329e-01 6.901338469136e-01 6.891139979551e-01 6.880647427124e-01 6.869885212041e-01 6.858831558602e-01 6.847502042468e-01 6.835893384319e-01 6.824009275231e-01 6.811839627497e-01 6.799402172362e-01 6.786676078550e-01 6.773682374883e-01 6.760405329421e-01 6.746862043364e-01 6.733044567349e-01 6.718958865449e-01 6.704595239853e-01 6.689965939686e-01 6.675081294744e-01 6.659920417250e-01 6.644496759392e-01 6.628812869119e-01 6.612866894699e-01 6.596675391032e-01 6.580212695677e-01 6.563506528658e-01 6.546547626497e-01 6.529331631632e-01 6.511883679137e-01 6.494183040841e-01 6.476237958384e-01 6.458057918496e-01 6.439651123195e-01 6.421008215754e-01 6.402128132256e-01 6.383035169465e-01 6.363716624838e-01 6.344166169403e-01 6.324421167182e-01 6.304449012805e-01 6.284278074207e-01 6.263895907189e-01 6.243319676730e-01 6.222563647756e-01 6.201598852278e-01 6.180449963017e-01 6.159122791444e-01 6.137626309732e-01 6.115951719145e-01 6.094101871991e-01 6.072104902432e-01 6.049950249339e-01 6.027640998931e-01 6.005193605288e-01 5.982609435010e-01 5.959896858502e-01 5.937052835290e-01 5.914091631230e-01 5.891011796441e-01 5.867831962941e-01 5.844557816005e-01 5.821191975565e-01 5.797731833549e-01 5.774208356555e-01 5.750602490489e-01 5.726939413644e-01 5.703221441649e-01 5.679466685093e-01 5.655669342778e-01 5.631842477291e-01 5.608000713665e-01 5.584147214761e-01 5.560282123059e-01 5.536436727168e-01 5.512616120432e-01 5.488804045350e-01 5.465037391449e-01 5.441314816701e-01 5.417656454657e-01 5.394051662119e-01 5.370535961367e-01 5.347101159489e-01 5.323769540493e-01 5.300546560704e-01 5.277442776460e-01 5.254472132601e-01 5.231647716178e-01 5.208969527877e-01 5.186473797934e-01 5.164141039148e-01 5.142007941181e-01 5.120073992968e-01 5.098348117415e-01 5.076861478007e-01 5.055605177896e-01 5.034604629758e-01 5.013864647984e-01 4.993398727162e-01 4.973228179101e-01 4.953351786649e-01 4.933795755546e-01 4.914563254752e-01 4.895669849386e-01 4.877124569192e-01 4.858948300575e-01 4.841145938981e-01 4.823732142468e-01 4.806718222923e-01 4.790112773455e-01 4.773930919977e-01 4.758194926028e-01 4.742887718555e-01 4.728059562715e-01 4.713686970437e-01 4.699787750435e-01 4.686394206096e-01 4.673479995471e-01 4.661099690453e-01 4.649223985430e-01 4.637876361935e-01 4.627074773195e-01 4.616797994120e-01 4.607089568935e-01 4.597924294295e-01 4.589342876885e-01 4.581313946826e-01 4.573868162723e-01 4.567016552195e-01 4.560727630336e-01 4.555038059127e-01 4.549945378874e-01 4.545447619460e-01 4.541550257884e-01 4.538230898530e-01 4.535542866894e-01 4.533426179032e-01 4.531925490151e-01 4.531012969596e-01 4.530689671597e-01 4.530973352532e-01 4.531819102445e-01 4.533279038563e-01 4.535286037886e-01 4.537880555429e-01 4.541045856807e-01 4.544754766440e-01 4.549032230043e-01 4.553825749509e-01 4.559183952560e-01 4.565046324664e-01 4.571426320467e-01 4.578313985060e-01 4.585672922557e-01 4.593531706540e-01 4.601835546600e-01 4.610612818641e-01 4.619806122643e-01 4.629431416423e-01 4.639478146070e-01 4.649886489876e-01 4.660708010521e-01 4.671855620735e-01 4.683374741063e-01 4.695214472251e-01 4.707347470070e-01 4.719803709760e-01 4.732499122413e-01 4.745485631028e-01 4.758681847408e-01 4.772105844257e-01 4.785726474454e-01 4.799514790423e-01 4.813493827394e-01 4.827571608070e-01 4.841810111412e-01 4.856115153826e-01 4.870519716294e-01 4.884984200689e-01 4.899464712691e-01 4.914002119944e-01 4.928495310151e-01 4.943007272859e-01 4.957447340294e-01 4.971837274874e-01 4.986150094166e-01 5.000327543226e-01 5.014416420289e-01 5.028330404257e-01 5.042103249502e-01 5.055671095262e-01 5.069034200884e-01 5.082181678142e-01 5.095058327841e-01 5.107706041520e-01 5.120021286773e-01 5.132070654629e-01 5.143765166214e-01 5.155121061385e-01 5.166123869104e-01 5.176716202537e-01 5.186945881509e-01 5.196704101670e-01 5.206063164406e-01 5.214932340220e-01 5.223322670700e-01 5.231244327224e-01 5.238621520747e-01 5.245495637441e-01 5.251787538156e-01 5.257551367838e-01 5.262704674535e-01 5.267265664867e-01 5.271221642948e-01 5.274528211013e-01 5.277201655622e-01 5.279193035300e-01 5.280527962682e-01 5.281162515576e-01 5.281079326422e-01 5.280285950731e-01 5.278745630011e-01 5.276467693307e-01 5.273412926001e-01 5.269602899402e-01 5.264992041824e-01 5.259591795324e-01 5.253374274879e-01 5.246336104033e-01 5.238469512176e-01 5.229751935240e-01 5.220191890736e-01 5.209771267086e-01 5.198479662346e-01 5.186300171467e-01 5.173253915798e-01 5.159291104148e-01 5.144443603020e-01 5.128687699219e-01 5.112026959939e-01 5.094454268497e-01 5.075940537392e-01 5.056536590808e-01 5.036180777938e-01 5.014930157218e-01 4.992712891578e-01 4.969587658033e-01 4.945541637731e-01 4.920535595925e-01 4.894652289687e-01 4.867784982933e-01 4.840063135371e-01 4.811379202291e-01 4.781811484635e-01 4.751347004291e-01 4.719950989021e-01 4.687740155036e-01 4.654561076431e-01 4.620620518329e-01 4.585740483046e-01 4.550076809069e-01 4.513575772091e-01 4.476236811348e-01 4.438190908293e-01 4.399258905735e-01 4.359707246761e-01 4.319317193344e-01 4.278302353408e-01 4.236600873511e-01 4.194198545906e-01 4.151299107216e-01 4.107667040727e-01 4.063650662945e-01 4.018986217524e-01 3.973945886731e-01 3.928453512710e-01 3.882538120926e-01 3.836416253685e-01 3.789835066873e-01 3.743216906592e-01 3.696273291564e-01 3.649336739407e-01 3.602329469839e-01 3.555298618143e-01 3.508509254553e-01 3.461722845777e-01 3.415397388962e-01 3.369261330201e-01 3.323681037834e-01 3.278621296083e-01 3.234146662146e-01 3.190546578108e-01 3.147645405447e-01 3.105895904357e-01 3.065087665071e-01 3.025607660355e-01 2.987449045494e-01 2.950732128166e-01 2.915729239686e-01 2.882340482777e-01 2.851005784140e-01 2.821566966592e-01 2.794391450838e-01 2.769487987753e-01 2.746993798236e-01 2.727149020387e-01 2.709873522748e-01 2.695529385468e-01 2.683975198407e-01 2.675484448219e-01 2.670051994706e-01 2.667729259670e-01 2.668667338908e-01 2.672739006634e-01 2.680159126748e-01 2.690731553691e-01 2.704602072051e-01 2.721654662101e-01 2.741837174688e-01 2.765164230208e-01 2.791455209409e-01 2.820737883629e-01 2.852804567420e-01 2.887635694303e-01 2.925066643387e-01 2.964979497212e-01 3.007278222361e-01 3.051785772902e-01 3.098412304315e-01 3.146995614538e-01 3.197409429180e-01 3.249513157871e-01 3.303186993816e-01 3.358269227942e-01 3.414669319616e-01 3.472210002409e-01 3.530820818692e-01 3.590316841604e-01 3.650623133541e-01 3.711616661621e-01 3.773142577464e-01 3.835171196265e-01 3.897490456673e-01 3.960104522901e-01 4.022816755293e-01 4.085592274518e-01 4.148332209357e-01 4.210877753836e-01 4.273265599276e-01 4.335250417569e-01 4.396899905305e-01 4.458012967064e-01 4.518584441960e-01 4.578535219899e-01 4.637713399397e-01 4.696173142467e-01 4.753699567973e-01 4.810374615045e-01 4.866000034109e-01 4.920597744158e-01 4.974091933813e-01 5.026364456997e-01 5.077466767721e-01 5.127211000471e-01 5.175674832381e-01 5.222693949701e-01 5.268303979649e-01 5.312419642689e-01 5.354971475836e-01 5.395997811709e-01 5.435333510887e-01 5.473086637888e-01 5.509076215830e-01 5.543375360590e-01 5.575900607243e-01 5.606612746601e-01 5.635557358136e-01 5.662581718739e-01 5.687819143663e-01 5.711105736222e-01 5.732528729752e-01 5.752029283946e-01 5.769580639286e-01 5.785248303193e-01 5.798905492274e-01 5.810698421066e-01 5.820485980830e-01 5.828397662204e-01 5.834358259835e-01 5.838398475845e-01 5.840593098872e-01 5.840855170537e-01 5.839348160362e-01 5.835961506127e-01 5.830844576090e-01 5.823962492188e-01 5.815389782311e-01 5.805208037700e-01 5.793381792975e-01 5.780093354802e-01 5.765275266386e-01 5.749121986969e-01 5.731627575427e-01 5.712897133704e-01 5.693065270538e-01 5.672128416401e-01 5.650318733268e-01 5.627616482826e-01 5.604240820095e-01 5.580243353502e-01 5.555767417618e-01 5.530999550794e-01 5.505993980457e-01 5.480986874134e-01 5.456049283123e-01 5.431412266360e-01 5.407179397343e-01 5.383573597738e-01 5.360722164975e-01 5.338819334795e-01 5.318079798629e-01 5.298609728288e-01 5.280700832277e-01 5.264408466021e-01 5.250035278475e-01 5.237687822856e-01 5.227555727542e-01 5.219866606004e-01 5.214672625322e-01 5.212280772263e-01 5.212678137738e-01 5.216135628950e-01 5.222708028074e-01 5.232516620257e-01 5.245697119058e-01 5.262236508831e-01 5.282320421652e-01 5.305868520179e-01 5.333015037743e-01 5.363691961517e-01 5.397928311504e-01 5.435694787873e-01 5.476895967186e-01 5.521545112620e-01 5.569454930128e-01 5.620627526116e-01 5.674852084100e-01 5.732075887573e-01 5.792114896146e-01 5.854780140381e-01 5.919988530608e-01 5.987458313965e-01 6.057092678200e-01 6.128633020825e-01 6.201914664814e-01 6.276718279552e-01 6.352817135302e-01 6.430035502375e-01 6.508111521806e-01 6.586868497351e-01 6.666047449251e-01 6.745468715359e-01 6.824876590501e-01 6.904094238449e-01 6.982873744107e-01 7.061005406156e-01 7.138302332893e-01 7.214514443516e-01 7.289503652070e-01 7.363001764876e-01 7.434871087527e-01 7.504890299293e-01 7.572866080905e-01 7.638676790312e-01 7.702047309613e-01 7.762931330233e-01 7.821065585629e-01 7.876362151715e-01 7.928652454257e-01 7.977763632286e-01 8.023633593031e-01 8.066062815509e-01 8.105006846010e-01 8.140298401614e-01 8.171879340252e-01 8.199659297349e-01 8.223542426129e-01 8.243492300154e-01 8.259399968925e-01 8.271291552730e-01 8.279071690961e-01 8.282766178842e-01 8.282342224279e-01 8.277803306846e-01 8.269204500297e-01 8.256518846015e-01 8.239878644451e-01 8.219260808399e-01 8.194821987705e-01 8.166616222490e-01 8.134755571609e-01 8.099431589135e-01 8.060711466952e-01 8.018838963855e-01 7.973966781833e-01 7.926305218846e-01 7.876104103878e-01 7.823590517706e-01 7.769044245938e-01 7.712761901103e-01 7.655045526734e-01 7.596212687032e-01 7.536638405536e-01 7.476650782774e-01 7.416670927003e-01 7.357074762251e-01 7.298269339199e-01 7.240704781859e-01 7.184769449848e-01 7.130926997853e-01 7.079598407889e-01 7.031229928615e-01 6.986219612424e-01 6.944998436391e-01 6.907939068848e-01 6.875420632296e-01 6.847774762298e-01 6.825287354199e-01 6.808256049032e-01 6.796825659953e-01 6.791233532659e-01 6.791530527141e-01 6.797794512163e-01 6.810019428929e-01 6.828088510458e-01 6.851950702636e-01 6.881320966708e-01 6.916057912062e-01 6.955784834626e-01 7.000170828183e-01 7.048872783299e-01 7.101385820459e-01 7.157319271057e-01 7.216115244946e-01 7.277306527906e-01 7.340347092124e-01 7.404674559877e-01 7.469778050738e-01 7.535056337015e-01 7.600016488457e-01 7.664043939420e-01 7.726668934512e-01 7.787329054029e-01 7.845529020115e-01 7.900822662896e-01 7.952665697194e-01 8.000709417910e-01 8.044471868911e-01 8.083617675061e-01 8.117776347278e-01 8.146617600391e-01 8.169888586880e-01 8.187305522793e-01 8.198718405181e-01 8.203883012470e-01 8.202764090480e-01 8.195205615992e-01 8.181217275321e-01 8.160832230786e-01 8.134044921263e-01 8.101092226828e-01 8.062023369384e-01 8.017156693660e-01 7.966760159522e-01 7.911145318671e-01 7.850802255236e-01 7.786110547296e-01 7.717690852685e-01 7.646105030858e-01 7.572011529080e-01 7.496183146753e-01 7.419348497754e-01 7.342405315177e-01 7.266196924257e-01 7.191705026124e-01 7.119877262088e-01 7.051692988108e-01 6.988196885322e-01 6.930319446052e-01 6.879066019124e-01 6.835323581053e-01 6.799944682163e-01 6.773682045141e-01 6.757139430384e-01 6.750849310747e-01 6.755140498331e-01 6.770175258376e-01 6.796012054126e-01 6.832428694789e-01 6.879106043477e-01 6.935564712733e-01 7.001094082300e-01 7.074983719924e-01 7.156264730909e-01 7.243966758060e-01 7.337056710559e-01 7.434356545349e-01 7.534786897355e-01 7.637131254239e-01 7.740286597945e-01 7.843081937602e-01 7.944439967250e-01 8.043316322413e-01 8.138665466006e-01 8.229640779610e-01 8.315251563020e-01 8.394828693198e-01 8.467617694384e-01 8.532943800549e-01 8.590415206202e-01 8.639462594777e-01 8.679840047308e-01 8.711313043578e-01 8.733721214027e-01 8.747106652916e-01 8.751511889764e-01 8.747222515169e-01 8.734500454003e-01 8.713828291748e-01 8.685765970102e-01 8.650963093029e-01 8.610254122174e-01 8.564483009706e-01 8.514682391684e-01 8.461956088888e-01 8.407448904743e-01 8.352451342094e-01 8.298250470363e-01 8.246207827235e-01 8.197699980311e-01 8.154023554069e-01 8.116569107192e-01 8.086530801191e-01 8.065014899651e-01 8.053116860593e-01 8.051581742004e-01 8.061105075868e-01 8.082128733873e-01 8.114828223160e-01 8.159247746996e-01 8.215054727066e-01 8.281855718844e-01 8.358938525166e-01 8.445435382573e-01 8.540372931632e-01 8.642563178114e-01 8.750787797845e-01 8.863717157178e-01 8.980035979009e-01 9.098316265403e-01 9.217252058024e-01 9.335476655289e-01 9.451708150755e-01 9.564793228217e-01 9.673477086190e-01 9.776803898735e-01 9.873780818654e-01 9.963559995526e-01 1.004543278993e+00 1.011874433383e+00 1.018304138879e+00 1.023794213262e+00 1.028325484901e+00 1.031884558170e+00 1.034481296139e+00 1.036133108367e+00 1.036873044614e+00 1.036756373110e+00 1.035840110188e+00 1.034209390070e+00 1.031954510908e+00 1.029185126501e+00 1.026024027581e+00 1.022600852419e+00 1.019064758622e+00 1.015563616132e+00 1.012259177001e+00 1.009309869328e+00 1.006877167008e+00 1.005116315694e+00 1.004170544634e+00 1.004174187572e+00 1.005231884479e+00 1.007442802057e+00 1.010859569529e+00 1.015518194707e+00 1.021422463589e+00 1.028531225527e+00 1.036794009605e+00 1.046106718236e+00 1.056354283164e+00 1.067394259493e+00 1.079060555436e+00 1.091185471507e+00 1.103573358295e+00 1.116045857990e+00 1.128408395263e+00 1.140483612473e+00 1.152098649858e+00 1.163091682878e+00 1.173324334421e+00 1.182665221349e+00 1.191018595197e+00 1.198292474648e+00 1.204433584367e+00 1.209397466827e+00 1.213165607455e+00 1.215746230192e+00 1.217150024698e+00 1.217425141953e+00 1.216613689297e+00 1.214785754391e+00 1.212014933290e+00 1.208375414572e+00 1.203967040386e+00 1.198865924013e+00 1.193178092624e+00 1.186993930106e+00 1.180409922640e+00 1.173536378318e+00 1.166469366692e+00 1.159333043368e+00 1.152236213803e+00 1.145313459103e+00 1.138699595257e+00 1.132541410683e+00 1.126990782019e+00 1.122199679413e+00 1.118330397927e+00 1.115514733309e+00 1.113889935453e+00 1.113551380789e+00 1.114564236181e+00 1.116956350319e+00 1.120689472733e+00 1.125694358274e+00 1.131828739662e+00 1.138919817774e+00 1.146744683031e+00 1.155052971381e+00 1.163588960701e+00 1.172082051439e+00 1.180300604056e+00 1.188021510514e+00 1.195084418727e+00 1.201379092005e+00 1.206839675552e+00 1.211488143300e+00 1.215370361125e+00 1.218599996406e+00 1.221307479463e+00 1.223629837279e+00 1.225711238923e+00 1.227635791518e+00 1.229464702375e+00 1.231184400666e+00 1.232708989205e+00 1.233913997234e+00 1.234598935097e+00 1.234564290382e+00 1.233609355039e+00 1.231556142219e+00 1.228324783070e+00 1.223898624647e+00 1.218395152210e+00 1.212045806622e+00 1.205163832152e+00 1.198181429547e+00 1.191523901306e+00 1.185625231369e+00 1.180834761781e+00 1.177353233713e+00 1.175247795914e+00 1.174344854812e+00 1.174359457292e+00 1.174830000114e+00 1.175246449851e+00 1.175141142088e+00 1.174085408536e+00 1.171624932658e+00 1.167042750389e+00 1.161244337390e+00 1.155461326490e+00 1.150803365523e+00 1.147882942487e+00 1.146696993044e+00 1.146708455440e+00 1.147157966833e+00 1.147483857896e+00 1.147609308293e+00 1.147977340211e+00 1.149385646392e+00 1.152621431498e+00 1.157999306072e+00 1.165079046566e+00 1.172650679058e+00 1.178957503365e+00 1.182087618537e+00 1.180304987852e+00 1.171622436047e+00 1.144926084807e+00 1.104656427563e+00 1.031549587593e+00 9.483849013069e-01 8.957204372240e-01 9.055392405224e-01 9.732907539920e-01 1.062422202643e+00 1.133377001714e+00 1.160570824779e+00 1.135527775356e+00 1.066058383756e+00 9.745162482667e-01 8.940011806723e-01 8.568658738512e-01 8.747622366116e-01 9.302238326964e-01 9.932805788543e-01 1.040475741333e+00 1.060928408290e+00 1.054890674619e+00 1.029987951819e+00 9.971910096214e-01 9.671852243029e-01 9.479839239517e-01 9.444350930700e-01 9.585879535529e-01 9.897032897214e-01 1.033171216685e+00 1.079887940816e+00 1.117445519420e+00 1.133177954961e+00 1.118235269947e+00 1.071610417858e+00 1.003960994606e+00 9.396926727049e-01 9.123729343430e-01 9.460633718287e-01 1.034170235623e+00 1.144186307798e+00 1.239359005471e+00 1.292296808739e+00 1.288928047854e+00 1.229545358010e+00 1.129529403043e+00 1.019603536920e+00 9.417565608713e-01 9.308229722030e-01 9.868756070670e-01 1.075353663700e+00 1.155790133916e+00 1.200719960746e+00 1.199062521209e+00 1.154528280848e+00 1.083034212896e+00 1.008930047913e+00 9.574731733265e-01 9.432100270220e-01 9.618388209469e-01 9.953321938783e-01 1.025031010805e+00 1.040365040510e+00 1.040746292999e+00 1.033015075074e+00 1.026690438010e+00 1.028511528303e+00 1.038900095556e+00 1.052632177609e+00 1.062770084115e+00 1.065084286454e+00 1.060299425297e+00 1.053613939038e+00 1.051631204931e+00 1.058078865333e+00 1.070937954118e+00 1.082889909270e+00 1.084951008124e+00 1.070732852442e+00 1.039679698339e+00 9.983466042940e-01 9.592239783959e-01 9.363435581707e-01 9.380500110622e-01 9.616269180509e-01 9.947761128134e-01 1.022662290358e+00 1.034519904439e+00 1.027060162933e+00 1.005037913793e+00 9.792917607121e-01 9.624064423883e-01 9.625053736342e-01 9.790948487308e-01
 7.219042423747e-01 7.215992766368e-01 7.212194937814e-01 7.206827502196e-01 7.200078884502e-01 7.192742130672e-01 7.185776363131e-01 7.180018964326e-01 7.175689351571e-01 7.172008945019e-01 7.167664960627e-01 7.161811415500e-01 7.154617043645e-01 7.146950617575e-01 7.139815836323e-01 7.133846009497e-01 7.129025984856e-01 7.124617796476e-01 7.119543840392e-01 7.113181113467e-01 7.105759190643e-01 7.098072736668e-01 7.090849707674e-01 7.084504775827e-01 7.079036592119e-01 7.074024604483e-01 7.068726766564e-01 7.062505519930e-01 7.055281878467e-01 7.047539315603e-01 7.039995786796e-01 7.033266992482e-01 7.027569665416e-01 7.022648931235e-01 7.017727031611e-01 7.011916193292e-01 7.004774284314e-01 6.996688966651e-01 6.988722677650e-01 6.981977348330e-01 6.976898551255e-01 6.972843460585e-01 6.968352238420e-01 6.962125250091e-01 6.953957116244e-01 6.944956534286e-01 6.936806938679e-01 6.930547534025e-01 6.925865451026e-01 6.921319735598e-01 6.915297163927e-01 6.907111088811e-01 6.897456344300e-01 6.887896258401e-01 6.879741901757e-01 6.873232173964e-01 6.867462497217e-01 6.861105451895e-01 6.853318483115e-01 6.844181664485e-01 6.834495321538e-01 6.825189085466e-01 6.816832593888e-01 6.809521352375e-01 6.802901274370e-01 6.796321535476e-01 6.789033002600e-01 6.780538164208e-01 6.770941139615e-01 6.761094670001e-01 6.752228993684e-01 6.745082991159e-01 6.739218209085e-01 6.733146655729e-01 6.725386643867e-01 6.715510366615e-01 6.704532317369e-01 6.694170165083e-01 6.685655100957e-01 6.678824391090e-01 6.672296742089e-01 6.664536804776e-01 6.654946794822e-01 6.644092417502e-01 6.633197093275e-01 6.623296435193e-01 6.614714411869e-01 6.606993095764e-01 6.599287383608e-01 6.590878411586e-01 6.581430429968e-01 6.571065632927e-01 6.560338221730e-01 6.550037834887e-01 6.540791544974e-01 6.532652576942e-01 6.524952813262e-01 6.516704432377e-01 6.507098918076e-01 6.496054800062e-01 6.484373475266e-01 6.473304589937e-01 6.463748112177e-01 6.455639304412e-01 6.447972049373e-01 6.439361510486e-01 6.428860546922e-01 6.416696919258e-01 6.404227159552e-01 6.393089758842e-01 6.384051239938e-01 6.376444701662e-01 6.368598379883e-01 6.358921054169e-01 6.347012339270e-01 6.333936181243e-01 6.321508106934e-01 6.311027711230e-01 6.302445075536e-01 6.294440495984e-01 6.285372908631e-01 6.274309464059e-01 6.261549922566e-01 6.248491937209e-01 6.236620133668e-01 6.226604325781e-01 6.217906890583e-01 6.209149971311e-01 6.199031358164e-01 6.187102153408e-01 6.174089930879e-01 6.161367021142e-01 6.149997267293e-01 6.140111053956e-01 6.130887080279e-01 6.121131876524e-01 6.110021160691e-01 6.097594266529e-01 6.084719826433e-01 6.072425660647e-01 6.061272450882e-01 6.051107433166e-01 6.041148376856e-01 6.030498187595e-01 6.018749328608e-01 6.006204827112e-01 5.993584771634e-01 5.981555661691e-01 5.970344239977e-01 5.959652302660e-01 5.948879870663e-01 5.937547282380e-01 5.925550316524e-01 5.913162177663e-01 5.900806089594e-01 5.888844938302e-01 5.877395175142e-01 5.866212109356e-01 5.854917088441e-01 5.843241573970e-01 5.831140221740e-01 5.818801725619e-01 5.806518307479e-01 5.794527210308e-01 5.782813049104e-01 5.771185184320e-01 5.759461006456e-01 5.747498542642e-01 5.735302801934e-01 5.723023798761e-01 5.710826935692e-01 5.698765701218e-01 5.686796655867e-01 5.674844542528e-01 5.662848272848e-01 5.650763387379e-01 5.638638421326e-01 5.626498899229e-01 5.614350218552e-01 5.602204409873e-01 5.590097178338e-01 5.578058361084e-01 5.566049882151e-01 5.554028578971e-01 5.541984697682e-01 5.529873372206e-01 5.517709730549e-01 5.505570401401e-01 5.493483647335e-01 5.481442952875e-01 5.469446662890e-01 5.457427650348e-01 5.445359213129e-01 5.433249160207e-01 5.421164356871e-01 5.409101358595e-01 5.397067122595e-01 5.385057011317e-01 5.373052711663e-01 5.361030841649e-01 5.349009301960e-01 5.337033814209e-01 5.325078288225e-01 5.313154242058e-01 5.301243026155e-01 5.289314877178e-01 5.277370083134e-01 5.265457849646e-01 5.253617284290e-01 5.241841278589e-01 5.230101761414e-01 5.218377262280e-01 5.206626543937e-01 5.194901875236e-01 5.183227974862e-01 5.171639201179e-01 5.160107033061e-01 5.148617262538e-01 5.137155779205e-01 5.125709968836e-01 5.114327588782e-01 5.103012796756e-01 5.091742021670e-01 5.080496878101e-01 5.069296818085e-01 5.058153110292e-01 5.047073161742e-01 5.036075563300e-01 5.025129466264e-01 5.014201937498e-01 5.003318180754e-01 4.992480195540e-01 4.981724013177e-01 4.971049596455e-01 4.960471866174e-01 4.949945973957e-01 4.939467274149e-01 4.929049695684e-01 4.918696795453e-01 4.908421635501e-01 4.898243240976e-01 4.888159820704e-01 4.878161948595e-01 4.868237289000e-01 4.858389553243e-01 4.848603917553e-01 4.838898153253e-01 4.829292494912e-01 4.819801480378e-01 4.810407211900e-01 4.801112807923e-01 4.791907031642e-01 4.782771602120e-01 4.773720881379e-01 4.764783088456e-01 4.755952611577e-01 4.747253383782e-01 4.738685331523e-01 4.730202512450e-01 4.721803258941e-01 4.713508752355e-01 4.705330262609e-01 4.697287833545e-01 4.689392940501e-01 4.681624991963e-01 4.673971848820e-01 4.666430830536e-01 4.659016561300e-01 4.651724406360e-01 4.644594984659e-01 4.637601583323e-01 4.630720865768e-01 4.623986905974e-01 4.617388011511e-01 4.610940233576e-01 4.604637978035e-01 4.598485255183e-01 4.592446530369e-01 4.586550464150e-01 4.580816264186e-01 4.575238175006e-01 4.569819095482e-01 4.564564246463e-01 4.559430757687e-01 4.554450871990e-01 4.549634262768e-01 4.544981548483e-01 4.540500546102e-01 4.536200452084e-01 4.532055260035e-01 4.528058068201e-01 4.524229781367e-01 4.520562973056e-01 4.517081415189e-01 4.513789430919e-01 4.510689178813e-01 4.507743904537e-01 4.504950933917e-01 4.502347348354e-01 4.499938870437e-01 4.497723847476e-01 4.495712459089e-01 4.493877317657e-01 4.492210595658e-01 4.490726515396e-01 4.489429505349e-01 4.488339698987e-01 4.487448071333e-01 4.486746353510e-01 4.486226154108e-01 4.485900880184e-01 4.485749340100e-01 4.485798458395e-01 4.486059292083e-01 4.486510394110e-01 4.487173207152e-01 4.488017641909e-01 4.489065930667e-01 4.490299830333e-01 4.491730323745e-01 4.493376555607e-01 4.495223864742e-01 4.497278292459e-01 4.499522033288e-01 4.501961430356e-01 4.504595494494e-01 4.507435189992e-01 4.510487017172e-01 4.513741982229e-01 4.517191084144e-01 4.520822987314e-01 4.524657658599e-01 4.528693111711e-01 4.532950239706e-01 4.537415908382e-01 4.542066148729e-01 4.546913691847e-01 4.551949326505e-01 4.557193012655e-01 4.562662759302e-01 4.568330607721e-01 4.574198290165e-01 4.580255044145e-01 4.586495368295e-01 4.592944117717e-01 4.599601534881e-01 4.606459884312e-01 4.613511497165e-01 4.620745546732e-01 4.628167826561e-01 4.635779882367e-01 4.643589685607e-01 4.651592895758e-01 4.659774983756e-01 4.668158363467e-01 4.676706611531e-01 4.685450348239e-01 4.694376600133e-01 4.703478773915e-01 4.712769371978e-01 4.722244171193e-01 4.731884114768e-01 4.741701989935e-01 4.751707791027e-01 4.761871555127e-01 4.772214482914e-01 4.782724738670e-01 4.793398178580e-01 4.804254138181e-01 4.815276922179e-01 4.826461102299e-01 4.837806979324e-01 4.849298055680e-01 4.860955714195e-01 4.872761154988e-01 4.884741237316e-01 4.896866162792e-01 4.909146293770e-01 4.921545417042e-01 4.934088893247e-01 4.946792883929e-01 4.959635740312e-01 4.972626877154e-01 4.985749511816e-01 4.998988481340e-01 5.012365758189e-01 5.025880238675e-01 5.039518912322e-01 5.053293640048e-01 5.067199008187e-01 5.081209475385e-01 5.095347231201e-01 5.109597190662e-01 5.123969897149e-01 5.138456759455e-01 5.153065039016e-01 5.167761965864e-01 5.182573870507e-01 5.197488842425e-01 5.212499072177e-01 5.227619774586e-01 5.242830655207e-01 5.258130927356e-01 5.273530799294e-01 5.289007605774e-01 5.304583213883e-01 5.320239492548e-01 5.335972240554e-01 5.351786962040e-01 5.367680681670e-01 5.383633659420e-01 5.399663755044e-01 5.415768028568e-01 5.431938311490e-01 5.448172067492e-01 5.464454552363e-01 5.480794234200e-01 5.497199462709e-01 5.513654676503e-01 5.530163497775e-01 5.546727672040e-01 5.563322364844e-01 5.579961463182e-01 5.596655058000e-01 5.613371770135e-01 5.630136778302e-01 5.646927423967e-01 5.663747157459e-01 5.680594408235e-01 5.697467666730e-01 5.714353784832e-01 5.731278785087e-01 5.748200847168e-01 5.765142660443e-01 5.782102412335e-01 5.799063028493e-01 5.816036548530e-01 5.833014856914e-01 5.849986387477e-01 5.866957999459e-01 5.883932398799e-01 5.900896874109e-01 5.917849017909e-01 5.934799631579e-01 5.951722081023e-01 5.968640807521e-01 5.985536613483e-01 6.002394230503e-01 6.019246114298e-01 6.036059128136e-01 6.052842599745e-01 6.069597363902e-01 6.086317445854e-01 6.102999165576e-01 6.119647035754e-01 6.136233457965e-01 6.152784389952e-01 6.169294989257e-01 6.185746160795e-01 6.202138772831e-01 6.218484377460e-01 6.234763010884e-01 6.250993685896e-01 6.267154740674e-01 6.283242830324e-01 6.299274340416e-01 6.315227211863e-01 6.331111006255e-01 6.346913164384e-01 6.362635860730e-01 6.378285386889e-01 6.393844637252e-01 6.409316228419e-01 6.424699314501e-01 6.439992854825e-01 6.455190758937e-01 6.470299228004e-01 6.485302635246e-01 6.500201816293e-01 6.515006520204e-01 6.529694110891e-01 6.544283590298e-01 6.558758095503e-01 6.573111874044e-01 6.587362239087e-01 6.601482707571e-01 6.615488351653e-01 6.629366857515e-01 6.643113849846e-01 6.656738605239e-01 6.670239731112e-01 6.683591772473e-01 6.696824942160e-01 6.709910951055e-01 6.722853980831e-01 6.735662140456e-01 6.748319344757e-01 6.760834918975e-01 6.773201202850e-01 6.785406159665e-01 6.797466397516e-01 6.809366434744e-01 6.821097712187e-01 6.832688054844e-01 6.844101470058e-01 6.855356684781e-01 6.866445047206e-01 6.877338998790e-01 6.888083848061e-01 6.898655861016e-01 6.909038198326e-01 6.919252436212e-01 6.929277714274e-01 6.939122310892e-01 6.948781365199e-01 6.958242259715e-01 6.967527633699e-01 6.976610446460e-01 6.985496300703e-01 6.994203997725e-01 7.002698267042e-01 7.010985108824e-01 7.019082409998e-01 7.026964165858e-01 7.034649176100e-01 7.042116024350e-01 7.049371425476e-01 7.056425058948e-01 7.063257223265e-01 7.069863278162e-01 7.076263217455e-01 7.082431072576e-01 7.088382109148e-01 7.094105537425e-01 7.099601904355e-01 7.104866596543e-01 7.109900478140e-01 7.114710333787e-01 7.119279426209e-01 7.123609204240e-01 7.127711344128e-01 7.131562931677e-01 7.135177458039e-01 7.138548266737e-01 7.141679622343e-01 7.144553161169e-01 7.147177621375e-01 7.149554947088e-01 7.151696167860e-01 7.153566172563e-01 7.155184638744e-01 7.156552104399e-01 7.157658933741e-01 7.158510740493e-01 7.159094293687e-01 7.159417100611e-01 7.159476850424e-01 7.159272902176e-01 7.158804080475e-01 7.158060879866e-01 7.157057245681e-01 7.155776083136e-01 7.154226897074e-01 7.152408472189e-01 7.150312876615e-01 7.147940733579e-01 7.145293767644e-01 7.142372874831e-01 7.139167720039e-01 7.135688756719e-01 7.131931828552e-01 7.127888675691e-01 7.123566102136e-01 7.118955921406e-01 7.114068053389e-01 7.108897051600e-01 7.103439895349e-01 7.097699095038e-01 7.091670332418e-01 7.085345487409e-01 7.078754335955e-01 7.071858572593e-01 7.064680534062e-01 7.057216133636e-01 7.049467911243e-01 7.041421965252e-01 7.033094811098e-01 7.024476113660e-01 7.015568901632e-01 7.006374724036e-01 6.996893534834e-01 6.987114246868e-01 6.977051242661e-01 6.966696645800e-01 6.956060831263e-01 6.945135011122e-01 6.933921185217e-01 6.922423556421e-01 6.910632829577e-01 6.898564535116e-01 6.886207569169e-01 6.873570545956e-01 6.860646634902e-01 6.847441983974e-01 6.833966609400e-01 6.820197531717e-01 6.806155605034e-01 6.791839283989e-01 6.777240723989e-01 6.762366920763e-01 6.747223299872e-01 6.731815175187e-01 6.716128057784e-01 6.700181244754e-01 6.683963869332e-01 6.667481495990e-01 6.650746045570e-01 6.633742881938e-01 6.616483439800e-01 6.598975937538e-01 6.581206521240e-01 6.563201941548e-01 6.544940531074e-01 6.526436045631e-01 6.507693376940e-01 6.488713051804e-01 6.469507808284e-01 6.450060616963e-01 6.430384148449e-01 6.410490005024e-01 6.390369748108e-01 6.370035741719e-01 6.349493755182e-01 6.328742516173e-01 6.307788603000e-01 6.286634832389e-01 6.265285448836e-01 6.243746573045e-01 6.222022500320e-01 6.200119495835e-01 6.178048543859e-01 6.155791301996e-01 6.133373303590e-01 6.110806627235e-01 6.088088746002e-01 6.065222961974e-01 6.042200237969e-01 6.019059938060e-01 5.995791563572e-01 5.972402237125e-01 5.948886443311e-01 5.925275082896e-01 5.901559516761e-01 5.877746763212e-01 5.853857546563e-01 5.829887498113e-01 5.805854107951e-01 5.781745854214e-01 5.757586201997e-01 5.733393681689e-01 5.709155316992e-01 5.684893912602e-01 5.660611617063e-01 5.636324396735e-01 5.612032165058e-01 5.587747604838e-01 5.563489229586e-01 5.539256456740e-01 5.515062441845e-01 5.490918933002e-01 5.466832300747e-01 5.442825018627e-01 5.418891943757e-01 5.395054533506e-01 5.371326384830e-01 5.347705715476e-01 5.324204268941e-01 5.300852855165e-01 5.277650039942e-01 5.254613171704e-01 5.231734861616e-01 5.209058054358e-01 5.186570285351e-01 5.164300457541e-01 5.142245836926e-01 5.120425031408e-01 5.098867200212e-01 5.077569088899e-01 5.056534347853e-01 5.035794272430e-01 5.015349951707e-01 4.995224427783e-01 4.975417577288e-01 4.955954895122e-01 4.936847290718e-01 4.918088986114e-01 4.899727143229e-01 4.881732841578e-01 4.864155235128e-01 4.846989398812e-01 4.830249631577e-01 4.813955870015e-01 4.798097748956e-01 4.782722254647e-01 4.767798156376e-01 4.753367524266e-01 4.739440321093e-01 4.726005762229e-01 4.713099776801e-01 4.700699611218e-01 4.688859205434e-01 4.677541424627e-01 4.666779755130e-01 4.656588851100e-01 4.646948748074e-01 4.637904808324e-01 4.629420442212e-01 4.621536848797e-01 4.614245824968e-01 4.607542596822e-01 4.601456189719e-01 4.595954369937e-01 4.591076487673e-01 4.586798927197e-01 4.583135739053e-01 4.580087976175e-01 4.577626677259e-01 4.575813088124e-01 4.574579917007e-01 4.573978098949e-01 4.573963978722e-01 4.574553674987e-01 4.575756783159e-01 4.577522016396e-01 4.579906383295e-01 4.582844433262e-01 4.586366062778e-01 4.590459512791e-01 4.595085262145e-01 4.600291373314e-01 4.605995837012e-01 4.612260962213e-01 4.619017929219e-01 4.626280473048e-01 4.634048929135e-01 4.642269833082e-01 4.650979875633e-01 4.660112683844e-01 4.669707618147e-01 4.679709636270e-01 4.690106806381e-01 4.700915601907e-01 4.712063294309e-01 4.723592976453e-01 4.735428215443e-01 4.747604470268e-01 4.760083038848e-01 4.772815178059e-01 4.785848697432e-01 4.799077782181e-01 4.812575774030e-01 4.826241425124e-01 4.840111571004e-01 4.854141782005e-01 4.868302612148e-01 4.882622077434e-01 4.896992104703e-01 4.911489417172e-01 4.926016197319e-01 4.940591269721e-01 4.955196230644e-01 4.969770139939e-01 4.984357991117e-01 4.998849637615e-01 5.013323065445e-01 5.027675619538e-01 5.041937766888e-01 5.056077646442e-01 5.070027087589e-01 5.083850549056e-01 5.097439101277e-01 5.110854526464e-01 5.124005814903e-01 5.136898695572e-01 5.149545621100e-01 5.161852670026e-01 5.173884375118e-01 5.185532908799e-01 5.196861545619e-01 5.207792469704e-01 5.218322849948e-01 5.228457555905e-01 5.238117146312e-01 5.247370360968e-01 5.256106003343e-01 5.264375049679e-01 5.272118262055e-01 5.279334349923e-01 5.286010801530e-01 5.292099549606e-01 5.297642432598e-01 5.302541853158e-01 5.306852677909e-01 5.310515486796e-01 5.313519813728e-01 5.315875767563e-01 5.317527297206e-01 5.318513932582e-01 5.318751500067e-01 5.318284949882e-01 5.317059462043e-01 5.315090115648e-01 5.312353518157e-01 5.308824963385e-01 5.304512951211e-01 5.299375556624e-01 5.293436044706e-01 5.286658396166e-01 5.279038961733e-01 5.270558831642e-01 5.261225952093e-01 5.251016527064e-01 5.239936919730e-01 5.227949888145e-01 5.215083835615e-01 5.201303294384e-01 5.186607474731e-01 5.171018147583e-01 5.154472157898e-01 5.137030345607e-01 5.118640704337e-01 5.099325509961e-01 5.079075011785e-01 5.057863354661e-01 5.035751325951e-01 5.012647937747e-01 4.988655890993e-01 4.963679947308e-01 4.937803183249e-01 4.910973584867e-01 4.883206871626e-01 4.854554202989e-01 4.824922882872e-01 4.794460213709e-01 4.763014040391e-01 4.730742376764e-01 4.697557769511e-01 4.663485132382e-01 4.628622244507e-01 4.592815943602e-01 4.556302056479e-01 4.518868039432e-01 4.480722757100e-01 4.441783888198e-01 4.402072017712e-01 4.361718072567e-01 4.320547241531e-01 4.278859502676e-01 4.236390835209e-01 4.193432125738e-01 4.149858446900e-01 4.105730233175e-01 4.061204954981e-01 4.016078511794e-01 3.970733689089e-01 3.924862415638e-01 3.878819293449e-01 3.832474732556e-01 3.785918360290e-01 3.739330900410e-01 3.692530470052e-01 3.645926292870e-01 3.599234738864e-01 3.552828098165e-01 3.506612936960e-01 3.460706088389e-01 3.415323882410e-01 3.370304712330e-01 3.326094357222e-01 3.282434102170e-01 3.239741376606e-01 3.197941924243e-01 3.157202823529e-01 3.117747534729e-01 3.079478256956e-01 3.042833003540e-01 3.007626405671e-01 2.974260223412e-01 2.942710412765e-01 2.913153268145e-01 2.885829746422e-01 2.860652647051e-01 2.838035957204e-01 2.817831223045e-01 2.800391286846e-01 2.785684961090e-01 2.773856191578e-01 2.765074168365e-01 2.759253058356e-01 2.756680094079e-01 2.757205625773e-01 2.761020260295e-01 2.768068172103e-01 2.778362794122e-01 2.791971847982e-01 2.808718642849e-01 2.828743934079e-01 2.851830342819e-01 2.878031721103e-01 2.907189897691e-01 2.939237904739e-01 2.974093452931e-01 3.011603914660e-01 3.051694821523e-01 3.094190048512e-01 3.139023550382e-01 3.186019796731e-01 3.235061923705e-01 3.286000248531e-01 3.338717446954e-01 3.393066261644e-01 3.448924638601e-01 3.506147773126e-01 3.564599667631e-01 3.624190759876e-01 3.684736391394e-01 3.746181837120e-01 3.808336725801e-01 3.871146781736e-01 3.934456705054e-01 3.998185179760e-01 4.062219546744e-01 4.126412051341e-01 4.190753501041e-01 4.255036071129e-01 4.319285182469e-01 4.383298603450e-01 4.447042720040e-01 4.510441901400e-01 4.573340342904e-01 4.635778964225e-01 4.697528235378e-01 4.758663583214e-01 4.818972493403e-01 4.878477636659e-01 4.937082031142e-01 4.994674391174e-01 5.051288714613e-01 5.106733008842e-01 5.161074206545e-01 5.214137957286e-01 5.265950410769e-01 5.316423925192e-01 5.365472412401e-01 5.413126914315e-01 5.459217677067e-01 5.503833446688e-01 5.546805903333e-01 5.588182527922e-01 5.627876683526e-01 5.665842005597e-01 5.702106193560e-01 5.736518784948e-01 5.769198729164e-01 5.799961876417e-01 5.828907802635e-01 5.855947439434e-01 5.881049755065e-01 5.904265201298e-01 5.925471217689e-01 5.944788570296e-01 5.962065653887e-01 5.977415722800e-01 5.990773438941e-01 6.002141381992e-01 6.011569376370e-01 6.018979881781e-01 6.024509270653e-01 6.028029412137e-01 6.029694345788e-01 6.029446211003e-01 6.027325243006e-01 6.023421180822e-01 6.017666109130e-01 6.010238040427e-01 6.001044083475e-01 5.990262516595e-01 5.977872214571e-01 5.963958406803e-01 5.948638948791e-01 5.931891119460e-01 5.913920349999e-01 5.894679363894e-01 5.874395853321e-01 5.853091667580e-01 5.830884536924e-01 5.807928944836e-01 5.784275805736e-01 5.760137781893e-01 5.735564390641e-01 5.710767195128e-01 5.685849954781e-01 5.660977972928e-01 5.636314766472e-01 5.612012207185e-01 5.588280189990e-01 5.565209918526e-01 5.543090260679e-01 5.521980875752e-01 5.502178651355e-01 5.483791755476e-01 5.467029190323e-01 5.452111131104e-01 5.439127901643e-01 5.428395198665e-01 5.419934309828e-01 5.414053537329e-01 5.410822069907e-01 5.410411550597e-01 5.413009112181e-01 5.418658903455e-01 5.427590359514e-01 5.439785292630e-01 5.455430602910e-01 5.474524706803e-01 5.497150089125e-01 5.523348994128e-01 5.553086343944e-01 5.586434264430e-01 5.623272486217e-01 5.663665805045e-01 5.707457370241e-01 5.754618169896e-01 5.805042740402e-01 5.858591860243e-01 5.915200306034e-01 5.974641942243e-01 6.036836377332e-01 6.101552846069e-01 6.168658428318e-01 6.237955528196e-01 6.309218668312e-01 6.382302640095e-01 6.456928905642e-01 6.532948985574e-01 6.610087509250e-01 6.688175373618e-01 6.766954833608e-01 6.846214246597e-01 6.925726507780e-01 7.005276359027e-01 7.084650237244e-01 7.163583774668e-01 7.241924289113e-01 7.319383949579e-01 7.395813285932e-01 7.470967886381e-01 7.544646296400e-01 7.616678040174e-01 7.686800195755e-01 7.754917258566e-01 7.820744645104e-01 7.884190137520e-01 7.945028516961e-01 8.003093018625e-01 8.058281381492e-01 8.110352158054e-01 8.159248023677e-01 8.204774829313e-01 8.246842049413e-01 8.285310235982e-01 8.320060698982e-01 8.351042482466e-01 8.378104716123e-01 8.401224682134e-01 8.420274547680e-01 8.435264290705e-01 8.446104826732e-01 8.452762143929e-01 8.455264301491e-01 8.453527373682e-01 8.447654554961e-01 8.437581017702e-01 8.423418778726e-01 8.405164178631e-01 8.382906719824e-01 8.356775466050e-01 8.326795722085e-01 8.293169811774e-01 8.255976526455e-01 8.215408338633e-01 8.171658644728e-01 8.124881203326e-01 8.075344292462e-01 8.023260658645e-01 7.968889259184e-01 7.912530330404e-01 7.854480524338e-01 7.795059560567e-01 7.734621062530e-01 7.673500524237e-01 7.612105997139e-01 7.550840206726e-01 7.490068352457e-01 7.430282682065e-01 7.371859659571e-01 7.315264818861e-01 7.260946153840e-01 7.209334448317e-01 7.160893859380e-01 7.116018809201e-01 7.075148020336e-01 7.038653825695e-01 7.006922554188e-01 6.980263056867e-01 6.958988523269e-01 6.943327027745e-01 6.933489425732e-01 6.929620256236e-01 6.931788178119e-01 6.940073097903e-01 6.954366679652e-01 6.974646577926e-01 7.000710693108e-01 7.032347883559e-01 7.069321659036e-01 7.111236800562e-01 7.157811981610e-01 7.208548644734e-01 7.263027556712e-01 7.320783173815e-01 7.381253002009e-01 7.443946636798e-01 7.508258188085e-01 7.573707537317e-01 7.639646479759e-01 7.705575145195e-01 7.770900584071e-01 7.835065340941e-01 7.897556319174e-01 7.957788804661e-01 8.015343521753e-01 8.069648373363e-01 8.120298514726e-01 8.166846048233e-01 8.208868474968e-01 8.246023065578e-01 8.277937000132e-01 8.304348188781e-01 8.324919086005e-01 8.339510246151e-01 8.347871631558e-01 8.349885416753e-01 8.345459956744e-01 8.334503120967e-01 8.317102702839e-01 8.293210438484e-01 8.263002233596e-01 8.226622286587e-01 8.184251360541e-01 8.136263456544e-01 8.082873549956e-01 8.024597599037e-01 7.961842044143e-01 7.895138616560e-01 7.825144389326e-01 7.752443956442e-01 7.677825595995e-01 7.602047915071e-01 7.525977462717e-01 7.450491364830e-01 7.376535387674e-01 7.305111803384e-01 7.237176487636e-01 7.173797920416e-01 7.115928370323e-01 7.064575338762e-01 7.020667197513e-01 6.985045598552e-01 6.958522246428e-01 6.941718734645e-01 6.935163223655e-01 6.939256692238e-01 6.954165364405e-01 6.979963864652e-01 7.016496140134e-01 7.063396098233e-01 7.120290851699e-01 7.186438976295e-01 7.261112786215e-01 7.343435408660e-01 7.432354016337e-01 7.526880047323e-01 7.625837107608e-01 7.728095009901e-01 7.832473882973e-01 7.937803668773e-01 8.042955984967e-01 8.146773146282e-01 8.248245568023e-01 8.346263129104e-01 8.439958211243e-01 8.528394868328e-01 8.610735574504e-01 8.686363183155e-01 8.754495388344e-01 8.814705221822e-01 8.866504373425e-01 8.909526070929e-01 8.943584657873e-01 8.968500464524e-01 8.984302133783e-01 8.991021830851e-01 8.988935138490e-01 8.978327008824e-01 8.959625005700e-01 8.933441486420e-01 8.900387005237e-01 8.861297313276e-01 8.817041027772e-01 8.768617516524e-01 8.717138010902e-01 8.663776147250e-01 8.609777138862e-01 8.556448127492e-01 8.505140147949e-01 8.457230203554e-01 8.414041431411e-01 8.376866261074e-01 8.347009379691e-01 8.325539972427e-01 8.313487140544e-01 8.311709725839e-01 8.320823631378e-01 8.341346101021e-01 8.373421291120e-01 8.417125674416e-01 8.472197043028e-01 8.538194316486e-01 8.614482976199e-01 8.700209504898e-01 8.794417209663e-01 8.895944382234e-01 9.003594842460e-01 9.116058319884e-01 9.232016639496e-01 9.350072382825e-01 9.468879193325e-01 9.587147497286e-01 9.703521777434e-01 9.816837380045e-01 9.925919048370e-01 1.002968521089e+00 1.012722860962e+00 1.021762524752e+00 1.030017149863e+00 1.037422625504e+00 1.043929361583e+00 1.049498432165e+00 1.054110257522e+00 1.057753272834e+00 1.060430141405e+00 1.062167372872e+00 1.062991364174e+00 1.062959340397e+00 1.062133946177e+00 1.060594842032e+00 1.058440563824e+00 1.055777592146e+00 1.052734609632e+00 1.049441599766e+00 1.046049472775e+00 1.042712077171e+00 1.039587009301e+00 1.036839235481e+00 1.034626215079e+00 1.033106327201e+00 1.032414867211e+00 1.032691156101e+00 1.034033565789e+00 1.036530785045e+00 1.040240410928e+00 1.045180889844e+00 1.051358425524e+00 1.058721957426e+00 1.067209525416e+00 1.076720778092e+00 1.087126886193e+00 1.098286504791e+00 1.110024097872e+00 1.122172708623e+00 1.134537518838e+00 1.146936196507e+00 1.159179682081e+00 1.171085748591e+00 1.182491380100e+00 1.193234834233e+00 1.203183035122e+00 1.212210459955e+00 1.220220828567e+00 1.227135198546e+00 1.232891701128e+00 1.237462243912e+00 1.240817323679e+00 1.242972787331e+00 1.243937099296e+00 1.243750756721e+00 1.242462337344e+00 1.240122328200e+00 1.236807994811e+00 1.232586334140e+00 1.227545565877e+00 1.221766379045e+00 1.215340581541e+00 1.208370236012e+00 1.200949335558e+00 1.193197303139e+00 1.185225925114e+00 1.177173411954e+00 1.169177982963e+00 1.161395701397e+00 1.153996675719e+00 1.147151793187e+00 1.141057012013e+00 1.135880798907e+00 1.131810423235e+00 1.128999326105e+00 1.127575151103e+00 1.127638642377e+00 1.129222743631e+00 1.132326899292e+00 1.136872728376e+00 1.142736117195e+00 1.149728042975e+00 1.157616633736e+00 1.166143487620e+00 1.175012447859e+00 1.183953271058e+00 1.192684586556e+00 1.200975315165e+00 1.208640894262e+00 1.215535136857e+00 1.221602421747e+00 1.226822621268e+00 1.231252625925e+00 1.234990663911e+00 1.238156766969e+00 1.240900773788e+00 1.243338489588e+00 1.245567742060e+00 1.247633699923e+00 1.249500379834e+00 1.251089310010e+00 1.252237366346e+00 1.252739496178e+00 1.252381980708e+00 1.250928824898e+00 1.248224182100e+00 1.244158162026e+00 1.238732861555e+00 1.232089455150e+00 1.224454514536e+00 1.216220875322e+00 1.207823415169e+00 1.199755503290e+00 1.192501422814e+00 1.186427832403e+00 1.181813090497e+00 1.178690589093e+00 1.176944213561e+00 1.176248425879e+00 1.176124404593e+00 1.176075001173e+00 1.175553447725e+00 1.173736864641e+00 1.169871603075e+00 1.164758689634e+00 1.159530063108e+00 1.155212309682e+00 1.152355015602e+00 1.150929519988e+00 1.150413766660e+00 1.150108794314e+00 1.149548763867e+00 1.148799248948e+00 1.148476525825e+00 1.149563112530e+00 1.153023399798e+00 1.159306343625e+00 1.168037681261e+00 1.177986769444e+00 1.187293798862e+00 1.193900287876e+00 1.196093344758e+00 1.192144497537e+00 1.167485479003e+00 1.115870411947e+00 1.027253541088e+00 9.361892887166e-01 8.894129516098e-01 9.158835296713e-01 9.992835214159e-01 1.094625360043e+00 1.161360242382e+00 1.176757996365e+00 1.136771821722e+00 1.054650093999e+00 9.588311171472e-01 8.870422190471e-01 8.693892967626e-01 9.063170307950e-01 9.698547963024e-01 1.027612056815e+00 1.059298098809e+00 1.059443334119e+00 1.034639742240e+00 9.987934182466e-01 9.671845955417e-01 9.503460958921e-01 9.507251530206e-01 9.646109705989e-01 9.869019303856e-01 1.014371526764e+00 1.045057361626e+00 1.075568328406e+00 1.099221810236e+00 1.106957567900e+00 1.090961046139e+00 1.049263713437e+00 9.902546057995e-01 9.351139373392e-01 9.137212823102e-01 9.480343589341e-01 1.033038686858e+00 1.139620320751e+00 1.233327970907e+00 1.287539569120e+00 1.288020520333e+00 1.234393405891e+00 1.140963967128e+00 1.036835376718e+00 9.617426072152e-01 9.489786044265e-01 1.000134988008e+00 1.083913826714e+00 1.161841722570e+00 1.206960347982e+00 1.208014265344e+00 1.168218989004e+00 1.102589026657e+00 1.033844154203e+00 9.848625899248e-01 9.681797616677e-01 9.794478699201e-01 1.002425973420e+00 1.020649577633e+00 1.025473370639e+00 1.018026787349e+00 1.006600851710e+00 1.001320156038e+00 1.007963595804e+00 1.024470986004e+00 1.042737873706e+00 1.053840900598e+00 1.053126899452e+00 1.042579861926e+00 1.030097091870e+00 1.025581531659e+00 1.035095854644e+00 1.056566513478e+00 1.080273510045e+00 1.093814565859e+00 1.087684976423e+00 1.059236352819e+00 1.014329547438e+00 9.665743230189e-01 9.331920015771e-01 9.268144515970e-01 9.475654950410e-01 9.828199855145e-01 1.015233916820e+00 1.031246560179e+00 1.025634696557e+00 1.002489893427e+00 9.733995743429e-01 9.528868538484e-01 9.512386919222e-01 9.689262004313e-01
 7.286735842920e-01 7.284303511126e-01 7.281116061484e-01 7.276387849920e-01 7.270334414330e-01 7.263699591401e-01 7.257416125435e-01 7.252318401464e-01 7.248644837923e-01 7.245604023052e-01 7.241890296040e-01 7.236684275097e-01 7.230174380040e-01 7.223222133256e-01 7.216775446452e-01 7.211447081560e-01 7.207252991267e-01 7.203479696257e-01 7.199065373327e-01 7.193396468510e-01 7.186692834747e-01 7.179705182329e-01 7.173145032804e-01 7.167435826938e-01 7.162606086072e-01 7.158264247482e-01 7.153675201345e-01 7.148177811196e-01 7.141668739579e-01 7.134608000243e-01 7.127714638784e-01 7.121616048163e-01 7.116580276582e-01 7.112378015498e-01 7.108200287622e-01 7.103109147721e-01 7.096631093244e-01 7.089188196123e-01 7.081865749314e-01 7.075800802380e-01 7.071431711055e-01 7.068082077298e-01 7.064273971386e-01 7.058689028349e-01 7.051152835696e-01 7.042821917297e-01 7.035360182830e-01 7.029771349814e-01 7.025742134171e-01 7.021827719505e-01 7.016445832370e-01 7.008928235874e-01 6.999961181366e-01 6.991085940991e-01 6.983594306750e-01 6.977720868415e-01 6.972582539896e-01 6.966877428018e-01 6.959786969426e-01 6.951354103266e-01 6.942352346195e-01 6.933704752747e-01 6.925991654322e-01 6.919326387063e-01 6.913367784453e-01 6.907463409665e-01 6.900862315503e-01 6.893036793281e-01 6.884091613796e-01 6.874897373090e-01 6.866679001249e-01 6.860167795014e-01 6.854942184042e-01 6.849509174729e-01 6.842410871046e-01 6.833203139519e-01 6.822875986994e-01 6.813151718427e-01 6.805249157940e-01 6.799042287123e-01 6.793144313218e-01 6.786046699549e-01 6.777116591868e-01 6.766916547892e-01 6.756652700549e-01 6.747371856843e-01 6.739413935222e-01 6.732322687702e-01 6.725256288765e-01 6.717478287407e-01 6.708656781026e-01 6.698920930110e-01 6.688824799804e-01 6.679150524518e-01 6.670521301126e-01 6.662968632496e-01 6.655846171606e-01 6.648198675269e-01 6.639226918495e-01 6.628832925013e-01 6.617784781567e-01 6.607296802761e-01 6.598281676103e-01 6.590730466268e-01 6.583660778432e-01 6.575683925777e-01 6.565828784557e-01 6.554290301913e-01 6.542396083392e-01 6.531793508695e-01 6.523282669101e-01 6.516236270790e-01 6.508994990921e-01 6.499947236602e-01 6.488647897290e-01 6.476131841874e-01 6.464235490504e-01 6.454272768241e-01 6.446218180296e-01 6.438777150666e-01 6.430301882078e-01 6.419828216677e-01 6.407631392128e-01 6.395095026467e-01 6.383725844071e-01 6.374220533094e-01 6.366047397228e-01 6.357842389911e-01 6.348283753651e-01 6.336884943770e-01 6.324379541941e-01 6.312154669703e-01 6.301273995729e-01 6.291885274230e-01 6.283163096800e-01 6.273923042908e-01 6.263304666540e-01 6.251370940550e-01 6.238984028480e-01 6.227157772613e-01 6.216472146246e-01 6.206772089097e-01 6.197275160903e-01 6.187092235730e-01 6.175800869036e-01 6.163708628555e-01 6.151546403475e-01 6.139953712958e-01 6.129176488682e-01 6.118908607466e-01 6.108561065570e-01 6.097653097948e-01 6.086082733064e-01 6.074110040165e-01 6.062164320092e-01 6.050605159651e-01 6.039542680647e-01 6.028755077029e-01 6.017837418028e-01 6.006546068696e-01 5.994812420683e-01 5.982837392248e-01 5.970917427103e-01 5.959282985714e-01 5.947916170956e-01 5.936631159307e-01 5.925240645265e-01 5.913597534250e-01 5.901719038899e-01 5.889759043169e-01 5.877872924579e-01 5.866117406833e-01 5.854439649508e-01 5.842768425888e-01 5.831054873738e-01 5.819245682746e-01 5.807391613224e-01 5.795511568412e-01 5.783613845655e-01 5.771711933160e-01 5.759847769765e-01 5.748029692887e-01 5.736236371074e-01 5.724432500681e-01 5.712599076380e-01 5.700679582477e-01 5.688699073825e-01 5.676743241032e-01 5.664829030265e-01 5.652956787220e-01 5.641108493828e-01 5.629232116692e-01 5.617296547498e-01 5.605315000373e-01 5.593348530607e-01 5.581392345567e-01 5.569460693917e-01 5.557544821306e-01 5.545610718509e-01 5.533660734154e-01 5.521701421800e-01 5.509774078540e-01 5.497861296812e-01 5.485967439891e-01 5.474078628865e-01 5.462150953701e-01 5.450206672257e-01 5.438283533288e-01 5.426422056692e-01 5.414617612929e-01 5.402834856504e-01 5.391049712812e-01 5.379235351331e-01 5.367435656823e-01 5.355679877823e-01 5.343993164321e-01 5.332346112693e-01 5.320730432161e-01 5.309126106991e-01 5.297539731655e-01 5.286008187918e-01 5.274521039000e-01 5.263068467834e-01 5.251625807452e-01 5.240209933040e-01 5.228840536902e-01 5.217527133159e-01 5.206283450053e-01 5.195073193510e-01 5.183870114118e-01 5.172689070967e-01 5.161550265185e-01 5.150480445658e-01 5.139484414590e-01 5.128563013081e-01 5.117680517390e-01 5.106823374659e-01 5.096016031300e-01 5.085271168061e-01 5.074581492336e-01 5.063973751830e-01 5.053453328839e-01 5.042992461894e-01 5.032607097816e-01 5.022271237488e-01 5.011986395828e-01 5.001772664001e-01 4.991635439281e-01 4.981597946420e-01 4.971648783087e-01 4.961786754391e-01 4.951997589085e-01 4.942253897885e-01 4.932592859981e-01 4.923008579541e-01 4.913531391697e-01 4.904166528643e-01 4.894920493210e-01 4.885739982876e-01 4.876633553671e-01 4.867612406613e-01 4.858688012883e-01 4.849888551032e-01 4.841216527790e-01 4.832659567655e-01 4.824195894458e-01 4.815829517316e-01 4.807580553904e-01 4.799446049419e-01 4.791439159350e-01 4.783567316210e-01 4.775788400245e-01 4.768132019225e-01 4.760609048938e-01 4.753215302785e-01 4.745949044057e-01 4.738810564427e-01 4.731782275205e-01 4.724878118881e-01 4.718121866754e-01 4.711497913928e-01 4.705025600395e-01 4.698694199788e-01 4.692485653484e-01 4.686404281201e-01 4.680470411550e-01 4.674685889234e-01 4.669070863256e-01 4.663612872098e-01 4.658295275309e-01 4.653119406958e-01 4.648087441295e-01 4.643207593805e-01 4.638498257426e-01 4.633963273464e-01 4.629605555033e-01 4.625400584650e-01 4.621341598332e-01 4.617444100429e-01 4.613724128040e-01 4.610206809552e-01 4.606871333613e-01 4.603693770753e-01 4.600680269501e-01 4.597841109680e-01 4.595172613573e-01 4.592708593776e-01 4.590422069892e-01 4.588323339556e-01 4.586392917467e-01 4.584636600551e-01 4.583068339641e-01 4.581683435561e-01 4.580498924308e-01 4.579497558854e-01 4.578692290352e-01 4.578070455846e-01 4.577640197990e-01 4.577391093057e-01 4.577341909337e-01 4.577486338333e-01 4.577838064940e-01 4.578391346916e-01 4.579120481956e-01 4.580046830162e-01 4.581157594991e-01 4.582480756021e-01 4.584002734558e-01 4.585733084090e-01 4.587654535568e-01 4.589753747655e-01 4.592050260856e-01 4.594551290910e-01 4.597274577324e-01 4.600200123777e-01 4.603320940733e-01 4.606627117624e-01 4.610124633800e-01 4.613838213291e-01 4.617772125762e-01 4.621916510948e-01 4.626259455557e-01 4.630788268456e-01 4.635512262299e-01 4.640442763625e-01 4.645586125630e-01 4.650935942363e-01 4.656481974916e-01 4.662218534059e-01 4.668149105215e-01 4.674276006234e-01 4.680604753802e-01 4.687120842144e-01 4.693849321109e-01 4.700769389709e-01 4.707878108961e-01 4.715169765235e-01 4.722661156960e-01 4.730341287720e-01 4.738218232281e-01 4.746280235368e-01 4.754519682787e-01 4.762961347135e-01 4.771591691404e-01 4.780395895620e-01 4.789385635736e-01 4.798554714349e-01 4.807900899674e-01 4.817443032872e-01 4.827166482988e-01 4.837056595410e-01 4.847120625240e-01 4.857352726048e-01 4.867747674344e-01 4.878337471094e-01 4.889093251700e-01 4.900014743976e-01 4.911095091148e-01 4.922317747814e-01 4.933707060081e-01 4.945261354237e-01 4.956982476191e-01 4.968857278928e-01 4.980882596484e-01 4.993040783949e-01 5.005348023178e-01 5.017819423675e-01 5.030428494928e-01 5.043194180074e-01 5.056102526967e-01 5.069136002608e-01 5.082310528715e-01 5.095622441229e-01 5.109068051334e-01 5.122657531696e-01 5.136372768301e-01 5.150197378534e-01 5.164162158651e-01 5.178249550829e-01 5.192437472207e-01 5.206784589653e-01 5.221208850800e-01 5.235757812772e-01 5.250419997350e-01 5.265181207123e-01 5.280054851183e-01 5.295033379403e-01 5.310102989781e-01 5.325281425719e-01 5.340554892997e-01 5.355902277003e-01 5.371359359156e-01 5.386903688286e-01 5.402529631676e-01 5.418243141974e-01 5.434026750082e-01 5.449886853848e-01 5.465842645530e-01 5.481858786995e-01 5.497940138826e-01 5.514102939620e-01 5.530311661116e-01 5.546605702042e-01 5.562946132687e-01 5.579352523915e-01 5.595811625486e-01 5.612324179064e-01 5.628882366782e-01 5.645492079935e-01 5.662143434314e-01 5.678839332497e-01 5.695578653769e-01 5.712342085088e-01 5.729148613821e-01 5.745985687333e-01 5.762854550047e-01 5.779741483092e-01 5.796654029642e-01 5.813589512670e-01 5.830542290628e-01 5.847520461676e-01 5.864498842564e-01 5.881492373990e-01 5.898501411327e-01 5.915496618028e-01 5.932515636735e-01 5.949524233682e-01 5.966527214963e-01 5.983538258830e-01 6.000523229115e-01 6.017505573323e-01 6.034480874899e-01 6.051424108194e-01 6.068359317273e-01 6.085270356745e-01 6.102151789225e-01 6.119017286661e-01 6.135844933985e-01 6.152640588985e-01 6.169407395186e-01 6.186135442407e-01 6.202817297105e-01 6.219468641320e-01 6.236066412415e-01 6.252614976390e-01 6.269122145386e-01 6.285562016462e-01 6.301956210366e-01 6.318291080085e-01 6.334559679740e-01 6.350771561166e-01 6.366912138216e-01 6.382984465304e-01 6.398990341346e-01 6.414914594141e-01 6.430768701391e-01 6.446541283547e-01 6.462231544651e-01 6.477840171122e-01 6.493370289447e-01 6.508782187179e-01 6.524124155490e-01 6.539370671039e-01 6.554508072058e-01 6.569565784458e-01 6.584501352838e-01 6.599340864144e-01 6.614072604173e-01 6.628693035513e-01 6.643201365963e-01 6.657601587256e-01 6.671873206094e-01 6.686037224230e-01 6.700057757381e-01 6.713962814587e-01 6.727752976668e-01 6.741398559656e-01 6.754918592813e-01 6.768304544772e-01 6.781544717015e-01 6.794651471789e-01 6.807620563286e-01 6.820436618670e-01 6.833117926352e-01 6.845637901575e-01 6.858007544340e-01 6.870230409960e-01 6.882287803361e-01 6.894190491957e-01 6.905931167845e-01 6.917497992958e-01 6.928920213407e-01 6.940160930457e-01 6.951232093332e-01 6.962132476453e-01 6.972845178774e-01 6.983395058527e-01 6.993763994278e-01 7.003938980963e-01 7.013941477207e-01 7.023750111167e-01 7.033374628140e-01 7.042803831344e-01 7.052031453926e-01 7.061076008242e-01 7.069926298833e-01 7.078557427676e-01 7.087000628651e-01 7.095225632210e-01 7.103252278740e-01 7.111074964474e-01 7.118674569333e-01 7.126070062281e-01 7.133247019967e-01 7.140206872858e-01 7.146943688163e-01 7.153464682103e-01 7.159760499588e-01 7.165829106080e-01 7.171669920270e-01 7.177288477898e-01 7.182669389465e-01 7.187810076841e-01 7.192719493960e-01 7.197395827341e-01 7.201829077627e-01 7.206026535259e-01 7.209976054729e-01 7.213681774989e-01 7.217139252866e-01 7.220344570800e-01 7.223314852167e-01 7.226017209432e-01 7.228477027639e-01 7.230672879880e-01 7.232615605750e-01 7.234301918616e-01 7.235728031017e-01 7.236885163797e-01 7.237784928820e-01 7.238422534957e-01 7.238786818572e-01 7.238888562646e-01 7.238718644740e-01 7.238276244555e-01 7.237562464701e-01 7.236576138451e-01 7.235314369828e-01 7.233773365334e-01 7.231960359623e-01 7.229867997039e-01 7.227490295621e-01 7.224838619820e-01 7.221901477087e-01 7.218685877046e-01 7.215181449470e-01 7.211388394498e-01 7.207313669457e-01 7.202953771451e-01 7.198305954176e-01 7.193366222663e-01 7.188135642687e-01 7.182622298523e-01 7.176812276876e-01 7.170708391696e-01 7.164319091977e-01 7.157636064479e-01 7.150650843687e-01 7.143390548710e-01 7.135813241151e-01 7.127958302154e-01 7.119801756525e-01 7.111359030869e-01 7.102618097129e-01 7.093579464346e-01 7.084241881913e-01 7.074616768758e-01 7.064697617548e-01 7.054480264853e-01 7.043967646294e-01 7.033163774320e-01 7.022064372647e-01 7.010664721204e-01 6.998985981818e-01 6.987006718156e-01 6.974735144732e-01 6.962183100217e-01 6.949327907059e-01 6.936192065648e-01 6.922773594762e-01 6.909052759728e-01 6.895058105900e-01 6.880766541585e-01 6.866202966916e-01 6.851355980835e-01 6.836221159951e-01 6.820816734344e-01 6.805124756177e-01 6.789160150132e-01 6.772937213622e-01 6.756419502972e-01 6.739645161247e-01 6.722598292531e-01 6.705296404806e-01 6.687719325006e-01 6.669887880414e-01 6.651801586161e-01 6.633454277557e-01 6.614852899353e-01 6.596011914952e-01 6.576918696712e-01 6.557588217265e-01 6.538011193566e-01 6.518199146469e-01 6.498158256623e-01 6.477886844315e-01 6.457385474811e-01 6.436669265322e-01 6.415733221081e-01 6.394579456042e-01 6.373225506915e-01 6.351675485167e-01 6.329920915635e-01 6.307961173573e-01 6.285818625578e-01 6.263500070608e-01 6.240997223225e-01 6.218320971748e-01 6.195476023771e-01 6.172469421104e-01 6.149309949332e-01 6.125995756807e-01 6.102546198514e-01 6.078951117416e-01 6.055233023945e-01 6.031390821049e-01 6.007432223513e-01 5.983364023042e-01 5.959189469147e-01 5.934932335057e-01 5.910576848934e-01 5.886156136901e-01 5.861659969865e-01 5.837097300832e-01 5.812485419900e-01 5.787824245548e-01 5.763135370157e-01 5.738428233136e-01 5.713681185710e-01 5.688941096734e-01 5.664200841650e-01 5.639480480370e-01 5.614764891524e-01 5.590094692366e-01 5.565466100173e-01 5.540887236299e-01 5.516376035240e-01 5.491935153635e-01 5.467582205386e-01 5.443323924180e-01 5.419180089977e-01 5.395162222998e-01 5.371268447548e-01 5.347523269615e-01 5.323934164621e-01 5.300518208125e-01 5.277287335105e-01 5.254240233505e-01 5.231403666228e-01 5.208801075528e-01 5.186411267665e-01 5.164284954836e-01 5.142408239118e-01 5.120805216309e-01 5.099494054817e-01 5.078472639353e-01 5.057771413872e-01 5.037390527244e-01 5.017355777706e-01 4.997666973673e-01 4.978349185184e-01 4.959401221092e-01 4.940842224836e-01 4.922709290388e-01 4.904967903252e-01 4.887670031242e-01 4.870816779461e-01 4.854405793705e-01 4.838481352115e-01 4.823012019461e-01 4.808051932377e-01 4.793584791312e-01 4.779624116437e-01 4.766202132960e-01 4.753286846907e-01 4.740943837918e-01 4.729135599272e-01 4.717889150748e-01 4.707221852613e-01 4.697115892167e-01 4.687616306985e-01 4.678681020068e-01 4.670378317516e-01 4.662649921273e-01 4.655541403433e-01 4.649057127967e-01 4.643162133904e-01 4.637917714422e-01 4.633266928563e-01 4.629251498232e-01 4.625868110701e-01 4.623096991140e-01 4.620976942843e-01 4.619444498552e-01 4.618561501200e-01 4.618283834869e-01 4.618621751694e-01 4.619591291267e-01 4.621137434580e-01 4.623312880459e-01 4.626046343013e-01 4.629405056520e-01 4.633323562352e-01 4.637803755638e-01 4.642865764884e-01 4.648453882546e-01 4.654610901084e-01 4.661263310159e-01 4.668459541264e-01 4.676147037736e-01 4.684314263561e-01 4.692986163625e-01 4.702077877887e-01 4.711661408434e-01 4.721636156304e-01 4.732045935655e-01 4.742852370921e-01 4.754019678692e-01 4.765582322170e-01 4.777454775653e-01 4.789684845773e-01 4.802191008509e-01 4.815006533380e-01 4.828090175489e-01 4.841407367376e-01 4.854979022917e-01 4.868717955279e-01 4.882693015514e-01 4.896799644493e-01 4.911067169989e-01 4.925458201361e-01 4.939931263720e-01 4.954530134423e-01 4.969137271739e-01 4.983831892808e-01 4.998506338861e-01 5.013185823542e-01 5.027851436219e-01 5.042444886009e-01 5.057002100112e-01 5.071422620102e-01 5.085776384083e-01 5.099960413294e-01 5.113990248597e-01 5.127865023720e-01 5.141491033596e-01 5.154943817103e-01 5.168109252939e-01 5.181047105900e-01 5.193671371100e-01 5.205990873889e-01 5.217996678356e-01 5.229612437540e-01 5.240915942948e-01 5.251776276847e-01 5.262259030581e-01 5.272289106258e-01 5.281877369511e-01 5.291010030948e-01 5.299616727081e-01 5.307753472677e-01 5.315319259469e-01 5.322374053565e-01 5.328835030190e-01 5.334722841183e-01 5.340025152376e-01 5.344667941455e-01 5.348716934106e-01 5.352073156321e-01 5.354784052892e-01 5.356800640437e-01 5.358115765113e-01 5.358718239407e-01 5.358573073035e-01 5.357701841099e-01 5.356041880132e-01 5.353627693866e-01 5.350402330814e-01 5.346384618093e-01 5.341549747064e-01 5.335876511420e-01 5.329379253462e-01 5.322023133112e-01 5.313798004246e-01 5.304708314624e-01 5.294733901251e-01 5.283864470172e-01 5.272107497357e-01 5.259426333170e-01 5.245842742423e-01 5.231320534484e-01 5.215887561812e-01 5.199511887994e-01 5.182195046755e-01 5.163946871243e-01 5.144724047805e-01 5.124588663465e-01 5.103464711487e-01 5.081426053278e-01 5.058409183347e-01 5.034440228154e-01 5.009557470594e-01 4.983680587417e-01 4.956910858767e-01 4.929144566240e-01 4.900501615657e-01 4.870899454436e-01 4.840372127572e-01 4.808980499295e-01 4.776615044800e-01 4.743455065185e-01 4.709321130159e-01 4.674409219021e-01 4.638599149467e-01 4.601969062636e-01 4.564581247446e-01 4.526309050842e-01 4.487401123711e-01 4.447618174089e-01 4.407228451873e-01 4.366091859046e-01 4.324299101228e-01 4.281940565816e-01 4.238882208096e-01 4.195428893728e-01 4.151295970881e-01 4.106818008032e-01 4.061853836733e-01 4.016512037369e-01 3.970922940193e-01 3.924921244293e-01 3.878888763183e-01 3.832529415842e-01 3.786239686396e-01 3.739855934587e-01 3.693528793763e-01 3.647426605195e-01 3.601400579730e-01 3.555865634826e-01 3.510558152076e-01 3.465875510010e-01 3.421720075043e-01 3.378269548037e-01 3.335710936758e-01 3.293945446145e-01 3.253390862989e-01 3.213852655359e-01 3.175740490888e-01 3.138995366236e-01 3.103816961136e-01 3.070412641429e-01 3.038722989341e-01 3.009168452041e-01 2.981583077495e-01 2.956370681259e-01 2.933479260371e-01 2.913109118407e-01 2.895444393794e-01 2.880433616443e-01 2.868414572140e-01 2.859241087437e-01 2.853221745299e-01 2.850271001792e-01 2.850510181680e-01 2.854025276367e-01 2.860715035464e-01 2.870782253503e-01 2.884027666096e-01 2.900595376042e-01 2.920336884401e-01 2.943261237420e-01 2.969306026500e-01 2.998330704881e-01 3.030371437709e-01 3.065194671673e-01 3.102797157948e-01 3.142989168820e-01 3.185710881207e-01 3.230808563489e-01 3.278140877011e-01 3.327607941500e-01 3.379037168578e-01 3.432336958313e-01 3.487331689606e-01 3.543926670335e-01 3.601937456105e-01 3.661292527826e-01 3.721810480132e-01 3.783404199881e-01 3.845924922396e-01 3.909261357856e-01 3.973305705057e-01 4.037898870307e-01 4.103006279892e-01 4.168429308583e-01 4.234150407689e-01 4.299975803731e-01 4.365873358542e-01 4.431732520123e-01 4.497411699197e-01 4.562907848833e-01 4.628017167618e-01 4.692769975085e-01 4.756981464376e-01 4.820639274136e-01 4.883647305820e-01 4.945877177061e-01 5.007363790170e-01 5.067884961209e-01 5.127526497560e-01 5.186087891689e-01 5.243583554457e-01 5.299934703646e-01 5.355030269789e-01 5.408904422764e-01 5.461384550485e-01 5.512523986764e-01 5.562170675937e-01 5.610353541758e-01 5.656984967398e-01 5.701983970344e-01 5.745396050541e-01 5.787063215773e-01 5.827074752471e-01 5.865242055595e-01 5.901672679463e-01 5.936248562936e-01 5.968939928897e-01 5.999779423660e-01 6.028642469419e-01 6.055630246011e-01 6.080590496673e-01 6.103614912016e-01 6.124626196170e-01 6.143619751313e-01 6.160645162287e-01 6.175587831373e-01 6.188596021255e-01 6.199502355960e-01 6.208474366352e-01 6.215414668080e-01 6.220370314950e-01 6.223400080090e-01 6.224427492728e-01 6.223627439558e-01 6.220871841143e-01 6.216338977494e-01 6.209974696686e-01 6.201858335933e-01 6.192083407125e-01 6.180601341522e-01 6.167631972012e-01 6.153079943662e-01 6.137158625510e-01 6.119868512319e-01 6.101316846429e-01 6.081631771180e-01 6.060835032113e-01 6.039154688575e-01 6.016564145720e-01 5.993301820911e-01 5.969430710615e-01 5.945100295524e-01 5.920470884252e-01 5.895643750572e-01 5.870828148153e-01 5.846120419537e-01 5.821764851464e-01 5.797843084399e-01 5.774607749820e-01 5.752179423345e-01 5.730769214692e-01 5.710563588989e-01 5.691712494351e-01 5.674489101644e-01 5.658953905440e-01 5.645413043105e-01 5.633967082519e-01 5.624829425694e-01 5.618190511365e-01 5.614127878635e-01 5.612934490606e-01 5.614619979828e-01 5.619418341284e-01 5.627394831700e-01 5.638672300029e-01 5.653366458294e-01 5.671492230582e-01 5.693198812544e-01 5.718416757330e-01 5.747261078611e-01 5.779661741871e-01 5.815641030210e-01 5.855158470154e-01 5.898123349566e-01 5.944529364531e-01 5.994176285188e-01 6.047074664961e-01 6.103004682758e-01 6.161889216183e-01 6.223548295864e-01 6.287793686242e-01 6.354509540529e-01 6.423425090671e-01 6.494429317534e-01 6.567251017168e-01 6.641708345154e-01 6.717583773898e-01 6.794647898725e-01 6.872704093871e-01 6.951474923697e-01 7.030785691411e-01 7.110356522984e-01 7.190013190499e-01 7.269481165284e-01 7.348577483156e-01 7.427040640454e-01 7.504656047234e-01 7.581236825142e-01 7.656509249006e-01 7.730347379062e-01 7.802437874182e-01 7.872672880073e-01 7.940809977854e-01 8.006655808360e-01 8.070077957397e-01 8.130810447978e-01 8.188774332019e-01 8.243727967013e-01 8.295572818326e-01 8.344138420609e-01 8.389268178660e-01 8.430880361134e-01 8.468790203169e-01 8.502949095537e-01 8.533198545797e-01 8.559498442150e-01 8.581732652457e-01 8.599832144816e-01 8.613781430225e-01 8.623474554276e-01 8.628945959511e-01 8.630112161447e-01 8.627028542833e-01 8.619673669767e-01 8.608074042718e-01 8.592301241846e-01 8.572352971096e-01 8.548393100615e-01 8.520430139989e-01 8.488626247638e-01 8.453109286984e-01 8.413989055798e-01 8.371503875378e-01 8.325777208291e-01 8.277054326733e-01 8.225561050508e-01 8.171542519204e-01 8.115282623464e-01 8.057083977963e-01 7.997241980310e-01 7.936103182377e-01 7.874047010631e-01 7.811397130857e-01 7.748617480521e-01 7.686072028243e-01 7.624201593673e-01 7.563463061615e-01 7.504259834557e-01 7.447103258467e-01 7.392385891141e-01 7.340608538744e-01 7.292206235505e-01 7.247609021306e-01 7.207230327782e-01 7.171457974308e-01 7.140665880940e-01 7.115170683236e-01 7.095265173701e-01 7.081167423143e-01 7.073094233279e-01 7.071114741151e-01 7.075358158819e-01 7.085794095722e-01 7.102363907810e-01 7.124982605382e-01 7.153388075333e-01 7.187437723876e-01 7.226746359816e-01 7.270999368295e-01 7.319809358121e-01 7.372672463049e-01 7.429193023589e-01 7.488783904059e-01 7.550978902416e-01 7.615155221878e-01 7.680788516605e-01 7.747285170704e-01 7.814068246433e-01 7.880576817366e-01 7.946192529106e-01 8.010435554601e-01 8.072663134123e-01 8.132420380971e-01 8.189171193517e-01 8.242413995665e-01 8.291744100805e-01 8.336659374255e-01 8.376839901404e-01 8.411862814833e-01 8.441432728470e-01 8.465255142852e-01 8.483064272225e-01 8.494692833619e-01 8.499921504218e-01 8.498700417465e-01 8.490893210670e-01 8.476545308914e-01 8.455669695526e-01 8.428320044713e-01 8.394731697206e-01 8.355001966647e-01 8.309507451106e-01 8.258507439511e-01 8.202400350785e-01 8.141714360397e-01 8.076877711117e-01 8.008586359096e-01 7.937414157938e-01 7.864149846614e-01 7.789548701973e-01 7.714469915314e-01 7.639832644159e-01 7.566536052583e-01 7.495626432651e-01 7.428070230754e-01 7.364917216313e-01 7.307178545984e-01 7.255825897092e-01 7.211857775273e-01 7.176109144849e-01 7.149394158861e-01 7.132417602713e-01 7.125676657971e-01 7.129628997505e-01 7.144491760289e-01 7.170279706737e-01 7.206962359532e-01 7.254159499317e-01 7.311463108920e-01 7.378266253818e-01 7.453730290060e-01 7.537079693108e-01 7.627233272287e-01 7.723171463806e-01 7.823773067479e-01 7.927843645725e-01 8.034246132620e-01 8.141742954763e-01 8.249218709646e-01 8.355488552802e-01 8.459503148709e-01 8.560190766514e-01 8.656561802785e-01 8.747785740101e-01 8.832893731550e-01 8.911290812170e-01 8.982237275555e-01 9.045155917720e-01 9.099668680037e-01 9.145335753254e-01 9.181960122860e-01 9.209355916151e-01 9.227544129876e-01 9.236575456544e-01 9.236645429566e-01 9.228121877335e-01 9.211368067586e-01 9.187011883399e-01 9.155677527571e-01 9.118157415283e-01 9.075366304880e-01 9.028280969121e-01 8.977997589236e-01 8.925688525009e-01 8.872639978774e-01 8.820115258087e-01 8.769465280854e-01 8.722063948648e-01 8.679267163885e-01 8.642317057035e-01 8.612515458275e-01 8.590981775011e-01 8.578687769769e-01 8.576553152225e-01 8.585169608342e-01 8.605049067482e-01 8.636430726160e-01 8.679321269475e-01 8.733552180481e-01 8.798653186883e-01 8.874064950672e-01 8.958936712363e-01 9.052324003054e-01 9.153126596855e-01 9.260135076685e-01 9.372066680664e-01 9.487603505649e-01 9.605396502039e-01 9.724038792068e-01 9.842262953928e-01 9.958768040712e-01 1.007228957792e+00 1.018172354182e+00 1.028592422311e+00 1.038398085762e+00 1.047498440946e+00 1.055819573406e+00 1.063295086102e+00 1.069875820710e+00 1.075521935004e+00 1.080210020723e+00 1.083933454131e+00 1.086688731963e+00 1.088503804823e+00 1.089410169992e+00 1.089457459334e+00 1.088717170859e+00 1.087265575224e+00 1.085206726908e+00 1.082645957508e+00 1.079714855707e+00 1.076549523667e+00 1.073297479829e+00 1.070116335817e+00 1.067166252968e+00 1.064612089378e+00 1.062609604760e+00 1.061318649679e+00 1.060871886626e+00 1.061399269518e+00 1.063006117619e+00 1.065762397760e+00 1.069731863811e+00 1.074920273169e+00 1.081324106611e+00 1.088895194521e+00 1.097553749870e+00 1.107203075973e+00 1.117702560386e+00 1.128910332308e+00 1.140649651901e+00 1.152744865435e+00 1.165010429827e+00 1.177253601428e+00 1.189298808491e+00 1.200958330302e+00 1.212075850643e+00 1.222495068492e+00 1.232082905907e+00 1.240725642425e+00 1.248324416497e+00 1.254809447753e+00 1.260116381305e+00 1.264223570637e+00 1.267102643922e+00 1.268759398179e+00 1.269214576950e+00 1.268489934926e+00 1.266639124642e+00 1.263704455723e+00 1.259754465233e+00 1.254855500975e+00 1.249083835492e+00 1.242527500304e+00 1.235271733008e+00 1.227424430302e+00 1.219091902504e+00 1.210402322519e+00 1.201492412970e+00 1.192515319059e+00 1.183647981862e+00 1.175068103352e+00 1.166988907170e+00 1.159606735665e+00 1.153144574469e+00 1.147805952473e+00 1.143777100072e+00 1.141228835278e+00 1.140271133745e+00 1.140984233792e+00 1.143366981411e+00 1.147367120606e+00 1.152858095877e+00 1.159648466483e+00 1.167507886909e+00 1.176137982399e+00 1.185252722042e+00 1.194531802861e+00 1.203684218135e+00 1.212454233482e+00 1.220618242460e+00 1.228037771432e+00 1.234614262263e+00 1.240331234161e+00 1.245235217104e+00 1.249406107665e+00 1.252979782953e+00 1.256082478846e+00 1.258837528750e+00 1.261340671534e+00 1.263610239700e+00 1.265621387400e+00 1.267265481472e+00 1.268359760730e+00 1.268700338515e+00 1.268021002902e+00 1.266108047895e+00 1.262772477111e+00 1.257900085996e+00 1.251526326610e+00 1.243767470949e+00 1.234923626106e+00 1.225392184286e+00 1.215663176930e+00 1.206298287389e+00 1.197791181792e+00 1.190601490108e+00 1.184990352866e+00 1.181044523552e+00 1.178637754433e+00 1.177405730614e+00 1.176894580630e+00 1.176515129594e+00 1.175150367784e+00 1.171927760546e+00 1.167541996563e+00 1.163012301785e+00 1.159254767246e+00 1.156719855911e+00 1.155300537917e+00 1.154446058666e+00 1.153471880797e+00 1.151973005471e+00 1.150129168227e+00 1.148720350149e+00 1.148931380569e+00 1.151940368573e+00 1.158394886202e+00 1.168060584214e+00 1.179760208601e+00 1.191583726166e+00 1.201313292236e+00 1.207052846257e+00 1.204370374098e+00 1.183073310566e+00 1.119366147395e+00 1.019972473610e+00 9.266238916726e-01 8.894832249111e-01 9.316233921135e-01 1.025750147440e+00 1.121869327902e+00 1.180511949684e+00 1.182426566544e+00 1.128101973216e+00 1.036263890069e+00 9.412996585137e-01 8.841724180575e-01 8.893103374176e-01 9.442810817537e-01 1.012955001728e+00 1.062821037056e+00 1.077391004809e+00 1.056546793860e+00 1.013273435418e+00 9.681045562433e-01 9.406410069563e-01 9.399429342982e-01 9.608894006511e-01 9.906020744688e-01 1.017898509040e+00 1.038269858656e+00 1.052928500020e+00 1.064574594333e+00 1.073018888911e+00 1.073628377455e+00 1.059856829789e+00 1.028168333529e+00 9.832608537677e-01 9.409164369441e-01 9.250081450152e-01 9.546141705313e-01 1.028225667277e+00 1.123152357611e+00 1.209380970504e+00 1.262029157910e+00 1.266959650568e+00 1.222962187893e+00 1.142690844877e+00 1.052341197421e+00 9.869983959415e-01 9.754210553837e-01 1.019571728707e+00 1.093319433495e+00 1.162938496876e+00 1.203826169311e+00 1.205489917082e+00 1.171001034430e+00 1.114365856701e+00 1.056065017155e+00 1.015414196318e+00 1.001405842988e+00 1.008453870519e+00 1.021800155996e+00 1.027605074003e+00 1.019803324973e+00 1.001830534158e+00 9.839486344304e-01 9.773473542481e-01 9.871413602894e-01 1.008878564784e+00 1.031521022361e+00 1.043976357083e+00 1.040772211671e+00 1.024565712447e+00 1.005406439687e+00 9.963664894190e-01 1.006288732026e+00 1.033773461817e+00 1.067365993307e+00 1.091750556978e+00 1.094649982397e+00 1.071373858388e+00 1.026685232820e+00 9.743132206792e-01 9.332468038047e-01 9.193774509859e-01 9.358590335112e-01 9.708519828695e-01 1.005643863288e+00 1.024621054985e+00 1.020899788502e+00 9.977366356590e-01 9.668869207618e-01 9.439994636137e-01 9.409016583056e-01 9.589616978209e-01
 7.346908199249e-01 7.345096403458e-01 7.342519454226e-01 7.338443612078e-01 7.333094360413e-01 7.327173435207e-01 7.321572561212e-01 7.317147638582e-01 7.314133679178e-01 7.311742220479e-01 7.308662070169e-01 7.304109082454e-01 7.298295655568e-01 7.292059951957e-01 7.286308025000e-01 7.281627176067e-01 7.278073048403e-01 7.274947457340e-01 7.271204697681e-01 7.266238756143e-01 7.260256889865e-01 7.253982796530e-01 7.248100826790e-01 7.243028161314e-01 7.238844782592e-01 7.235189377230e-01 7.231322549003e-01 7.226555295001e-01 7.220760095599e-01 7.214390235349e-01 7.208161543991e-01 7.202704752502e-01 7.198350318050e-01 7.194867738110e-01 7.191440090663e-01 7.187077799617e-01 7.181294304470e-01 7.174498203803e-01 7.167833462647e-01 7.162453818830e-01 7.158809133425e-01 7.156185994634e-01 7.153062700631e-01 7.148130436348e-01 7.141242079975e-01 7.133600806337e-01 7.126836416234e-01 7.121937950611e-01 7.118569177516e-01 7.115296321089e-01 7.110573973502e-01 7.103741763731e-01 7.095486880880e-01 7.087310390802e-01 7.080492371585e-01 7.075264390143e-01 7.070766162371e-01 7.065751216395e-01 7.059373612575e-01 7.051653353134e-01 7.043353151338e-01 7.035377096768e-01 7.028328598707e-01 7.022331072927e-01 7.017052685389e-01 7.011839852112e-01 7.005932507292e-01 6.998800939115e-01 6.990535368714e-01 6.982017853420e-01 6.974461252752e-01 6.968609265296e-01 6.964022008460e-01 6.959257480779e-01 6.952839216683e-01 6.944321171063e-01 6.934671578000e-01 6.925606566019e-01 6.918344661337e-01 6.912767443089e-01 6.907524751291e-01 6.901110762974e-01 6.892872183370e-01 6.883349789160e-01 6.873738114661e-01 6.865098030202e-01 6.857788720538e-01 6.851351751581e-01 6.844944688844e-01 6.837825591872e-01 6.829655588453e-01 6.820574420605e-01 6.811129230057e-01 6.802116352283e-01 6.794128798945e-01 6.787179504106e-01 6.780670632732e-01 6.773646804173e-01 6.765333292877e-01 6.755615706683e-01 6.745225533898e-01 6.735358533517e-01 6.726922309916e-01 6.719950042003e-01 6.713503096638e-01 6.706178320782e-01 6.697003018674e-01 6.686121959977e-01 6.674839752020e-01 6.664802690126e-01 6.656852757367e-01 6.650406703098e-01 6.643794717414e-01 6.635396761560e-01 6.624734040123e-01 6.612827269694e-01 6.601497492619e-01 6.592093308402e-01 6.584587897388e-01 6.577743074656e-01 6.569897775128e-01 6.560048309078e-01 6.548453134691e-01 6.536476329459e-01 6.525649064992e-01 6.516687788154e-01 6.509084706507e-01 6.501465710567e-01 6.492494055997e-01 6.481666066038e-01 6.469720777749e-01 6.458033303438e-01 6.447682647450e-01 6.438830545429e-01 6.430648759317e-01 6.421953907325e-01 6.411877567712e-01 6.400482405899e-01 6.388620607667e-01 6.377304912220e-01 6.367138296417e-01 6.357950103657e-01 6.348957628813e-01 6.339283030911e-01 6.328492402117e-01 6.316904397672e-01 6.305237507446e-01 6.294138013900e-01 6.283843416674e-01 6.274055395583e-01 6.264187021599e-01 6.253744758450e-01 6.242641937658e-01 6.231148722341e-01 6.219661284301e-01 6.208551991391e-01 6.197939041184e-01 6.187586836305e-01 6.177109907676e-01 6.166243848387e-01 6.154940018589e-01 6.143385810083e-01 6.131884891658e-01 6.120667833328e-01 6.109700150695e-01 6.098817462561e-01 6.087809813224e-01 6.076547776762e-01 6.065048541068e-01 6.053469006064e-01 6.041955021823e-01 6.030568876762e-01 6.019240793035e-01 6.007920079483e-01 5.996546427789e-01 5.985086106857e-01 5.973555899688e-01 5.962003076541e-01 5.950426557964e-01 5.938833050767e-01 5.927272552621e-01 5.915759016865e-01 5.904251857396e-01 5.892743527262e-01 5.881177587104e-01 5.869517961146e-01 5.857805031026e-01 5.846100128463e-01 5.834428604719e-01 5.822799954170e-01 5.811172813430e-01 5.799516818357e-01 5.787792472575e-01 5.776023573530e-01 5.764246470236e-01 5.752484090969e-01 5.740728250219e-01 5.728984288662e-01 5.717217526606e-01 5.705418822245e-01 5.693604964470e-01 5.681800204985e-01 5.670024717890e-01 5.658249154682e-01 5.646459573778e-01 5.634624703734e-01 5.622772416554e-01 5.610929183499e-01 5.599141685539e-01 5.587392382003e-01 5.575658334022e-01 5.563904641816e-01 5.552123897647e-01 5.540338359355e-01 5.528596191303e-01 5.516909676388e-01 5.505253133360e-01 5.493607965956e-01 5.481972290346e-01 5.470348434031e-01 5.458757118841e-01 5.447202043340e-01 5.435662319871e-01 5.424127253788e-01 5.412597778624e-01 5.401118155276e-01 5.389677236606e-01 5.378290334529e-01 5.366925015903e-01 5.355561152662e-01 5.344189804019e-01 5.332859465672e-01 5.321586951103e-01 5.310373515071e-01 5.299221677280e-01 5.288097429254e-01 5.276985286926e-01 5.265905574332e-01 5.254878204090e-01 5.243901739003e-01 5.232985121481e-01 5.222154094463e-01 5.211361725712e-01 5.200610256020e-01 5.189918142802e-01 5.179258999909e-01 5.168652882224e-01 5.158118310032e-01 5.147660944474e-01 5.137279575388e-01 5.126975899836e-01 5.116723914830e-01 5.106494631178e-01 5.096346706811e-01 5.086260588202e-01 5.076261819504e-01 5.066366319599e-01 5.056562003667e-01 5.046820009761e-01 5.037132535104e-01 5.027520367544e-01 5.017977133968e-01 5.008548640307e-01 4.999240539740e-01 4.990029187400e-01 4.980897340630e-01 4.971850687189e-01 4.962887571215e-01 4.954035000437e-01 4.945304703198e-01 4.936664588848e-01 4.928124546803e-01 4.919693008214e-01 4.911372654195e-01 4.903160101123e-01 4.895066919418e-01 4.887091232323e-01 4.879206697951e-01 4.871418138342e-01 4.863771783228e-01 4.856243599275e-01 4.848857710709e-01 4.841579105320e-01 4.834416964515e-01 4.827374642962e-01 4.820449333558e-01 4.813670025197e-01 4.807039488330e-01 4.800551124390e-01 4.794188463019e-01 4.787951573068e-01 4.781844836763e-01 4.775878976898e-01 4.770063415022e-01 4.764427562287e-01 4.758934874550e-01 4.753578878622e-01 4.748360616090e-01 4.743293545666e-01 4.738387458714e-01 4.733667576099e-01 4.729127595759e-01 4.724721272160e-01 4.720472417516e-01 4.716373675879e-01 4.712447434865e-01 4.708704838007e-01 4.705134676021e-01 4.701731536379e-01 4.698493789586e-01 4.695416533919e-01 4.692505604694e-01 4.689776851652e-01 4.687229136111e-01 4.684866567861e-01 4.682678010965e-01 4.680672373792e-01 4.678845989852e-01 4.677196139119e-01 4.675729031446e-01 4.674453002695e-01 4.673366086579e-01 4.672474968601e-01 4.671760083155e-01 4.671230633615e-01 4.670881854945e-01 4.670730641205e-01 4.670783177893e-01 4.671029367338e-01 4.671465812530e-01 4.672075630443e-01 4.672864874133e-01 4.673874746201e-01 4.675088487892e-01 4.676505942961e-01 4.678119987433e-01 4.679913861159e-01 4.681895254354e-01 4.684093249221e-01 4.686507559852e-01 4.689124901310e-01 4.691951216446e-01 4.694960173677e-01 4.698161914814e-01 4.701568247316e-01 4.705189244648e-01 4.709020773242e-01 4.713047984652e-01 4.717271491345e-01 4.721686637518e-01 4.726301644046e-01 4.731119815172e-01 4.736137698185e-01 4.741365418101e-01 4.746786484298e-01 4.752399404097e-01 4.758207129381e-01 4.764214511368e-01 4.770422322114e-01 4.776829046252e-01 4.783424501546e-01 4.790219390917e-01 4.797218015564e-01 4.804399112509e-01 4.811776835097e-01 4.819337331041e-01 4.827095167108e-01 4.835041030643e-01 4.843184656882e-01 4.851524645910e-01 4.860037572390e-01 4.868745402776e-01 4.877628772408e-01 4.886680166311e-01 4.895942986595e-01 4.905376189224e-01 4.914988388698e-01 4.924775520549e-01 4.934728114115e-01 4.944844492175e-01 4.955143765219e-01 4.965617231833e-01 4.976268864559e-01 4.987084259442e-01 4.998051628838e-01 5.009177402550e-01 5.020478727993e-01 5.031938559837e-01 5.043566460223e-01 5.055353675690e-01 5.067283830621e-01 5.079372327605e-01 5.091613095404e-01 5.103999464431e-01 5.116548430058e-01 5.129241681812e-01 5.142073016027e-01 5.155053538573e-01 5.168161997314e-01 5.181401122547e-01 5.194810413074e-01 5.208330705802e-01 5.221974653317e-01 5.235754514837e-01 5.249652063315e-01 5.263692590543e-01 5.277845786327e-01 5.292113587730e-01 5.306505105682e-01 5.321006232331e-01 5.335617629702e-01 5.350342225256e-01 5.365177904150e-01 5.380102913997e-01 5.395155170359e-01 5.410293529735e-01 5.425521402903e-01 5.440856418840e-01 5.456272459336e-01 5.471794019060e-01 5.487400617838e-01 5.503084904599e-01 5.518864294447e-01 5.534712369794e-01 5.550643976190e-01 5.566650334298e-01 5.582740998088e-01 5.598883082999e-01 5.615103397391e-01 5.631383646526e-01 5.647733367729e-01 5.664132347109e-01 5.680593390300e-01 5.697106581743e-01 5.713672323703e-01 5.730287185273e-01 5.746952341293e-01 5.763660624244e-01 5.780402339929e-01 5.797190816023e-01 5.814019505708e-01 5.830860264618e-01 5.847750636971e-01 5.864665779379e-01 5.881605429570e-01 5.898571348299e-01 5.915545831451e-01 5.932547624154e-01 5.949568073618e-01 5.966584565443e-01 5.983617801356e-01 6.000658811818e-01 6.017694249802e-01 6.034748852284e-01 6.051788401571e-01 6.068822341797e-01 6.085852342326e-01 6.102873602537e-01 6.119882675856e-01 6.136875472334e-01 6.153845626745e-01 6.170796584796e-01 6.187735634232e-01 6.204637840375e-01 6.221510179449e-01 6.238357780547e-01 6.255159251241e-01 6.271933150765e-01 6.288672839627e-01 6.305357783948e-01 6.322003676182e-01 6.338608903390e-01 6.355153958154e-01 6.371648184182e-01 6.388087058804e-01 6.404466242492e-01 6.420790096484e-01 6.437036990060e-01 6.453222934845e-01 6.469356757169e-01 6.485399633230e-01 6.501377805742e-01 6.517271112428e-01 6.533089095004e-01 6.548834615218e-01 6.564478131244e-01 6.580037258278e-01 6.595515013792e-01 6.610884407789e-01 6.626171436335e-01 6.641352659970e-01 6.656437865384e-01 6.671423160207e-01 6.686291331516e-01 6.701050636947e-01 6.715715443052e-01 6.730254660721e-01 6.744680808714e-01 6.758993876317e-01 6.773171868603e-01 6.787239885553e-01 6.801169172736e-01 6.814967879350e-01 6.828647295304e-01 6.842184711937e-01 6.855591111098e-01 6.868853330460e-01 6.881971481413e-01 6.894952971049e-01 6.907782801019e-01 6.920459481077e-01 6.932995040821e-01 6.945364791185e-01 6.957582898411e-01 6.969647137440e-01 6.981542813915e-01 6.993279662471e-01 7.004849319029e-01 7.016240129199e-01 7.027469444427e-01 7.038523155901e-01 7.049400432741e-01 7.060096248767e-01 7.070610092459e-01 7.080948506584e-01 7.091093245871e-01 7.101044834447e-01 7.110824825915e-01 7.120395696055e-01 7.129777166407e-01 7.138960832960e-01 7.147940685286e-01 7.156729913676e-01 7.165303703496e-01 7.173669947632e-01 7.181835099102e-01 7.189790077899e-01 7.197527961838e-01 7.205046942911e-01 7.212348321693e-01 7.219433202177e-01 7.226303151647e-01 7.232933077388e-01 7.239361545139e-01 7.245542147728e-01 7.251495296830e-01 7.257219974863e-01 7.262706996105e-01 7.267954453770e-01 7.272970337326e-01 7.277741520698e-01 7.282272440194e-01 7.286557466915e-01 7.290599234199e-01 7.294389727330e-01 7.297933189993e-01 7.301223911801e-01 7.304263655654e-01 7.307039185503e-01 7.309565224647e-01 7.311827755120e-01 7.313825806682e-01 7.315570752052e-01 7.317045855907e-01 7.318259498533e-01 7.319198414105e-01 7.319868267431e-01 7.320280125749e-01 7.320403761722e-01 7.320260556331e-01 7.319841413272e-01 7.319149960926e-01 7.318170903644e-01 7.316917271343e-01 7.315380844636e-01 7.313565932184e-01 7.311462034946e-01 7.309077570761e-01 7.306402369671e-01 7.303447448174e-01 7.300198516604e-01 7.296659933784e-01 7.292827761056e-01 7.288713931234e-01 7.284300786729e-01 7.279601271209e-01 7.274599687223e-01 7.269303617642e-01 7.263717197511e-01 7.257829393248e-01 7.251648501319e-01 7.245166985655e-01 7.238385845057e-01 7.231308847834e-01 7.223928008591e-01 7.216249328048e-01 7.208271172075e-01 7.199992768666e-01 7.191412918226e-01 7.182529214917e-01 7.173351776272e-01 7.163870645711e-01 7.154081899213e-01 7.144000794079e-01 7.133613355190e-01 7.122929180980e-01 7.111946880160e-01 7.100656693493e-01 7.089067993535e-01 7.077182503007e-01 7.064993846396e-01 7.052517047995e-01 7.039739181340e-01 7.026657392725e-01 7.013286424372e-01 6.999624413785e-01 6.985666079836e-01 6.971408423022e-01 6.956871152371e-01 6.942038380287e-01 6.926914680686e-01 6.911507628633e-01 6.895814739729e-01 6.879834121514e-01 6.863572038181e-01 6.847031111517e-01 6.830221808551e-01 6.813126490757e-01 6.795758617941e-01 6.778125664952e-01 6.760215323216e-01 6.742044497491e-01 6.723602547439e-01 6.704903665759e-01 6.685958472655e-01 6.666743301641e-01 6.647285021004e-01 6.627571594551e-01 6.607616292831e-01 6.587427474093e-01 6.566988152442e-01 6.546321166820e-01 6.525418515843e-01 6.504295740169e-01 6.482949922567e-01 6.461380096936e-01 6.439607883982e-01 6.417625014060e-01 6.395435414283e-01 6.373046483064e-01 6.350473890076e-01 6.327702840332e-01 6.304758971238e-01 6.281631694794e-01 6.258335560770e-01 6.234872523720e-01 6.211252172489e-01 6.187490505249e-01 6.163563034621e-01 6.139508378451e-01 6.115321549118e-01 6.091015704469e-01 6.066582880340e-01 6.042040955861e-01 6.017401580817e-01 5.992660127850e-01 5.967839333798e-01 5.942940762694e-01 5.917967717288e-01 5.892935882268e-01 5.867846924477e-01 5.842717747363e-01 5.817549823675e-01 5.792364079808e-01 5.767165092802e-01 5.741950230007e-01 5.716750542732e-01 5.691560140934e-01 5.666392533076e-01 5.641263624070e-01 5.616188751563e-01 5.591159103170e-01 5.566201954202e-01 5.541326991331e-01 5.516547055801e-01 5.491866749597e-01 5.467308893944e-01 5.442868602265e-01 5.418578857315e-01 5.394444877978e-01 5.370460868664e-01 5.346670690260e-01 5.323061051495e-01 5.299664018937e-01 5.276480389542e-01 5.253531409944e-01 5.230824044209e-01 5.208365420266e-01 5.186191698434e-01 5.164293110009e-01 5.142700847559e-01 5.121416686853e-01 5.100454244698e-01 5.079848334200e-01 5.059575382389e-01 5.039676906682e-01 5.020164805726e-01 5.001035345796e-01 4.982323919278e-01 4.964026227809e-01 4.946169889383e-01 4.928752451113e-01 4.911784043842e-01 4.895316907560e-01 4.879307829538e-01 4.863808905776e-01 4.848806469545e-01 4.834336035221e-01 4.820395739842e-01 4.806981267717e-01 4.794142980732e-01 4.781842289535e-01 4.770124293168e-01 4.758980849651e-01 4.748423970514e-01 4.738470849291e-01 4.729096659477e-01 4.720370160972e-01 4.712227501233e-01 4.704716540769e-01 4.697833148307e-01 4.691570819287e-01 4.685966106578e-01 4.680966888671e-01 4.676636123414e-01 4.672919153677e-01 4.669847461006e-01 4.667429032009e-01 4.665631014465e-01 4.664489992139e-01 4.663952748666e-01 4.664074583836e-01 4.664803768241e-01 4.666152940371e-01 4.668142783213e-01 4.670706086831e-01 4.673913105295e-01 4.677666548883e-01 4.682040244330e-01 4.686976520419e-01 4.692465585846e-01 4.698546867418e-01 4.705120340693e-01 4.712273226646e-01 4.719898582671e-01 4.728051835115e-01 4.736682762914e-01 4.745778539881e-01 4.755359098290e-01 4.765341105638e-01 4.775793369700e-01 4.786613142643e-01 4.797839266923e-01 4.809447411688e-01 4.821379740894e-01 4.833689142584e-01 4.846267395994e-01 4.859183756610e-01 4.872336043396e-01 4.885764039478e-01 4.899432976731e-01 4.913284500793e-01 4.927366116745e-01 4.941564611969e-01 4.955963450633e-01 4.970456635872e-01 4.985063977619e-01 4.999760788198e-01 5.014490196774e-01 5.029305747257e-01 5.044084477880e-01 5.058903486164e-01 5.073650002493e-01 5.088365550749e-01 5.103013002760e-01 5.117528951930e-01 5.131972763506e-01 5.146219005636e-01 5.160349452424e-01 5.174256029961e-01 5.187965423394e-01 5.201454293402e-01 5.214657369348e-01 5.227630248679e-01 5.240248335039e-01 5.252601557286e-01 5.264574616595e-01 5.276194963033e-01 5.287449437192e-01 5.298258258796e-01 5.308692611275e-01 5.318621081872e-01 5.328133941455e-01 5.337127070796e-01 5.345625282888e-01 5.353597113476e-01 5.360998958880e-01 5.367880786327e-01 5.374131354455e-01 5.379820754493e-01 5.384856453433e-01 5.389266414318e-01 5.393024969898e-01 5.396086400905e-01 5.398494181043e-01 5.400154927906e-01 5.401119572272e-01 5.401330130563e-01 5.400792426759e-01 5.399488934430e-01 5.397381879985e-01 5.394513533594e-01 5.390783480900e-01 5.386265390633e-01 5.380899360781e-01 5.374683125749e-01 5.367611711197e-01 5.359652713075e-01 5.350826817178e-01 5.341101363017e-01 5.330472640254e-01 5.318938625423e-01 5.306475223516e-01 5.293093943839e-01 5.278772285211e-01 5.263508337774e-01 5.247304884014e-01 5.230138841210e-01 5.212039787286e-01 5.192957838551e-01 5.172930945739e-01 5.151944680520e-01 5.129974105091e-01 5.107075547405e-01 5.083174174736e-01 5.058360767634e-01 5.032550082912e-01 5.005801341903e-01 4.978117874636e-01 4.949453795665e-01 4.919919563365e-01 4.889371766177e-01 4.857998954723e-01 4.825658578592e-01 4.792445848120e-01 4.758378186327e-01 4.723379086291e-01 4.687631620446e-01 4.650953039135e-01 4.613565565205e-01 4.575315578414e-01 4.536336323294e-01 4.496650568604e-01 4.456169287918e-01 4.415138048086e-01 4.373312392643e-01 4.331012971107e-01 4.288052893848e-01 4.244578330263e-01 4.200665103774e-01 4.156190573487e-01 4.111481151292e-01 4.066255121159e-01 4.020883370480e-01 3.975181800063e-01 3.929339269856e-01 3.883443125223e-01 3.837396809291e-01 3.791547960288e-01 3.745646080955e-01 3.700086618474e-01 3.654719056483e-01 3.609760352459e-01 3.565319335036e-01 3.521337244184e-01 3.478201430144e-01 3.435680195440e-01 3.394209399471e-01 3.353670535287e-01 3.314304949135e-01 3.276260080422e-01 3.239512406526e-01 3.204459620133e-01 3.170920892310e-01 3.139322288998e-01 3.109604243801e-01 3.081990976793e-01 3.056653907943e-01 3.033565597633e-01 3.013125636384e-01 2.995146594301e-01 2.980027338656e-01 2.967681489529e-01 2.958301139481e-01 2.951994697771e-01 2.948724610557e-01 2.948739611890e-01 2.951864096749e-01 2.958351796492e-01 2.968048290214e-01 2.981059808858e-01 2.997360632525e-01 3.016839318490e-01 3.039600885266e-01 3.065419292297e-01 3.094391838714e-01 3.126297723857e-01 3.161141450514e-01 3.198767193628e-01 3.239067542741e-01 3.281971872631e-01 3.327289723160e-01 3.374958774297e-01 3.424787402255e-01 3.476703594149e-01 3.530514393027e-01 3.586138828031e-01 3.643407557542e-01 3.702209393669e-01 3.762394404438e-01 3.823839788911e-01 3.886437507592e-01 3.950013340750e-01 4.014511077301e-01 4.079732570380e-01 4.145643399011e-01 4.212050469217e-01 4.278897778747e-01 4.346063982046e-01 4.413412612797e-01 4.480898309284e-01 4.548341244496e-01 4.615730189344e-01 4.682893558193e-01 4.749793712072e-01 4.816335128795e-01 4.882368129676e-01 4.947919312816e-01 5.012776649134e-01 5.076994702913e-01 5.140380432833e-01 5.202917705470e-01 5.264542749169e-01 5.325114606621e-01 5.384673500597e-01 5.443022739353e-01 5.500226479281e-01 5.556111511216e-01 5.610687805829e-01 5.663875294706e-01 5.715579714434e-01 5.765844972221e-01 5.814494933047e-01 5.861601598981e-01 5.906998402619e-01 5.950742164912e-01 5.992737504898e-01 6.032921908794e-01 6.071343005095e-01 6.107842389132e-01 6.142525562444e-01 6.175219182656e-01 6.206019159093e-01 6.234821210464e-01 6.261620954183e-01 6.286449958208e-01 6.309184416560e-01 6.329954046442e-01 6.348602650893e-01 6.365252349666e-01 6.379805508583e-01 6.392314420663e-01 6.402797243660e-01 6.411182782528e-01 6.417626530244e-01 6.421967947393e-01 6.424391739732e-01 6.424818046597e-01 6.423310480450e-01 6.419957306400e-01 6.414682061433e-01 6.407678234141e-01 6.398849533869e-01 6.388391892730e-01 6.376264489798e-01 6.362570632317e-01 6.347431472831e-01 6.330831584754e-01 6.312977400907e-01 6.293834520210e-01 6.273626447400e-01 6.252371974645e-01 6.230217881163e-01 6.207296819101e-01 6.183697093059e-01 6.159601662926e-01 6.135096153696e-01 6.110393490240e-01 6.085582994927e-01 6.060868429980e-01 6.036387959588e-01 6.012325494581e-01 5.988862505721e-01 5.966136361179e-01 5.944409383320e-01 5.923774926766e-01 5.904508574299e-01 5.886717295186e-01 5.870640170349e-01 5.856474736434e-01 5.844330501551e-01 5.834512085351e-01 5.827054886781e-01 5.822239003898e-01 5.820169093572e-01 5.821004859016e-01 5.824909378896e-01 5.831945541129e-01 5.842320655002e-01 5.856031613307e-01 5.873247521454e-01 5.893953294635e-01 5.918251305609e-01 5.946151845334e-01 5.977624003407e-01 6.012739620151e-01 6.051349923192e-01 6.093527305216e-01 6.139097130614e-01 6.188036730226e-01 6.240226566925e-01 6.295504704157e-01 6.353810471424e-01 6.414899975539e-01 6.478695090065e-01 6.544959026328e-01 6.613530016335e-01 6.684207861245e-01 6.756766354887e-01 6.831027799836e-01 6.906731316187e-01 6.983701918187e-01 7.061674582555e-01 7.140435560395e-01 7.219732927895e-01 7.299363440590e-01 7.379071643067e-01 7.458621446067e-01 7.537816306097e-01 7.616366822033e-01 7.694114791342e-01 7.770755376761e-01 7.846152259784e-01 7.920037137846e-01 7.992193779131e-01 8.062461973699e-01 8.130553887260e-01 8.196391252207e-01 8.259676498286e-01 8.320282390755e-01 8.378037766245e-01 8.432731549788e-01 8.484263729169e-01 8.532410157251e-01 8.577101241116e-01 8.618144910517e-01 8.655448203003e-01 8.688884554609e-01 8.718356883230e-01 8.743784897853e-01 8.765036560628e-01 8.782114788998e-01 8.794889423391e-01 8.803385302491e-01 8.807524470675e-01 8.807300437909e-01 8.802744910063e-01 8.793804310301e-01 8.780606932320e-01 8.763092879560e-01 8.741409965313e-01 8.715599901546e-01 8.685751725379e-01 8.652039942094e-01 8.614521897461e-01 8.573437805008e-01 8.528913814017e-01 8.481173398129e-01 8.430429636357e-01 8.376923753855e-01 8.320936505761e-01 8.262733406965e-01 8.202661309888e-01 8.141001865197e-01 8.078159565981e-01 8.014463792332e-01 7.950335260688e-01 7.886186525327e-01 7.822408478022e-01 7.759498064721e-01 7.697864211081e-01 7.637997054406e-01 7.580334482864e-01 7.525357287154e-01 7.473540362330e-01 7.425311625295e-01 7.381141025661e-01 7.341411174534e-01 7.306534435065e-01 7.276862258184e-01 7.252717120175e-01 7.234355903337e-01 7.222027049832e-01 7.215875516746e-01 7.216005158085e-01 7.222487315277e-01 7.235244340389e-01 7.254286914522e-01 7.279344063833e-01 7.310293877324e-01 7.346850470134e-01 7.388628836775e-01 7.435322257626e-01 7.486430861527e-01 7.541542211619e-01 7.600111078104e-01 7.661621286162e-01 7.725514356388e-01 7.791202932498e-01 7.858126021428e-01 7.925647624393e-01 7.993239683990e-01 8.060237159137e-01 8.126125639182e-01 8.190300338090e-01 8.252198497871e-01 8.311366797774e-01 8.367190164780e-01 8.419270484510e-01 8.467113161700e-01 8.510314136434e-01 8.548494266252e-01 8.581268392848e-01 8.608381031528e-01 8.629492408568e-01 8.644449196686e-01 8.652993730690e-01 8.655045790971e-01 8.650499925645e-01 8.639299863208e-01 8.621538434139e-01 8.597177275312e-01 8.566470690784e-01 8.529519579736e-01 8.486626202752e-01 8.438138052215e-01 8.384345606975e-01 8.325833911591e-01 8.263013849411e-01 8.196527652390e-01 8.127041689522e-01 8.055234629349e-01 7.981952560924e-01 7.908000187570e-01 7.834309006494e-01 7.761822354644e-01 7.691536212939e-01 7.624476140526e-01 7.561656341142e-01 7.504158573850e-01 7.452923550690e-01 7.408980868690e-01 7.373200254791e-01 7.346401648140e-01 7.329315025698e-01 7.322472538121e-01 7.326332623390e-01 7.341182752888e-01 7.367039845567e-01 7.403870433297e-01 7.451406574525e-01 7.509138074231e-01 7.576582630190e-01 7.652872631153e-01 7.737207989673e-01 7.828600964645e-01 7.925939219953e-01 8.028158411870e-01 8.134022491372e-01 8.242401585128e-01 8.352035051710e-01 8.461798560562e-01 8.570496427949e-01 8.677015829345e-01 8.780339293104e-01 8.879371682599e-01 8.973301029077e-01 9.061203026733e-01 9.142294446420e-01 9.216008385167e-01 9.281642818596e-01 9.338805662008e-01 9.387088151568e-01 9.426240002486e-01 9.456100665480e-01 9.476628071418e-01 9.487928278982e-01 9.490132188571e-01 9.483631393202e-01 9.468804764475e-01 9.446212293624e-01 9.416550217734e-01 9.380565823370e-01 9.339167992715e-01 9.293346087541e-01 9.244216448501e-01 9.192913613802e-01 9.140708066697e-01 9.088919064576e-01 9.038868538381e-01 8.991879806718e-01 8.949347933875e-01 8.912548672354e-01 8.882701317456e-01 8.860993604885e-01 8.848368855920e-01 8.845740465972e-01 8.853768621519e-01 8.872899599041e-01 8.903477597570e-01 8.945460692382e-01 8.998739532970e-01 9.062882968805e-01 9.137310834785e-01 9.221266043713e-01 9.313769067366e-01 9.413764284004e-01 9.520059351741e-01 9.631414269279e-01 9.746468245299e-01 9.863917131139e-01 9.982384398311e-01 1.010053266167e+00 1.021710572480e+00 1.033081705578e+00 1.044054550058e+00 1.054516643981e+00 1.064370121208e+00 1.073528466902e+00 1.081911896891e+00 1.089454912576e+00 1.096105390111e+00 1.101826301725e+00 1.106585369127e+00 1.110380879832e+00 1.113212041877e+00 1.115097189354e+00 1.116078366492e+00 1.116200264976e+00 1.115536837859e+00 1.114166083879e+00 1.112194011882e+00 1.109730654910e+00 1.106904036689e+00 1.103857485111e+00 1.100736940873e+00 1.097704470240e+00 1.094917603825e+00 1.092544258232e+00 1.090737106877e+00 1.089652981911e+00 1.089429413506e+00 1.090180282411e+00 1.092017090800e+00 1.094999304529e+00 1.099180138978e+00 1.104569015125e+00 1.111143060523e+00 1.118859205129e+00 1.127623569609e+00 1.137335849022e+00 1.147854600176e+00 1.159027028238e+00 1.170683174279e+00 1.182640292725e+00 1.194717403363e+00 1.206720106423e+00 1.218476452442e+00 1.229805987230e+00 1.240549802128e+00 1.250564132026e+00 1.259715086531e+00 1.267897145166e+00 1.275010701442e+00 1.280993329848e+00 1.285785890082e+00 1.289355301829e+00 1.291689384915e+00 1.292777779827e+00 1.292645424853e+00 1.291307911221e+00 1.288808427035e+00 1.285192588517e+00 1.280515610752e+00 1.274847396608e+00 1.268255871113e+00 1.260831421723e+00 1.252666244352e+00 1.243873988045e+00 1.234579030813e+00 1.224925085817e+00 1.215077777926e+00 1.205214148470e+00 1.195547154664e+00 1.186289621296e+00 1.177681175383e+00 1.169963219309e+00 1.163366262339e+00 1.158123008214e+00 1.154415286943e+00 1.152405237277e+00 1.152181707036e+00 1.153777195827e+00 1.157150130680e+00 1.162176357705e+00 1.168680868233e+00 1.176397983879e+00 1.185046365626e+00 1.194294753753e+00 1.203810284256e+00 1.213285777386e+00 1.222421530153e+00 1.230996445223e+00 1.238830782490e+00 1.245822730409e+00 1.251948867269e+00 1.257229161012e+00 1.261763707650e+00 1.265667213713e+00 1.269067357441e+00 1.272097850317e+00 1.274825171335e+00 1.277282590843e+00 1.279425714669e+00 1.281114816684e+00 1.282179598448e+00 1.282360763684e+00 1.281402821598e+00 1.279065021153e+00 1.275129917681e+00 1.269524801072e+00 1.262241976930e+00 1.253456834407e+00 1.243484190626e+00 1.232748918813e+00 1.221825009727e+00 1.211277003685e+00 1.201698689118e+00 1.193555340101e+00 1.187148655753e+00 1.182590956208e+00 1.179705665139e+00 1.178161036903e+00 1.177412398229e+00 1.176185897678e+00 1.173399420027e+00 1.169656275872e+00 1.165861233417e+00 1.162808954433e+00 1.160824553497e+00 1.159684124725e+00 1.158755932212e+00 1.157320549153e+00 1.154981247198e+00 1.151983954249e+00 1.149246462742e+00 1.148139096395e+00 1.150071790970e+00 1.155934822451e+00 1.165700864600e+00 1.178315738792e+00 1.191854399198e+00 1.203832936979e+00 1.211525301494e+00 1.208511982905e+00 1.189517887537e+00 1.115533841634e+00 1.010478837389e+00 9.207918117199e-01 8.966605580669e-01 9.524918548286e-01 1.051934831941e+00 1.143401365788e+00 1.190180076130e+00 1.177032346804e+00 1.109170906881e+00 1.010925866796e+00 9.223385806431e-01 8.854207261578e-01 9.151776001675e-01 9.861304271416e-01 1.056999153564e+00 1.096996985099e+00 1.093756533180e+00 1.052322666513e+00 9.919523517322e-01 9.398998784176e-01 9.196567409495e-01 9.370671347070e-01 9.779303159171e-01 1.020738103320e+00 1.049813605866e+00 1.060337864060e+00 1.056764358361e+00 1.047853131838e+00 1.040486252685e+00 1.035320254623e+00 1.027302736758e+00 1.010539772561e+00 9.844949571596e-01 9.577540634900e-01 9.467389984144e-01 9.671890206115e-01 1.022063914855e+00 1.097370000899e+00 1.169823339093e+00 1.217598042196e+00 1.227074529642e+00 1.196018834992e+00 1.134703048391e+00 1.065025665166e+00 1.015384591530e+00 1.007941987179e+00 1.044060594818e+00 1.103667357350e+00 1.159816410089e+00 1.192070914138e+00 1.191789101145e+00 1.162362075326e+00 1.116739154014e+00 1.072618750081e+00 1.044872405496e+00 1.038037470083e+00 1.044546382827e+00 1.050665317770e+00 1.045072658380e+00 1.024381232393e+00 9.945148735416e-01 9.679943798191e-01 9.575577749264e-01 9.682316810437e-01 9.936318489658e-01 1.020036878699e+00 1.034163809843e+00 1.029365824435e+00 1.008283221727e+00 9.822778925840e-01 9.670481564510e-01 9.744201164987e-01 1.004517960478e+00 1.045090278765e+00 1.078631645201e+00 1.090521878279e+00 1.074155196804e+00 1.032936732195e+00 9.799423631619e-01 9.346212854536e-01 9.148041321725e-01 9.263337218622e-01 9.590336374715e-01 9.940584666358e-01 1.014646649247e+00 1.012661000251e+00 9.904661260875e-01 9.594855521349e-01 9.356950526060e-01 9.317025593231e-01 9.495531266050e-01
 7.399399130563e-01 7.398209768736e-01 7.396244833057e-01 7.392831734218e-01 7.388193052285e-01 7.382994656944e-01 7.378085138379e-01 7.374335819129e-01 7.371991446020e-01 7.370246209375e-01 7.367800995260e-01 7.363915473927e-01 7.358806063967e-01 7.353302621722e-01 7.348247450443e-01 7.344229219274e-01 7.341321521846e-01 7.338840817304e-01 7.335775566390e-01 7.331516329934e-01 7.326269190692e-01 7.320720925573e-01 7.315521289197e-01 7.311092181822e-01 7.307564063782e-01 7.304607881952e-01 7.301468032627e-01 7.297430287912e-01 7.292363013066e-01 7.286707997540e-01 7.281149983694e-01 7.276350097405e-01 7.272674799130e-01 7.269925496061e-01 7.267261714489e-01 7.263637601385e-01 7.258543168156e-01 7.252410292127e-01 7.246416534853e-01 7.241744183849e-01 7.238834733792e-01 7.236931871972e-01 7.234503351885e-01 7.230231455538e-01 7.224015481014e-01 7.217067648885e-01 7.211020182213e-01 7.206829584274e-01 7.204127582894e-01 7.201507156062e-01 7.197453727176e-01 7.191324208248e-01 7.183796622863e-01 7.176339626676e-01 7.170204159559e-01 7.165627594946e-01 7.161796383043e-01 7.157480393207e-01 7.151827110910e-01 7.144845144270e-01 7.137263085012e-01 7.129974105394e-01 7.123607994373e-01 7.118292883688e-01 7.113710605334e-01 7.109208545612e-01 7.104011659484e-01 7.097575532766e-01 7.090011042131e-01 7.082180149677e-01 7.075308427329e-01 7.070127593184e-01 7.066204610785e-01 7.062122541056e-01 7.056402825697e-01 7.048594574959e-01 7.039646948662e-01 7.031256223706e-01 7.024655640232e-01 7.019733299150e-01 7.015162462180e-01 7.009447919095e-01 7.001921395887e-01 6.993096273301e-01 6.984161730615e-01 6.976194549459e-01 6.969549579956e-01 6.963785766361e-01 6.958063382170e-01 6.951622075299e-01 6.944130373725e-01 6.935719953703e-01 6.926958845693e-01 6.918628609990e-01 6.911297369023e-01 6.904984364196e-01 6.899109115164e-01 6.892729876957e-01 6.885100757432e-01 6.876084187424e-01 6.866384793466e-01 6.857166566063e-01 6.849345883450e-01 6.842971226092e-01 6.837160487062e-01 6.830520524727e-01 6.822052309440e-01 6.811856404790e-01 6.801213026533e-01 6.791781543098e-01 6.784427186956e-01 6.778597556763e-01 6.772636583316e-01 6.764914788927e-01 6.754927437973e-01 6.743672712711e-01 6.732941408903e-01 6.724108140035e-01 6.717197213927e-01 6.710981698559e-01 6.703793939072e-01 6.694593198663e-01 6.683633852697e-01 6.672265029765e-01 6.662019285014e-01 6.653635407035e-01 6.646625881703e-01 6.639629980311e-01 6.631269635197e-01 6.621055634723e-01 6.609703285586e-01 6.598588653530e-01 6.588810569749e-01 6.580531925307e-01 6.572933134627e-01 6.564819068635e-01 6.555326365834e-01 6.544504903404e-01 6.533209291744e-01 6.522453912124e-01 6.512844593758e-01 6.504200094830e-01 6.495769081561e-01 6.486630177600e-01 6.476387422046e-01 6.465352719951e-01 6.454224040501e-01 6.443667188856e-01 6.433896375447e-01 6.424626033270e-01 6.415270268927e-01 6.405344769857e-01 6.394770088962e-01 6.383787835373e-01 6.372808717123e-01 6.362201986047e-01 6.352089525191e-01 6.342225359543e-01 6.332236857600e-01 6.321847659462e-01 6.311019426807e-01 6.299940452202e-01 6.288914346671e-01 6.278159159710e-01 6.267652307890e-01 6.257216026890e-01 6.246649880427e-01 6.235827865689e-01 6.224765893502e-01 6.213614141099e-01 6.202538217143e-01 6.191567544287e-01 6.180652774532e-01 6.169751179413e-01 6.158769050663e-01 6.147701230240e-01 6.136565644347e-01 6.125407390307e-01 6.114210267198e-01 6.102994757734e-01 6.091801878551e-01 6.080650591215e-01 6.069500412957e-01 6.058336057884e-01 6.047104282731e-01 6.035778789954e-01 6.024395143971e-01 6.013009797941e-01 6.001656058153e-01 5.990330691505e-01 5.979000154157e-01 5.967644208113e-01 5.956203956055e-01 5.944706843298e-01 5.933198239333e-01 5.921697473555e-01 5.910197830735e-01 5.898696168670e-01 5.887170063658e-01 5.875598997223e-01 5.864003623547e-01 5.852418987064e-01 5.840844369423e-01 5.829265785999e-01 5.817663408989e-01 5.806010335147e-01 5.794328171232e-01 5.782643355554e-01 5.771011752371e-01 5.759404132343e-01 5.747809386945e-01 5.736181283852e-01 5.724517169172e-01 5.712836599754e-01 5.701198503909e-01 5.689603995893e-01 5.678024796605e-01 5.666441547628e-01 5.654860882192e-01 5.643285971863e-01 5.631726704814e-01 5.620201057304e-01 5.608681470714e-01 5.597144842209e-01 5.585610792452e-01 5.574106147782e-01 5.562643859373e-01 5.551219890751e-01 5.539802067059e-01 5.528364198195e-01 5.516914530110e-01 5.505498808513e-01 5.494127515881e-01 5.482805066483e-01 5.471532962291e-01 5.460275999151e-01 5.449014803780e-01 5.437776880976e-01 5.426578709098e-01 5.415418759511e-01 5.404312278514e-01 5.393261934674e-01 5.382251232013e-01 5.371268323239e-01 5.360330728534e-01 5.349412799242e-01 5.338530972179e-01 5.327714368618e-01 5.316967556484e-01 5.306271080582e-01 5.295639202252e-01 5.285040121662e-01 5.274471927059e-01 5.263946215115e-01 5.253486372248e-01 5.243086145073e-01 5.232780293045e-01 5.222549488763e-01 5.212375274879e-01 5.202232593212e-01 5.192150438077e-01 5.182123967789e-01 5.172199840619e-01 5.162385018855e-01 5.152647567957e-01 5.142963606303e-01 5.133361145835e-01 5.123831160648e-01 5.114378435718e-01 5.105049185595e-01 5.095804954664e-01 5.086632357906e-01 5.077553103284e-01 5.068567313884e-01 5.059678155270e-01 5.050888825567e-01 5.042198567991e-01 5.033579413255e-01 5.025056985249e-01 5.016648090520e-01 5.008352574995e-01 5.000172271150e-01 4.992093780465e-01 4.984112195700e-01 4.976226752831e-01 4.968457165132e-01 4.960821035902e-01 4.953295074199e-01 4.945910678210e-01 4.938643937230e-01 4.931476132944e-01 4.924424913898e-01 4.917498914827e-01 4.910714160425e-01 4.904081298005e-01 4.897594076842e-01 4.891223401088e-01 4.884965194259e-01 4.878846207708e-01 4.872889527709e-01 4.867093852584e-01 4.861459081332e-01 4.855958769885e-01 4.850587188439e-01 4.845347756500e-01 4.840278237029e-01 4.835370621539e-01 4.830633568172e-01 4.826041861930e-01 4.821594633989e-01 4.817307688979e-01 4.813169898863e-01 4.809204339676e-01 4.805403749443e-01 4.801774405138e-01 4.798308419492e-01 4.795012123055e-01 4.791881647981e-01 4.788917107674e-01 4.786119392186e-01 4.783513006707e-01 4.781083769498e-01 4.778839899974e-01 4.776762076271e-01 4.774851544472e-01 4.773124589176e-01 4.771574917114e-01 4.770227996525e-01 4.769061481718e-01 4.768076414845e-01 4.767256636994e-01 4.766619630798e-01 4.766183647264e-01 4.765945423024e-01 4.765916538262e-01 4.766061818658e-01 4.766385082395e-01 4.766901208919e-01 4.767615336615e-01 4.768551556950e-01 4.769687740259e-01 4.771018448320e-01 4.772536114784e-01 4.774236379216e-01 4.776146361178e-01 4.778263221805e-01 4.780592306748e-01 4.783116429379e-01 4.785828174270e-01 4.788733555015e-01 4.791838323114e-01 4.795146949581e-01 4.798665822951e-01 4.802371569018e-01 4.806288087811e-01 4.810389288467e-01 4.814701865461e-01 4.819212590130e-01 4.823915183391e-01 4.828827238799e-01 4.833933170414e-01 4.839243617064e-01 4.844742069151e-01 4.850449183691e-01 4.856353664635e-01 4.862449469499e-01 4.868749606752e-01 4.875229667738e-01 4.881924235438e-01 4.888818108517e-01 4.895906681459e-01 4.903183708741e-01 4.910637461014e-01 4.918287178928e-01 4.926132191698e-01 4.934175180524e-01 4.942410522563e-01 4.950831558409e-01 4.959413505144e-01 4.968170832975e-01 4.977135388772e-01 4.986280035049e-01 4.995616527981e-01 5.005122256766e-01 5.014786606998e-01 5.024632684797e-01 5.034663242528e-01 5.044868354449e-01 5.055250914759e-01 5.065805345692e-01 5.076521820285e-01 5.087408358392e-01 5.098457358017e-01 5.109680605360e-01 5.121073350415e-01 5.132624921276e-01 5.144327401248e-01 5.156192158581e-01 5.168204819400e-01 5.180376413262e-01 5.192711914768e-01 5.205180083416e-01 5.217799064146e-01 5.230575012206e-01 5.243474400532e-01 5.256535234334e-01 5.269723880351e-01 5.283049473791e-01 5.296516316447e-01 5.310108140290e-01 5.323833946281e-01 5.337679787044e-01 5.351662399835e-01 5.365764862838e-01 5.380000100799e-01 5.394334296041e-01 5.408789364293e-01 5.423367718108e-01 5.438049336894e-01 5.452852754670e-01 5.467754911660e-01 5.482765216909e-01 5.497867817930e-01 5.513087551639e-01 5.528390133544e-01 5.543793018007e-01 5.559301089647e-01 5.574879138429e-01 5.590556635337e-01 5.606316667102e-01 5.622155713951e-01 5.638079140513e-01 5.654076279635e-01 5.670149531619e-01 5.686293695006e-01 5.702505201893e-01 5.718785066699e-01 5.735132971089e-01 5.751529796474e-01 5.767998980583e-01 5.784524821397e-01 5.801099622174e-01 5.817737252643e-01 5.834402618332e-01 5.851121609025e-01 5.867886691363e-01 5.884693625304e-01 5.901535396695e-01 5.918408989670e-01 5.935306923374e-01 5.952252758456e-01 5.969215371359e-01 5.986201010722e-01 6.003214567286e-01 6.020241808846e-01 6.037279457505e-01 6.054325990535e-01 6.071397394930e-01 6.088472616407e-01 6.105549675709e-01 6.122624435586e-01 6.139698705385e-01 6.156782900704e-01 6.173846934405e-01 6.190907109960e-01 6.207957009239e-01 6.224994601123e-01 6.242008036271e-01 6.259006818060e-01 6.275974587326e-01 6.292927635696e-01 6.309849080497e-01 6.326723637442e-01 6.343582666609e-01 6.360405676439e-01 6.377176547752e-01 6.393919959984e-01 6.410608287975e-01 6.427257433089e-01 6.443856563205e-01 6.460387956870e-01 6.476877197573e-01 6.493303425647e-01 6.509672976750e-01 6.525974214912e-01 6.542203448130e-01 6.558370528420e-01 6.574470288338e-01 6.590479516614e-01 6.606419764220e-01 6.622280298610e-01 6.638061489310e-01 6.653753280438e-01 6.669354774159e-01 6.684859082328e-01 6.700284458663e-01 6.715602770113e-01 6.730823915162e-01 6.745950599930e-01 6.760956898688e-01 6.775872043371e-01 6.790663751907e-01 6.805349985613e-01 6.819934358082e-01 6.834375624392e-01 6.848715092482e-01 6.862929868739e-01 6.877006247349e-01 6.890967559599e-01 6.904791015765e-01 6.918483483039e-01 6.932043356427e-01 6.945457261201e-01 6.958734115934e-01 6.971866323712e-01 6.984839238371e-01 6.997687283658e-01 7.010374255191e-01 7.022894021903e-01 7.035272024649e-01 7.047487796334e-01 7.059535515039e-01 7.071422600568e-01 7.083133656188e-01 7.094704067594e-01 7.106075046055e-01 7.117273359729e-01 7.128306501613e-01 7.139146639762e-01 7.149816301364e-01 7.160298965800e-01 7.170591198753e-01 7.180696677975e-01 7.190605496996e-01 7.200325392615e-01 7.209851281764e-01 7.219171806630e-01 7.228291104976e-01 7.237212638022e-01 7.245925958980e-01 7.254433504903e-01 7.262729514217e-01 7.270805668934e-01 7.278679947683e-01 7.286317589783e-01 7.293748526098e-01 7.300959759166e-01 7.307929802732e-01 7.314693480417e-01 7.321219705440e-01 7.327520168899e-01 7.333582208721e-01 7.339410105583e-01 7.345000893309e-01 7.350352419306e-01 7.355458822904e-01 7.360325314691e-01 7.364949716733e-01 7.369322448392e-01 7.373445991696e-01 7.377321029586e-01 7.380936769609e-01 7.384298933181e-01 7.387408465280e-01 7.390252083740e-01 7.392834507816e-01 7.395150766998e-01 7.397210946260e-01 7.398996881093e-01 7.400522864955e-01 7.401774054886e-01 7.402750709122e-01 7.403456469026e-01 7.403883761917e-01 7.404035324234e-01 7.403908633941e-01 7.403501319525e-01 7.402818809416e-01 7.401848458926e-01 7.400585051397e-01 7.399052434492e-01 7.397224637616e-01 7.395103007867e-01 7.392694126685e-01 7.389998650803e-01 7.387005178690e-01 7.383712289951e-01 7.380145230325e-01 7.376255476956e-01 7.372087210425e-01 7.367613191674e-01 7.362848961009e-01 7.357772475323e-01 7.352400212091e-01 7.346728986526e-01 7.340755587070e-01 7.334472539859e-01 7.327889748540e-01 7.321001616065e-01 7.313809556152e-01 7.306313284428e-01 7.298508226739e-01 7.290401155746e-01 7.281982275527e-01 7.273255990698e-01 7.264223768755e-01 7.254880683382e-01 7.245234747510e-01 7.235285620628e-01 7.225016523663e-01 7.214447373942e-01 7.203577663611e-01 7.192389138888e-01 7.180902914937e-01 7.169104825964e-01 7.156998152367e-01 7.144586190907e-01 7.131873133527e-01 7.118863154807e-01 7.105538963079e-01 7.091916997113e-01 7.077993582685e-01 7.063770225142e-01 7.049248957345e-01 7.034431200561e-01 7.019303500621e-01 7.003903155604e-01 6.988195277621e-01 6.972197861048e-01 6.955909108501e-01 6.939330635820e-01 6.922474425262e-01 6.905319057820e-01 6.887894819508e-01 6.870188829710e-01 6.852192395046e-01 6.833937699859e-01 6.815403029921e-01 6.796597551446e-01 6.777524935950e-01 6.758192246641e-01 6.738600509670e-01 6.718744278015e-01 6.698638756506e-01 6.678285829761e-01 6.657678264872e-01 6.636829686186e-01 6.615747221192e-01 6.594424952315e-01 6.572873081910e-01 6.551088987642e-01 6.529081820624e-01 6.506870886054e-01 6.484437333248e-01 6.461801466886e-01 6.438958793641e-01 6.415919459237e-01 6.392690392599e-01 6.369271814143e-01 6.345673128180e-01 6.321914680200e-01 6.297973028928e-01 6.273876673875e-01 6.249624558787e-01 6.225227114104e-01 6.200676995660e-01 6.176009002101e-01 6.151204190849e-01 6.126288627708e-01 6.101256273020e-01 6.076120557844e-01 6.050884039600e-01 6.025574149005e-01 6.000178706710e-01 5.974713534121e-01 5.949184940439e-01 5.923610394119e-01 5.897985144181e-01 5.872332326925e-01 5.846662310690e-01 5.820970160337e-01 5.795278627940e-01 5.769593705380e-01 5.743930297157e-01 5.718295076706e-01 5.692691803298e-01 5.667151826150e-01 5.641670289686e-01 5.616271414908e-01 5.590949118355e-01 5.565728815194e-01 5.540624408613e-01 5.515632552807e-01 5.490785815363e-01 5.466084499613e-01 5.441538421258e-01 5.417183642010e-01 5.393002286816e-01 5.369029433638e-01 5.345273472681e-01 5.321734545115e-01 5.298455856157e-01 5.275412668506e-01 5.252659556202e-01 5.230181165893e-01 5.208001579878e-01 5.186140235420e-01 5.164596336062e-01 5.143402323459e-01 5.122546767174e-01 5.102076513576e-01 5.081982247745e-01 5.062285142311e-01 5.043000735555e-01 5.024134808976e-01 5.005722088226e-01 4.987740298732e-01 4.970236287646e-01 4.953214123327e-01 4.936662406369e-01 4.920641880753e-01 4.905114850326e-01 4.890120722197e-01 4.875668240911e-01 4.861762785740e-01 4.848429966033e-01 4.835647675051e-01 4.823465519587e-01 4.811852473499e-01 4.800855281737e-01 4.790463308842e-01 4.780671091907e-01 4.771523141913e-01 4.762977713839e-01 4.755100728697e-01 4.747829140385e-01 4.741216580629e-01 4.735256368897e-01 4.729933609291e-01 4.725276955786e-01 4.721251765820e-01 4.717910905894e-01 4.715206480614e-01 4.713152699569e-01 4.711762419248e-01 4.711007352973e-01 4.710925820688e-01 4.711448036396e-01 4.712636818406e-01 4.714444905244e-01 4.716870403982e-01 4.719933715789e-01 4.723578028880e-01 4.727855276041e-01 4.732686119242e-01 4.738124603768e-01 4.744118262938e-01 4.750660801582e-01 4.757770235355e-01 4.765370850515e-01 4.773533404505e-01 4.782158597719e-01 4.791286294812e-01 4.800888718248e-01 4.810921755069e-01 4.821426524581e-01 4.832301219238e-01 4.843624822987e-01 4.855287806428e-01 4.867334201558e-01 4.879722399214e-01 4.892409942069e-01 4.905439667698e-01 4.918709498843e-01 4.932271761790e-01 4.946037814951e-01 4.960035483328e-01 4.974248333349e-01 4.988591054217e-01 5.003131521203e-01 5.017743521608e-01 5.032522542863e-01 5.047335825388e-01 5.062232304614e-01 5.077163980235e-01 5.092079022861e-01 5.107040463982e-01 5.121893454007e-01 5.136752016155e-01 5.151490975474e-01 5.166141662535e-01 5.180672582797e-01 5.195019813583e-01 5.209246207111e-01 5.223214795282e-01 5.237018536188e-01 5.250540957382e-01 5.263819247920e-01 5.276808835500e-01 5.289459440303e-01 5.301839178376e-01 5.313789761489e-01 5.325419414809e-01 5.336614532482e-01 5.347401116608e-01 5.357750249325e-01 5.367611260077e-01 5.377041595575e-01 5.385898709419e-01 5.394289708569e-01 5.402097464895e-01 5.409355796877e-01 5.416037399204e-01 5.422085393542e-01 5.427561479905e-01 5.432343480077e-01 5.436502889921e-01 5.439964208078e-01 5.442738335722e-01 5.444797731402e-01 5.446110292163e-01 5.446720495589e-01 5.446518774989e-01 5.445585984281e-01 5.443835926392e-01 5.441284753464e-01 5.437927260736e-01 5.433713899380e-01 5.428678192470e-01 5.422760429229e-01 5.415991801056e-01 5.408323181502e-01 5.399768518373e-01 5.390312115862e-01 5.379938150038e-01 5.368653000335e-01 5.356424226299e-01 5.343261884197e-01 5.329155998718e-01 5.314088552499e-01 5.298074401697e-01 5.281092375140e-01 5.263146438042e-01 5.244240255776e-01 5.224342751500e-01 5.203504252086e-01 5.181653299843e-01 5.158858653790e-01 5.135083605482e-01 5.110319727849e-01 5.084635330593e-01 5.057925142803e-01 5.030320172744e-01 5.001717449602e-01 4.972197323893e-01 4.941753035885e-01 4.910348599254e-01 4.878097523297e-01 4.844864466470e-01 4.810843042027e-01 4.775888212777e-01 4.740125234256e-01 4.703535178063e-01 4.666087544433e-01 4.627963503286e-01 4.588952469357e-01 4.549337565158e-01 4.508920429017e-01 4.467889549304e-01 4.426246467181e-01 4.383925914859e-01 4.341178388474e-01 4.297768477040e-01 4.254033990528e-01 4.209771899886e-01 4.165204967348e-01 4.120331890064e-01 4.075112967834e-01 4.029853510488e-01 3.984299798369e-01 3.938840481561e-01 3.893283765444e-01 3.847871293832e-01 3.802659880440e-01 3.757606620985e-01 3.713064239347e-01 3.668801423332e-01 3.625245937609e-01 3.582233724017e-01 3.540030907938e-01 3.498745707054e-01 3.458351088711e-01 3.419225784354e-01 3.381190576850e-01 3.344671909530e-01 3.309573508189e-01 3.276146217376e-01 3.244546609336e-01 3.214764583773e-01 3.187191847828e-01 3.161658052081e-01 3.138595885377e-01 3.117905708345e-01 3.099841789447e-01 3.084523773082e-01 3.071926155253e-01 3.062390046845e-01 3.055729943401e-01 3.052291695333e-01 3.051942152738e-01 3.054836957620e-01 3.061001621244e-01 3.070402475471e-01 3.083187575087e-01 3.099149719511e-01 3.118469936633e-01 3.140945244739e-01 3.166644895509e-01 3.195437966512e-01 3.227263075823e-01 3.262068750685e-01 3.299679353107e-01 3.340092033731e-01 3.383093328680e-01 3.428644974273e-01 3.476568019010e-01 3.526763529727e-01 3.579090945653e-01 3.633412378689e-01 3.689615102806e-01 3.747530656935e-01 3.807078906700e-01 3.868066284579e-01 3.930418704896e-01 3.993953338288e-01 4.058594222999e-01 4.124183166471e-01 4.190602423287e-01 4.257755011089e-01 4.325474872274e-01 4.393714376675e-01 4.462292703575e-01 4.531168035186e-01 4.600176255207e-01 4.669251376882e-01 4.738285075960e-01 4.807147442558e-01 4.875821011076e-01 4.944118282660e-01 5.012045126847e-01 5.079417190302e-01 5.146213487416e-01 5.212345866956e-01 5.277676894620e-01 5.342237567008e-01 5.405814960859e-01 5.468462169363e-01 5.530010497834e-01 5.590455262668e-01 5.649701120791e-01 5.707663873940e-01 5.764347064269e-01 5.819579868271e-01 5.873429482667e-01 5.925720896145e-01 5.976495096543e-01 6.025650836779e-01 6.073119865309e-01 6.118927716396e-01 6.162921748584e-01 6.205188359081e-01 6.245549937185e-01 6.284081118217e-01 6.320685997205e-01 6.355333379147e-01 6.388040162696e-01 6.418701133088e-01 6.447398503286e-01 6.473981726856e-01 6.498555074008e-01 6.521026399027e-01 6.541411401809e-01 6.559719822186e-01 6.575890466324e-01 6.590021325820e-01 6.601977816202e-01 6.611917177557e-01 6.619745671626e-01 6.625517480986e-01 6.629276525733e-01 6.630965194735e-01 6.630754884803e-01 6.628512246332e-01 6.624429091877e-01 6.618459441888e-01 6.610663562056e-01 6.601168210947e-01 6.589913825206e-01 6.577107670514e-01 6.562694791846e-01 6.546859328368e-01 6.529617737420e-01 6.511091665156e-01 6.491407874085e-01 6.470606627121e-01 6.448874925851e-01 6.426261104348e-01 6.402954940125e-01 6.379047351867e-01 6.354706295410e-01 6.330071554399e-01 6.305275658975e-01 6.280522757266e-01 6.255909411231e-01 6.231696644864e-01 6.207971997711e-01 6.184981131515e-01 6.162869929789e-01 6.141833915762e-01 6.122088705931e-01 6.103749268091e-01 6.087122334530e-01 6.072267444085e-01 6.059499766445e-01 6.048903268662e-01 6.040693365007e-01 6.035076785341e-01 6.032131133650e-01 6.032126727537e-01 6.035080311714e-01 6.041239460764e-01 6.050644185422e-01 6.063420030126e-01 6.079673438398e-01 6.099412839001e-01 6.122787311730e-01 6.149714607063e-01 6.180310701141e-01 6.214483572177e-01 6.252258114521e-01 6.293588151766e-01 6.338357440220e-01 6.386562228704e-01 6.438010899538e-01 6.492683087714e-01 6.550342767659e-01 6.610901253426e-01 6.674199617419e-01 6.740010326318e-01 6.808204943859e-01 6.878533865657e-01 6.950830917793e-01 7.024849958469e-01 7.100387243201e-01 7.177211691693e-01 7.255091541443e-01 7.333792760207e-01 7.413067161192e-01 7.492710549706e-01 7.572430763803e-01 7.652051271073e-01 7.731275227427e-01 7.809916087854e-01 7.887701157662e-01 7.964407225981e-01 8.039854082414e-01 8.113734356531e-01 8.185923443948e-01 8.256122926182e-01 8.324178743203e-01 8.389889011257e-01 8.453004513928e-01 8.513417468413e-01 8.570873495054e-01 8.625266382967e-01 8.676371158124e-01 8.724067169598e-01 8.768197782020e-01 8.808612808448e-01 8.845219156510e-01 8.877841261126e-01 8.906463131716e-01 8.930885274358e-01 8.951114312597e-01 8.967026902658e-01 8.978572004348e-01 8.985749362678e-01 8.988458309189e-01 8.986773833921e-01 8.980600717694e-01 8.970041295260e-01 8.955085738359e-01 8.935772573634e-01 8.912236352195e-01 8.884474340982e-01 8.852694538262e-01 8.816936218329e-01 8.777383412411e-01 8.734223529808e-01 8.687607282529e-01 8.637782398104e-01 8.584963065303e-01 8.529410463395e-01 8.471394978496e-01 8.411255136939e-01 8.349260822529e-01 8.285808164762e-01 8.221237644149e-01 8.155935076910e-01 8.090350363980e-01 8.024848927589e-01 7.959935390399e-01 7.896018340324e-01 7.833598440647e-01 7.773140497369e-01 7.715095997612e-01 7.659999500286e-01 7.608259916040e-01 7.560380405225e-01 7.516775192107e-01 7.477886686521e-01 7.444089598738e-01 7.415731433825e-01 7.393122543897e-01 7.376534477900e-01 7.366152250561e-01 7.362115505796e-01 7.364569485894e-01 7.373438898532e-01 7.388758844242e-01 7.410369821049e-01 7.438079078240e-01 7.471710361278e-01 7.510872677693e-01 7.555273672952e-01 7.604461459088e-01 7.657997386358e-01 7.715382548719e-01 7.776059470228e-01 7.839513933180e-01 7.905117163025e-01 7.972321470825e-01 8.040478420724e-01 8.109017230330e-01 8.177326274818e-01 8.244770384726e-01 8.310828659280e-01 8.374839755741e-01 8.436353437885e-01 8.494764410706e-01 8.549579127352e-01 8.600354878362e-01 8.646591696639e-01 8.687956025513e-01 8.723984334805e-01 8.754418440925e-01 8.778906852565e-01 8.797239154265e-01 8.809195516346e-01 8.814599017723e-01 8.813405021325e-01 8.805474494300e-01 8.790904284421e-01 8.769675500371e-01 8.741941189248e-01 8.707912182571e-01 8.667748442967e-01 8.621877317907e-01 8.570558966506e-01 8.514309096315e-01 8.453650927241e-01 8.389109700614e-01 8.321406618898e-01 8.251210584495e-01 8.179351176200e-01 8.106655395145e-01 8.034036062844e-01 7.962470599424e-01 7.892924836243e-01 7.826471856623e-01 7.764112516699e-01 7.706938094311e-01 7.655929110140e-01 7.612092681804e-01 7.576380327233e-01 7.549571888897e-01 7.532438573568e-01 7.525573872108e-01 7.529398661049e-01 7.544268884487e-01 7.570248840033e-01 7.607249970070e-01 7.655126552625e-01 7.713333583536e-01 7.781380529709e-01 7.858519906064e-01 7.943826590268e-01 8.036416275370e-01 8.135142739363e-01 8.238938911286e-01 8.346583178107e-01 8.456877634149e-01 8.568635349862e-01 8.680613565205e-01 8.791697307488e-01 8.900676462903e-01 9.006560489284e-01 9.108245663536e-01 9.204809627073e-01 9.295446529953e-01 9.379242859128e-01 9.455628254891e-01 9.523957713714e-01 9.583723798742e-01 9.634569875776e-01 9.676205604372e-01 9.708476218530e-01 9.731294299120e-01 9.744805671593e-01 9.749120349427e-01 9.744562398223e-01 9.731611322507e-01 9.710742850937e-01 9.682674020596e-01 9.648163920934e-01 9.608105890980e-01 9.563480505873e-01 9.515414501418e-01 9.465054099781e-01 9.413636485299e-01 9.362468707912e-01 9.312910659247e-01 9.266281280207e-01 9.223906389714e-01 9.187144909314e-01 9.157154851791e-01 9.135141132540e-01 9.122098028285e-01 9.118866783695e-01 9.126193828089e-01 9.144492268603e-01 9.174134965545e-01 9.215146607567e-01 9.267363600580e-01 9.330463982660e-01 9.403838279252e-01 9.486777211359e-01 9.578324070220e-01 9.677450232679e-01 9.782980812164e-01 9.893685342900e-01 1.000823029322e+00 1.012527866815e+00 1.024350521101e+00 1.036155510427e+00 1.047815189684e+00 1.059203292611e+00 1.070201629705e+00 1.080702036094e+00 1.090602139418e+00 1.099812136869e+00 1.108253496342e+00 1.115860120155e+00 1.122573936713e+00 1.128359824994e+00 1.133187669527e+00 1.137046463403e+00 1.139943142148e+00 1.141893003534e+00 1.142938396598e+00 1.143125665139e+00 1.142529238565e+00 1.141231676846e+00 1.139334728845e+00 1.136956250095e+00 1.134224320760e+00 1.131282500538e+00 1.128280169607e+00 1.125379447964e+00 1.122738700376e+00 1.120524382952e+00 1.118891659511e+00 1.117984494889e+00 1.117948720410e+00 1.118890097732e+00 1.120908638745e+00 1.124068661852e+00 1.128404543630e+00 1.133930214939e+00 1.140608297592e+00 1.148391114867e+00 1.157183046092e+00 1.166870891924e+00 1.177319034348e+00 1.188364733313e+00 1.199843040602e+00 1.211564457250e+00 1.223354704218e+00 1.235024483916e+00 1.246395484076e+00 1.257305704545e+00 1.267589114231e+00 1.277112840876e+00 1.285746838828e+00 1.293390499861e+00 1.299949736539e+00 1.305355114895e+00 1.309563275325e+00 1.312528201921e+00 1.314241144596e+00 1.314693037780e+00 1.313893160532e+00 1.311865191376e+00 1.308635928181e+00 1.304254185234e+00 1.298765988165e+00 1.292241433954e+00 1.284749150581e+00 1.276385187465e+00 1.267251149938e+00 1.257472601606e+00 1.247198244874e+00 1.236590626926e+00 1.225850783457e+00 1.215188602413e+00 1.204847413657e+00 1.195085104999e+00 1.186162063375e+00 1.178353152211e+00 1.171902693764e+00 1.167044723303e+00 1.163954824699e+00 1.162761572303e+00 1.163518288059e+00 1.166194146610e+00 1.170690674363e+00 1.176809641194e+00 1.184305385417e+00 1.192867150915e+00 1.202145988855e+00 1.211803100499e+00 1.221482072053e+00 1.230887562329e+00 1.239757960805e+00 1.247901085877e+00 1.255210546633e+00 1.261632526308e+00 1.267204285585e+00 1.272010027595e+00 1.276159211890e+00 1.279801649769e+00 1.283041428055e+00 1.285959555469e+00 1.288583410839e+00 1.290833334327e+00 1.292590235076e+00 1.293629849178e+00 1.293685903855e+00 1.292496603510e+00 1.289765452116e+00 1.285319552095e+00 1.279031424973e+00 1.270932066465e+00 1.261221155342e+00 1.250211232342e+00 1.238424044925e+00 1.226427261803e+00 1.214881850093e+00 1.204409088212e+00 1.195505121165e+00 1.188529744558e+00 1.183544895320e+00 1.180410658444e+00 1.178713150459e+00 1.177212510733e+00 1.174531945463e+00 1.171211499310e+00 1.168059383613e+00 1.165749237854e+00 1.164472600977e+00 1.163859182993e+00 1.163154029979e+00 1.161550409866e+00 1.158604565168e+00 1.154573345263e+00 1.150452430696e+00 1.147763055081e+00 1.148126412502e+00 1.152699255057e+00 1.161712382917e+00 1.174313960796e+00 1.188649587832e+00 1.202058554605e+00 1.211323478576e+00 1.210421247790e+00 1.185023200268e+00 1.104710905532e+00 9.996638411370e-01 9.196045161981e-01 9.110486042643e-01 9.777699853551e-01 1.077096890639e+00 1.158822515367e+00 1.190299519377e+00 1.160790840740e+00 1.080515280369e+00 9.795945603873e-01 9.030948153809e-01 8.909328612425e-01 9.453104916180e-01 1.029209088111e+00 1.099344647871e+00 1.127992143966e+00 1.107047172672e+00 1.046471824665e+00 9.715172676421e-01 9.158543651596e-01 9.057850094419e-01 9.419639560289e-01 1.000555915962e+00 1.052992501112e+00 1.080816794495e+00 1.079565612034e+00 1.056686455366e+00 1.026627030772e+00 1.003647803509e+00 9.944823500593e-01 9.957043513609e-01 9.980569290815e-01 9.943120187029e-01 9.848262727493e-01 9.782730121070e-01 9.868576339020e-01 1.017701347082e+00 1.066499196522e+00 1.118924125468e+00 1.158053439353e+00 1.171532413878e+00 1.155901372628e+00 1.118110115239e+00 1.074253178836e+00 1.044503961537e+00 1.043523582491e+00 1.071555805746e+00 1.114543835375e+00 1.153330033764e+00 1.173112643612e+00 1.168250373193e+00 1.143035066285e+00 1.109348734037e+00 1.081622182307e+00 1.069671796871e+00 1.073229109946e+00 1.082525853462e+00 1.084529622831e+00 1.070061646710e+00 1.038081337478e+00 9.967069806138e-01 9.605730935651e-01 9.441994404589e-01 9.532219841287e-01 9.801673695358e-01 1.009239531961e+00 1.025163810476e+00 1.019881831897e+00 9.953416454416e-01 9.631934699132e-01 9.407957004392e-01 9.427519603531e-01 9.715339848222e-01 1.015320327562e+00 1.055380304727e+00 1.075292833971e+00 1.066715984452e+00 1.031515009496e+00 9.815022577807e-01 9.354657097934e-01 9.118177049563e-01 9.183876589889e-01 9.471925894173e-01 9.804460514234e-01 1.001243616329e+00 1.000709842072e+00 9.803549601592e-01 9.508669423927e-01 9.277732794654e-01 9.236550763672e-01 9.408946120355e-01
 7.444057448054e-01 7.443493538886e-01 7.442146737821e-01 7.439404538309e-01 7.435488229704e-01 7.431007731176e-01 7.426796917518e-01 7.423728110027e-01 7.422050622891e-01 7.420952269587e-01 7.419154046179e-01 7.415935757576e-01 7.411544531568e-01 7.406774563378e-01 7.402420059324e-01 7.399073695890e-01 7.396810305738e-01 7.394980900088e-01 7.392597549719e-01 7.389061662932e-01 7.384557645879e-01 7.379742952022e-01 7.375225138153e-01 7.371449763852e-01 7.368592603785e-01 7.366340094799e-01 7.363923665117e-01 7.360629823097e-01 7.356305569798e-01 7.351361823950e-01 7.346478652954e-01 7.342341286986e-01 7.339358162585e-01 7.337352673332e-01 7.335458075487e-01 7.332576784765e-01 7.328180112805e-01 7.322729442685e-01 7.317417279772e-01 7.313463507851e-01 7.311285539253e-01 7.310120833240e-01 7.308396763980e-01 7.304797870872e-01 7.299263547618e-01 7.293019161167e-01 7.287709853199e-01 7.284230721742e-01 7.282199575257e-01 7.280240715546e-01 7.276867676689e-01 7.271458856734e-01 7.264669500644e-01 7.257944704582e-01 7.252509748891e-01 7.248606919519e-01 7.245450529288e-01 7.241837712375e-01 7.236921828476e-01 7.230696702252e-01 7.223843345113e-01 7.217259780576e-01 7.211585012230e-01 7.206969820809e-01 7.203094485506e-01 7.199313263644e-01 7.194840133711e-01 7.189121445245e-01 7.182269586797e-01 7.175157119632e-01 7.168988957926e-01 7.164490055551e-01 7.161251818094e-01 7.157854209416e-01 7.152846485385e-01 7.145764670767e-01 7.137546609785e-01 7.129850209614e-01 7.123928504572e-01 7.119670731545e-01 7.115786087949e-01 7.110792122880e-01 7.104002963473e-01 7.095897550151e-01 7.087657357701e-01 7.080374967916e-01 7.074418066777e-01 7.069347738267e-01 7.064323999157e-01 7.058586044773e-01 7.051784751225e-01 7.044074150018e-01 7.036019143574e-01 7.028395217979e-01 7.021742908731e-01 7.016094414724e-01 7.010865792396e-01 7.005159540497e-01 6.998233198217e-01 6.989945772791e-01 6.980968643386e-01 6.972421362843e-01 6.965224446179e-01 6.959480737779e-01 6.954329822902e-01 6.948401193078e-01 6.940663987705e-01 6.931175178328e-01 6.921202098368e-01 6.912402583258e-01 6.905667218473e-01 6.900475617435e-01 6.895191789629e-01 6.888177355992e-01 6.878898689393e-01 6.868309328614e-01 6.858215094783e-01 6.849987045225e-01 6.843706022227e-01 6.838140645013e-01 6.831630195602e-01 6.823119970126e-01 6.812829260702e-01 6.802090823967e-01 6.792455508409e-01 6.784687465463e-01 6.778307284902e-01 6.771953933776e-01 6.764252159532e-01 6.754684428044e-01 6.743961197168e-01 6.733454826824e-01 6.724290257012e-01 6.716610502978e-01 6.709628173984e-01 6.702127757555e-01 6.693249653183e-01 6.683044176327e-01 6.672357287517e-01 6.662202610413e-01 6.653177686665e-01 6.645119853546e-01 6.637274586027e-01 6.628723402283e-01 6.619065180382e-01 6.608618913203e-01 6.598074220922e-01 6.588093590898e-01 6.578893955785e-01 6.570185882148e-01 6.561389620661e-01 6.552026936865e-01 6.542017587564e-01 6.531590811513e-01 6.521159892834e-01 6.511106668029e-01 6.501537825751e-01 6.492205258825e-01 6.482750547167e-01 6.472889311548e-01 6.462584806340e-01 6.452020277418e-01 6.441510951899e-01 6.431271138194e-01 6.421276337857e-01 6.411341827302e-01 6.401266934109e-01 6.390933244019e-01 6.380356683075e-01 6.369684435570e-01 6.359095741414e-01 6.348596901317e-01 6.338158706746e-01 6.327717309145e-01 6.317192535231e-01 6.306574518022e-01 6.295897459991e-01 6.285181779140e-01 6.274411362768e-01 6.263629222637e-01 6.252870455964e-01 6.242133164813e-01 6.231399040371e-01 6.220634294986e-01 6.209811805092e-01 6.198886523596e-01 6.187888937358e-01 6.176885358156e-01 6.165913596592e-01 6.154952614447e-01 6.143992855429e-01 6.132986573577e-01 6.121895605005e-01 6.110741217016e-01 6.099578085065e-01 6.088403582393e-01 6.077231744606e-01 6.066043463504e-01 6.054824156789e-01 6.043555240091e-01 6.032250854538e-01 6.020965817383e-01 6.009662226720e-01 5.998352741049e-01 5.987013402041e-01 5.975616950861e-01 5.964172787995e-01 5.952732757637e-01 5.941334101764e-01 5.929959329104e-01 5.918568805659e-01 5.907151049271e-01 5.895679666007e-01 5.884190028887e-01 5.872734725895e-01 5.861311885512e-01 5.849893726173e-01 5.838465905618e-01 5.827030701093e-01 5.815584695307e-01 5.804163828819e-01 5.792758124926e-01 5.781336278222e-01 5.769888982969e-01 5.758439832563e-01 5.747010287442e-01 5.735606400066e-01 5.724239751730e-01 5.712869875727e-01 5.701452988806e-01 5.690025030780e-01 5.678619844667e-01 5.667248719095e-01 5.655915828840e-01 5.644626222958e-01 5.633331780361e-01 5.622021232830e-01 5.610724947861e-01 5.599460122747e-01 5.588221568860e-01 5.577037091285e-01 5.565893080598e-01 5.554761394276e-01 5.543660450337e-01 5.532579336104e-01 5.521510037963e-01 5.510471153754e-01 5.499480346160e-01 5.488543223316e-01 5.477647437787e-01 5.466802011268e-01 5.455982217469e-01 5.445177721690e-01 5.434399563282e-01 5.423672714870e-01 5.413000084818e-01 5.402398160616e-01 5.391870181945e-01 5.381365090548e-01 5.370895888234e-01 5.360462366886e-01 5.350080757880e-01 5.339784042706e-01 5.329576111714e-01 5.319434913235e-01 5.309339064961e-01 5.299299576303e-01 5.289333754381e-01 5.279424822842e-01 5.269611637801e-01 5.259884995654e-01 5.250204723512e-01 5.240603559150e-01 5.231077198878e-01 5.221643283465e-01 5.212295435067e-01 5.203023754379e-01 5.193801384538e-01 5.184671495010e-01 5.175640162799e-01 5.166709785382e-01 5.157868912157e-01 5.149119254919e-01 5.140451109026e-01 5.131858682960e-01 5.123377842383e-01 5.115003959014e-01 5.106732707951e-01 5.098586817220e-01 5.090534484622e-01 5.082571718775e-01 5.074708959395e-01 5.066954622869e-01 5.059336218684e-01 5.051842335496e-01 5.044480138750e-01 5.037230359775e-01 5.030077625606e-01 5.023038913139e-01 5.016136042072e-01 5.009401585743e-01 5.002809090051e-01 4.996328986624e-01 4.989958674366e-01 4.983719391515e-01 4.977623732078e-01 4.971686551953e-01 4.965893878296e-01 4.960239176971e-01 4.954714512550e-01 4.949318254967e-01 4.944076008946e-01 4.938981993954e-01 4.934048858050e-01 4.929270810636e-01 4.924642855211e-01 4.920164122275e-01 4.915841331649e-01 4.911673421964e-01 4.907664291188e-01 4.903823810921e-01 4.900153863377e-01 4.896658115248e-01 4.893309539702e-01 4.890117141514e-01 4.887097015992e-01 4.884251808030e-01 4.881588484944e-01 4.879103749109e-01 4.876784049971e-01 4.874613357025e-01 4.872632733948e-01 4.870829439438e-01 4.869217404997e-01 4.867809109136e-01 4.866565395483e-01 4.865491990926e-01 4.864602640756e-01 4.863905488499e-01 4.863412876765e-01 4.863125714970e-01 4.863022922176e-01 4.863093004628e-01 4.863350277964e-01 4.863804937120e-01 4.864466297268e-01 4.865329700210e-01 4.866383018263e-01 4.867615461069e-01 4.869047659301e-01 4.870670147917e-01 4.872496568176e-01 4.874520774967e-01 4.876738079147e-01 4.879167444076e-01 4.881778895179e-01 4.884589820857e-01 4.887605190745e-01 4.890808953970e-01 4.894221061119e-01 4.897831491736e-01 4.901639174742e-01 4.905646205770e-01 4.909871632722e-01 4.914276990431e-01 4.918884263328e-01 4.923696008953e-01 4.928692191780e-01 4.933911379658e-01 4.939328947619e-01 4.944942191928e-01 4.950750150999e-01 4.956734343260e-01 4.962936064743e-01 4.969327033460e-01 4.975928323807e-01 4.982723580934e-01 4.989708705583e-01 4.996862223810e-01 5.004212775831e-01 5.011766792125e-01 5.019504596214e-01 5.027444790015e-01 5.035572520307e-01 5.043863290136e-01 5.052349895696e-01 5.061022158844e-01 5.069884559079e-01 5.078940771075e-01 5.088171502420e-01 5.097578913663e-01 5.107174301320e-01 5.116935301814e-01 5.126884400546e-01 5.137017219644e-01 5.147316609699e-01 5.157783173273e-01 5.168433312069e-01 5.179238606310e-01 5.190213747101e-01 5.201377306168e-01 5.212681569449e-01 5.224155651344e-01 5.235789921238e-01 5.247573088230e-01 5.259529830200e-01 5.271633546382e-01 5.283892365271e-01 5.296303381237e-01 5.308864739481e-01 5.321563887626e-01 5.334411379719e-01 5.347405183986e-01 5.360537875005e-01 5.373815931810e-01 5.387213533894e-01 5.400756353134e-01 5.414434004778e-01 5.428239559161e-01 5.442173086242e-01 5.456230374612e-01 5.470418126058e-01 5.484718031376e-01 5.499150738969e-01 5.513677934077e-01 5.528341784135e-01 5.543108759166e-01 5.557977080020e-01 5.572966822202e-01 5.588057317614e-01 5.603237430511e-01 5.618535712852e-01 5.633917439887e-01 5.649384186574e-01 5.664956548874e-01 5.680622125873e-01 5.696371900033e-01 5.712202495714e-01 5.728111920644e-01 5.744108645146e-01 5.760179553204e-01 5.776321418595e-01 5.792539348775e-01 5.808823466491e-01 5.825167971245e-01 5.841583205387e-01 5.858058165657e-01 5.874588443041e-01 5.891175011594e-01 5.907813512848e-01 5.924499981040e-01 5.941237947971e-01 5.958019488331e-01 5.974838030946e-01 5.991696509920e-01 6.008589253716e-01 6.025524703114e-01 6.042490787108e-01 6.059477458873e-01 6.076490565905e-01 6.093530036858e-01 6.110581826587e-01 6.127661155648e-01 6.144746688189e-01 6.161843557775e-01 6.178952941752e-01 6.196064401281e-01 6.213178146182e-01 6.230293976555e-01 6.247403103252e-01 6.264519164312e-01 6.281616277039e-01 6.298695493609e-01 6.315779889723e-01 6.332836915418e-01 6.349870931595e-01 6.366895307526e-01 6.383870557145e-01 6.400840639386e-01 6.417785162783e-01 6.434668751674e-01 6.451539946227e-01 6.468363722269e-01 6.485143568566e-01 6.501890863842e-01 6.518569325315e-01 6.535209787488e-01 6.551799403260e-01 6.568328649502e-01 6.584798602824e-01 6.601204586303e-01 6.617551897994e-01 6.633835085029e-01 6.650034040649e-01 6.666164678150e-01 6.682239311702e-01 6.698213057113e-01 6.714119224223e-01 6.729935643040e-01 6.745664609159e-01 6.761313638690e-01 6.776855271809e-01 6.792304123690e-01 6.807678443195e-01 6.822933789408e-01 6.838086728306e-01 6.853138585903e-01 6.868069865743e-01 6.882905828591e-01 6.897618561761e-01 6.912214965648e-01 6.926700808514e-01 6.941048376522e-01 6.955290137841e-01 6.969395855215e-01 6.983355425515e-01 6.997207467119e-01 7.010915613325e-01 7.024476363276e-01 7.037905612859e-01 7.051184041230e-01 7.064323503211e-01 7.077316336897e-01 7.090143882111e-01 7.102832507479e-01 7.115348927449e-01 7.127714609404e-01 7.139922126280e-01 7.151952894994e-01 7.163823713681e-01 7.175522418031e-01 7.187051688215e-01 7.198405667879e-01 7.209579604350e-01 7.220570416123e-01 7.231381956015e-01 7.241999189844e-01 7.252444406590e-01 7.262695453601e-01 7.272741337178e-01 7.282605415630e-01 7.292260548340e-01 7.301728138555e-01 7.310980618007e-01 7.320029584131e-01 7.328881073380e-01 7.337516939238e-01 7.345931334123e-01 7.354147861382e-01 7.362128760868e-01 7.369902443675e-01 7.377448140635e-01 7.384767464434e-01 7.391864993848e-01 7.398739998731e-01 7.405369468275e-01 7.411778910162e-01 7.417948075733e-01 7.423872548747e-01 7.429559826780e-01 7.435010213515e-01 7.440206547084e-01 7.445160386011e-01 7.449864736518e-01 7.454320557620e-01 7.458519556459e-01 7.462469128854e-01 7.466156252707e-01 7.469581030925e-01 7.472751589159e-01 7.475655463775e-01 7.478292278848e-01 7.480666540282e-01 7.482769987040e-01 7.484603745798e-01 7.486160692839e-01 7.487443223635e-01 7.488451496621e-01 7.489183280390e-01 7.489624622278e-01 7.489791362137e-01 7.489669206756e-01 7.489267401388e-01 7.488581090667e-01 7.487608235825e-01 7.486339699758e-01 7.484782801043e-01 7.482938101944e-01 7.480790763849e-01 7.478356809157e-01 7.475620183316e-01 7.472578336436e-01 7.469244583231e-01 7.465611003398e-01 7.461681619603e-01 7.457435355375e-01 7.452888256726e-01 7.448044872191e-01 7.442888581801e-01 7.437424540595e-01 7.431652598202e-01 7.425578368971e-01 7.419190076360e-01 7.412491216209e-01 7.405483410383e-01 7.398165649491e-01 7.390538208317e-01 7.382586742155e-01 7.374330626223e-01 7.365756723298e-01 7.356877491041e-01 7.347679781760e-01 7.338153292712e-01 7.328337900186e-01 7.318192764291e-01 7.307729968107e-01 7.296969987688e-01 7.285881620804e-01 7.274479807448e-01 7.262769026926e-01 7.250751360162e-01 7.238414694071e-01 7.225757978375e-01 7.212802315862e-01 7.199526079055e-01 7.185940114694e-01 7.172053753747e-01 7.157849823679e-01 7.143346277267e-01 7.128531049153e-01 7.113417545734e-01 7.098000184236e-01 7.082274746504e-01 7.066255412724e-01 7.049929929653e-01 7.033309453687e-01 7.016396256136e-01 6.999193444806e-01 6.981700201753e-01 6.963910385707e-01 6.945834142946e-01 6.927482255330e-01 6.908848953503e-01 6.889931355058e-01 6.870732171217e-01 6.851267042138e-01 6.831531587013e-01 6.811534265837e-01 6.791264619186e-01 6.770746275094e-01 6.749956576222e-01 6.728920714919e-01 6.707633758532e-01 6.686108660055e-01 6.664346668591e-01 6.642336574792e-01 6.620110380842e-01 6.597641756375e-01 6.574956842899e-01 6.552058016540e-01 6.528946939181e-01 6.505630036810e-01 6.482106799334e-01 6.458401469159e-01 6.434494517418e-01 6.410402154697e-01 6.386140359484e-01 6.361708054882e-01 6.337113902474e-01 6.312354610898e-01 6.287447911485e-01 6.262397913802e-01 6.237216849398e-01 6.211905233804e-01 6.186470390220e-01 6.160930371932e-01 6.135281456448e-01 6.109536733613e-01 6.083705494537e-01 6.057799065360e-01 6.031815939886e-01 6.005785033488e-01 5.979694563615e-01 5.953565494675e-01 5.927408177470e-01 5.901228938228e-01 5.875044471266e-01 5.848855559825e-01 5.822677486985e-01 5.796528119289e-01 5.770410404348e-01 5.744341198836e-01 5.718327039178e-01 5.692374988368e-01 5.666514233651e-01 5.640736291256e-01 5.615077856736e-01 5.589528534960e-01 5.564111965956e-01 5.538842114205e-01 5.513732510803e-01 5.488796359391e-01 5.464030619767e-01 5.439484799951e-01 5.415143298323e-01 5.391031186714e-01 5.367158496884e-01 5.343524366010e-01 5.320192898639e-01 5.297115609841e-01 5.274358184230e-01 5.251902507584e-01 5.229775306391e-01 5.207995074013e-01 5.186556423762e-01 5.165510344064e-01 5.144834967463e-01 5.124568275861e-01 5.104714033497e-01 5.085286929492e-01 5.066311864102e-01 5.047778918407e-01 5.029737713415e-01 5.012169378676e-01 4.995090128957e-01 4.978535819848e-01 4.962486684471e-01 4.946992937198e-01 4.932025553748e-01 4.917643001147e-01 4.903814231761e-01 4.890558584779e-01 4.877920783504e-01 4.865857343300e-01 4.854436051478e-01 4.843608251620e-01 4.833413770137e-01 4.823860338849e-01 4.814933923559e-01 4.806685706641e-01 4.799056170668e-01 4.792107852284e-01 4.785809048349e-01 4.780178370803e-01 4.775219382593e-01 4.770914794842e-01 4.767307833145e-01 4.764338373395e-01 4.762070150440e-01 4.760452293048e-01 4.759504154438e-01 4.759227905056e-01 4.759581972841e-01 4.760630892091e-01 4.762283523443e-01 4.764600165497e-01 4.767556828448e-01 4.771107066950e-01 4.775307431493e-01 4.780072097994e-01 4.785477251357e-01 4.791428803923e-01 4.797968629236e-01 4.805065628932e-01 4.812683992324e-01 4.820870496791e-01 4.829525358066e-01 4.838721165237e-01 4.848369735055e-01 4.858491964057e-01 4.869063019966e-01 4.880039732996e-01 4.891465428718e-01 4.903225251534e-01 4.915417156426e-01 4.927910230064e-01 4.940751850153e-01 4.953911933711e-01 4.967323508545e-01 4.981046630647e-01 4.994954918603e-01 5.009143223853e-01 5.023484982579e-01 5.038017267002e-01 5.052711881472e-01 5.067503163351e-01 5.082447330533e-01 5.097409175659e-01 5.112486451014e-01 5.127549987446e-01 5.142647617214e-01 5.157739576858e-01 5.172750164740e-01 5.187756616303e-01 5.202619933457e-01 5.217427826357e-01 5.232050553293e-01 5.246539758846e-01 5.260851352530e-01 5.274922169206e-01 5.288825177525e-01 5.302395659822e-01 5.315758082461e-01 5.328774215521e-01 5.341480483483e-01 5.353855339339e-01 5.365819655414e-01 5.377450443105e-01 5.388598010696e-01 5.399373163280e-01 5.409644777752e-01 5.419458534067e-01 5.428773433760e-01 5.437533574413e-01 5.445805364694e-01 5.453450405198e-01 5.460566414131e-01 5.467035820951e-01 5.472901933758e-01 5.478123646567e-01 5.482667273731e-01 5.486555510421e-01 5.489715807502e-01 5.492193951697e-01 5.493906124797e-01 5.494891060143e-01 5.495097195978e-01 5.494510773549e-01 5.493161974796e-01 5.490960063209e-01 5.487963508060e-01 5.484098306540e-01 5.479387919222e-01 5.473814642764e-01 5.467344919424e-01 5.460007374901e-01 5.451735652041e-01 5.442572998331e-01 5.432478199753e-01 5.421450268608e-01 5.409491818340e-01 5.396566949222e-01 5.382704384302e-01 5.367865598881e-01 5.352054159419e-01 5.335289009464e-01 5.317521222400e-01 5.298796607234e-01 5.279073827067e-01 5.258370064672e-01 5.236690589020e-01 5.214005409311e-01 5.190377624657e-01 5.165722452379e-01 5.140131617437e-01 5.113550060277e-01 5.085994541158e-01 5.057530365509e-01 5.028051464636e-01 4.997707676087e-01 4.966365296427e-01 4.934163652909e-01 4.901044772002e-01 4.867009747745e-01 4.832190864770e-01 4.796415507429e-01 4.759932329032e-01 4.722540946760e-01 4.684454656613e-01 4.645590414283e-01 4.605971942907e-01 4.565759335032e-01 4.524762913775e-01 4.483294686665e-01 4.441128947670e-01 4.398504366648e-01 4.355380249744e-01 4.311746545407e-01 4.267853685773e-01 4.223465858469e-01 4.178955546467e-01 4.134107086730e-01 4.089170876943e-01 4.044164784794e-01 3.999080744913e-01 3.954192060290e-01 3.909294709679e-01 3.864793736319e-01 3.820509021987e-01 3.776704003104e-01 3.733440227988e-01 3.690722147126e-01 3.648878380432e-01 3.607726973660e-01 3.567706159814e-01 3.528656166325e-01 3.490881526077e-01 3.454474892853e-01 3.419465751854e-01 3.386208828568e-01 3.354545233943e-01 3.324930880888e-01 3.297229115079e-01 3.271741068822e-01 3.248582611410e-01 3.227770505341e-01 3.209650904078e-01 3.194067106646e-01 3.181406140802e-01 3.171545337895e-01 3.164744256666e-01 3.161018919408e-01 3.160384603359e-01 3.163054296026e-01 3.168865095371e-01 3.178067571107e-01 3.190483464116e-01 3.206250869437e-01 3.225281362813e-01 3.247551395337e-01 3.273072814911e-01 3.301671530803e-01 3.333429229952e-01 3.368112534069e-01 3.405756796885e-01 3.446178108012e-01 3.489290101876e-01 3.535013738135e-01 3.583161129179e-01 3.633681817643e-01 3.686372398598e-01 3.741177011394e-01 3.797903413053e-01 3.856459166153e-01 3.916684211560e-01 3.978462435206e-01 4.041656756585e-01 4.106125354392e-01 4.171780693087e-01 4.238427567935e-01 4.306019207488e-01 4.374361316644e-01 4.443402683871e-01 4.512973044136e-01 4.582983286687e-01 4.653329480635e-01 4.723867740296e-01 4.794554592441e-01 4.865205439522e-01 4.935805259561e-01 5.006178559603e-01 5.076291485766e-01 5.146024804020e-01 5.215258608670e-01 5.283983648089e-01 5.352009298643e-01 5.419358741111e-01 5.485856895171e-01 5.551484715223e-01 5.616149587910e-01 5.679747843944e-01 5.742276989998e-01 5.803561860007e-01 5.863663726433e-01 5.922391701861e-01 5.979769268496e-01 6.035696230429e-01 6.090101673414e-01 6.142988644092e-01 6.194198352468e-01 6.243803559806e-01 6.291634325559e-01 6.337735096755e-01 6.382007768374e-01 6.424414492953e-01 6.464951858181e-01 6.503510414737e-01 6.540160610312e-01 6.574753484740e-01 6.607354533602e-01 6.637892132399e-01 6.666334879146e-01 6.692711371052e-01 6.716928191598e-01 6.739078012777e-01 6.759033201502e-01 6.776891745319e-01 6.792574879549e-01 6.806122524194e-01 6.817562952176e-01 6.826822156295e-01 6.834051460468e-01 6.839106865386e-01 6.842159088065e-01 6.843144755551e-01 6.842127935695e-01 6.839184619226e-01 6.834259368791e-01 6.827539798488e-01 6.818948559766e-01 6.808640622275e-01 6.796642508843e-01 6.783021470518e-01 6.767903703061e-01 6.751292938260e-01 6.733387686725e-01 6.714174621139e-01 6.693865761809e-01 6.672503840945e-01 6.650227671424e-01 6.627184377224e-01 6.603465111599e-01 6.579276247541e-01 6.554668596796e-01 6.529910787601e-01 6.505063565918e-01 6.480351565421e-01 6.455918335745e-01 6.431949837323e-01 6.408654252420e-01 6.386145273103e-01 6.364704614862e-01 6.344418986492e-01 6.325587011350e-01 6.308320021675e-01 6.292846986231e-01 6.279375593430e-01 6.268017847152e-01 6.259071174722e-01 6.252582451236e-01 6.248828833327e-01 6.247899508296e-01 6.249973020228e-01 6.255188776237e-01 6.263633684487e-01 6.275482648876e-01 6.290738415405e-01 6.309561863762e-01 6.331942534117e-01 6.357951989719e-01 6.387615451876e-01 6.420882971114e-01 6.457821035224e-01 6.498265703712e-01 6.542281206616e-01 6.589693611021e-01 6.640460621160e-01 6.694438031718e-01 6.751486581095e-01 6.811506634962e-01 6.874263697123e-01 6.939645784863e-01 7.007416848331e-01 7.077406270637e-01 7.149395415625e-01 7.223165331549e-01 7.298508942487e-01 7.375164299277e-01 7.452933360883e-01 7.531534989012e-01 7.610778542150e-01 7.690369008805e-01 7.770108576085e-01 7.849720754992e-01 7.928957237866e-01 8.007623891754e-01 8.085408197264e-01 8.162159878949e-01 8.237557004055e-01 8.311434199874e-01 8.383553262408e-01 8.453658490712e-01 8.521610247883e-01 8.587112587490e-01 8.650046125373e-01 8.710152491309e-01 8.767283895883e-01 8.821260170811e-01 8.871878146028e-01 8.919027989278e-01 8.962515103698e-01 9.002248464725e-01 9.038022193631e-01 9.069792820100e-01 9.097408887095e-01 9.120783918326e-01 9.139863778244e-01 9.154507272726e-01 9.164756285803e-01 9.170470848039e-01 9.171705002064e-01 9.168401637886e-01 9.160562752112e-01 9.148261610261e-01 9.131440640720e-01 9.110270652841e-01 9.084745510166e-01 9.054986195031e-01 9.021134239395e-01 8.983271499165e-01 8.941610603421e-01 8.896288351189e-01 8.847535439011e-01 8.795553229604e-01 8.740613024499e-01 8.682956677671e-01 8.622908208789e-01 8.560777174444e-01 8.496868220126e-01 8.431626641748e-01 8.365339007064e-01 8.298481454780e-01 8.231439857449e-01 8.164682723086e-01 8.098677105982e-01 8.033850331925e-01 7.970753103017e-01 7.909800751498e-01 7.851541933315e-01 7.796428235567e-01 7.744950528249e-01 7.697592731437e-01 7.654740429958e-01 7.616878992775e-01 7.584346617778e-01 7.557506083554e-01 7.536651595651e-01 7.522025471505e-01 7.513795931677e-01 7.512121079654e-01 7.517039117049e-01 7.528527922506e-01 7.546573047122e-01 7.570923215656e-01 7.601473228501e-01 7.637885916376e-01 7.679826919571e-01 7.726939835911e-01 7.778718743756e-01 7.834759444936e-01 7.894454847088e-01 7.957300108819e-01 8.022695708117e-01 8.090030385338e-01 8.158708012721e-01 8.228087793109e-01 8.297593179127e-01 8.366523479147e-01 8.434376963102e-01 8.500466506391e-01 8.564269713133e-01 8.625236164531e-01 8.682777658165e-01 8.736485904948e-01 8.785797790835e-01 8.830342778361e-01 8.869681958982e-01 8.903475306658e-01 8.931420532672e-01 8.953191810354e-01 8.968634729206e-01 8.977486801318e-01 8.979710344922e-01 8.975182021106e-01 8.963889063785e-01 8.945903912137e-01 8.921269314921e-01 8.890254205391e-01 8.852969194997e-01 8.809804846763e-01 8.761103724889e-01 8.707259230751e-01 8.648866662277e-01 8.586403512159e-01 8.520609249618e-01 8.452149390965e-01 8.381830387575e-01 8.310518685281e-01 8.239090295154e-01 8.168550659223e-01 8.099873194657e-01 8.034124131568e-01 7.972340663950e-01 7.915587171600e-01 7.864901425677e-01 7.821278977127e-01 7.785687405972e-01 7.758955870485e-01 7.741834817693e-01 7.734993626481e-01 7.738859072841e-01 7.753759579837e-01 7.779892824239e-01 7.817117341668e-01 7.865299265802e-01 7.924015939574e-01 7.992657966468e-01 8.070606563298e-01 8.156896540743e-01 8.250637151541e-01 8.350736109897e-01 8.456044414337e-01 8.565418708506e-01 8.677590899977e-01 8.791393488173e-01 8.905557094716e-01 9.018944503885e-01 9.130351865241e-01 9.238706314937e-01 9.342992043803e-01 9.442147082550e-01 9.535411258222e-01 9.621887667680e-01 9.700878256372e-01 9.771813562897e-01 9.834149713218e-01 9.887495934902e-01 9.931543839751e-01 9.966158730519e-01 9.991237192634e-01 1.000685832782e+00 1.001322384864e+00 1.001057657632e+00 9.999399047410e-01 9.980207543249e-01 9.953667641234e-01 9.920551006957e-01 9.881762030721e-01 9.838281575726e-01 9.791174960956e-01 9.741668343506e-01 9.690958351528e-01 9.640348362549e-01 9.591154236496e-01 9.544771698290e-01 9.502486258414e-01 9.465622633346e-01 9.435406607728e-01 9.412972514408e-01 9.399391678283e-01 9.395456855665e-01 9.401962940891e-01 9.419358542996e-01 9.447955022962e-01 9.487897986090e-01 9.538988462997e-01 9.600947189092e-01 9.673204257223e-01 9.755039106077e-01 9.845579033291e-01 9.943764812509e-01 1.004847212399e+00 1.015845009046e+00 1.027243121442e+00 1.038905586288e+00 1.050699820285e+00 1.062489587817e+00 1.074147623820e+00 1.085548222430e+00 1.096569198353e+00 1.107102557387e+00 1.117043316463e+00 1.126302032373e+00 1.134794992343e+00 1.142456476618e+00 1.149228968633e+00 1.155070339881e+00 1.159955710800e+00 1.163869685252e+00 1.166820407589e+00 1.168824761959e+00 1.169920588332e+00 1.170162113110e+00 1.169618735890e+00 1.168380085273e+00 1.166545248220e+00 1.164235598771e+00 1.161580852068e+00 1.158726221324e+00 1.155821040582e+00 1.153028670562e+00 1.150509106072e+00 1.148420624173e+00 1.146926509933e+00 1.146162501063e+00 1.146267807109e+00 1.147349001187e+00 1.149493714143e+00 1.152767188550e+00 1.157190564527e+00 1.162774229802e+00 1.169476645548e+00 1.177234902835e+00 1.185961097085e+00 1.195527986976e+00 1.205801937890e+00 1.216616682367e+00 1.227809404066e+00 1.239195097706e+00 1.250591412609e+00 1.261826617950e+00 1.272718573810e+00 1.283111261326e+00 1.292847068992e+00 1.301794911252e+00 1.309833909709e+00 1.316858375373e+00 1.322790302435e+00 1.327553027912e+00 1.331101498646e+00 1.333398370285e+00 1.334419967596e+00 1.334162940458e+00 1.332625939908e+00 1.329829200939e+00 1.325796607838e+00 1.320569576588e+00 1.314195497171e+00 1.306742468224e+00 1.298289519807e+00 1.288934419882e+00 1.278801359841e+00 1.268028875133e+00 1.256796236915e+00 1.245295815122e+00 1.233758787620e+00 1.222440569593e+00 1.211612106393e+00 1.201569536104e+00 1.192600560648e+00 1.184994013252e+00 1.179002318038e+00 1.174841392889e+00 1.172664708178e+00 1.172545663754e+00 1.174487445483e+00 1.178380961964e+00 1.184052526188e+00 1.191242463517e+00 1.199622631253e+00 1.208846062316e+00 1.218529185318e+00 1.228315473380e+00 1.237874792661e+00 1.246925836651e+00 1.255272361542e+00 1.262778049478e+00 1.269396364256e+00 1.275157670371e+00 1.280132088744e+00 1.284457472437e+00 1.288260259983e+00 1.291654598103e+00 1.294733723461e+00 1.297483112610e+00 1.299852236183e+00 1.301675605859e+00 1.302711043653e+00 1.302701469317e+00 1.301307015063e+00 1.298275410800e+00 1.293374859339e+00 1.286492698147e+00 1.277692374440e+00 1.267140177621e+00 1.255250966223e+00 1.242530574374e+00 1.229633223961e+00 1.217268708612e+00 1.206078419696e+00 1.196641628234e+00 1.189275229719e+00 1.184082620389e+00 1.180862718912e+00 1.178619850062e+00 1.175617929067e+00 1.172374210983e+00 1.169632779270e+00 1.167969751612e+00 1.167447074719e+00 1.167540970629e+00 1.167339595540e+00 1.165902599688e+00 1.162688125546e+00 1.157898184550e+00 1.152540102936e+00 1.148220524387e+00 1.146727803889e+00 1.149467068339e+00 1.156962985659e+00 1.168649754098e+00 1.182877635492e+00 1.196993669957e+00 1.207480918909e+00 1.207619632281e+00 1.172516841778e+00 1.088359313653e+00 9.886737415412e-01 9.236111513721e-01 9.320336219762e-01 1.006324539401e+00 1.100499411690e+00 1.168037274141e+00 1.181337249726e+00 1.134648411015e+00 1.043562181532e+00 9.441822031262e-01 8.853672886189e-01 9.008809967631e-01 9.779374643155e-01 1.070932320481e+00 1.137413992367e+00 1.153619070749e+00 1.115755565942e+00 1.038450583058e+00 9.525253938922e-01 8.972461292030e-01 8.998637429429e-01 9.539952879592e-01 1.026869007033e+00 1.085091457827e+00 1.108996257244e+00 1.094896049032e+00 1.052823225715e+00 1.002268048628e+00 9.648125012709e-01 9.538018301513e-01 9.673333695550e-01 9.916459267811e-01 1.011797080669e+00 1.019926288199e+00 1.017682690931e+00 1.013783365007e+00 1.018215158384e+00 1.035719422415e+00 1.062511861425e+00 1.088895599953e+00 1.105055343412e+00 1.106186885859e+00 1.094768582733e+00 1.079597090916e+00 1.071782663649e+00 1.078651526137e+00 1.099276761616e+00 1.124933566205e+00 1.144210602379e+00 1.148796643989e+00 1.137069164761e+00 1.114843441374e+00 1.092975586619e+00 1.082248672432e+00 1.087131677682e+00 1.102692218757e+00 1.117180902357e+00 1.118144305021e+00 1.098137267378e+00 1.057921295706e+00 1.007166361277e+00 9.620060099592e-01 9.385354059662e-01 9.435594078329e-01 9.696190426275e-01 9.998221322862e-01 1.017380303055e+00 1.012765478421e+00 9.866651892510e-01 9.499743119875e-01 9.204336866014e-01 9.146974543681e-01 9.381338476581e-01 9.807694250136e-01 1.023907575554e+00 1.050031193301e+00 1.049286162818e+00 1.021863115558e+00 9.778046781137e-01 9.343028186164e-01 9.091146741799e-01 9.111807367233e-01 9.349226070165e-01 9.646374234334e-01 9.842885689346e-01 9.848580844997e-01 9.671114441031e-01 9.406687272599e-01 9.199011205533e-01 9.165661358209e-01 9.329846683296e-01
 7.480743759104e-01 7.480798852511e-01 7.480074213787e-01 7.478002696772e-01 7.474807061022e-01 7.471054927115e-01 7.467550284012e-01 7.465165278347e-01 7.464161480143e-01 7.463714410454e-01 7.462560456652e-01 7.460008467761e-01 7.456344334310e-01 7.452314982542e-01 7.448668242510e-01 7.445997912446e-01 7.444382737403e-01 7.443210535759e-01 7.441516013611e-01 7.438705952883e-01 7.434956651882e-01 7.430871835831e-01 7.427044283616e-01 7.423930969170e-01 7.421744499980e-01 7.420198504926e-01 7.418520152219e-01 7.415980775230e-01 7.412397686585e-01 7.408167668449e-01 7.403965594943e-01 7.400509441933e-01 7.398230607078e-01 7.396975192587e-01 7.395841594266e-01 7.393711168351e-01 7.390024475178e-01 7.385265446088e-01 7.380643424518e-01 7.377411102617e-01 7.375979409825e-01 7.375558806514e-01 7.374543353336e-01 7.371620380464e-01 7.366773460457e-01 7.361260628283e-01 7.356699413595e-01 7.353937376064e-01 7.352586542388e-01 7.351296033179e-01 7.348610062101e-01 7.343933860636e-01 7.337898629215e-01 7.331919333702e-01 7.327194987042e-01 7.323970760429e-01 7.321495368810e-01 7.318598105174e-01 7.314447731038e-01 7.308988695185e-01 7.302865858939e-01 7.297005185703e-01 7.292040211868e-01 7.288135457212e-01 7.284986784903e-01 7.281934683384e-01 7.278192425658e-01 7.273204845678e-01 7.267085269061e-01 7.260699495205e-01 7.255251615242e-01 7.251447854093e-01 7.248894805379e-01 7.246198704625e-01 7.241923035754e-01 7.235590871631e-01 7.228105345333e-01 7.221132241570e-01 7.215903235747e-01 7.212324898087e-01 7.209143618442e-01 7.204889504694e-01 7.198847539072e-01 7.191477589531e-01 7.183959801133e-01 7.177379459156e-01 7.172128855942e-01 7.167770541954e-01 7.163465373403e-01 7.158442780459e-01 7.152353196413e-01 7.145357022888e-01 7.138031820920e-01 7.131135117004e-01 7.125192070705e-01 7.120219789581e-01 7.115656561364e-01 7.110641554460e-01 7.104435715801e-01 7.096895900155e-01 7.088660065655e-01 7.080811040859e-01 7.074266147369e-01 7.069177436406e-01 7.064706414416e-01 7.059507778249e-01 7.052514761240e-01 7.043768250796e-01 7.034500388284e-01 7.026354043134e-01 7.020254665644e-01 7.015726737798e-01 7.011148324418e-01 7.004863965051e-01 6.996321411282e-01 6.986429071649e-01 6.977002328826e-01 6.969417393811e-01 6.963774001880e-01 6.958882258585e-01 6.953076584823e-01 6.945287091606e-01 6.935688881092e-01 6.925620067584e-01 6.916624607887e-01 6.909496843214e-01 6.903777223911e-01 6.898097932369e-01 6.891080505363e-01 6.882183778945e-01 6.872123632139e-01 6.862271638622e-01 6.853741136872e-01 6.846699551178e-01 6.840359083269e-01 6.833510110127e-01 6.825274360988e-01 6.815722427727e-01 6.805671527343e-01 6.796152785144e-01 6.787754014869e-01 6.780328191425e-01 6.773097398112e-01 6.765165655033e-01 6.756136518904e-01 6.746306440796e-01 6.736397178530e-01 6.727024347281e-01 6.718428150659e-01 6.710327566767e-01 6.702124871726e-01 6.693363066898e-01 6.683951140174e-01 6.674122869827e-01 6.664291255984e-01 6.654832133203e-01 6.645841961824e-01 6.637093487508e-01 6.628202256311e-01 6.618910855837e-01 6.609172449848e-01 6.599175717926e-01 6.589233256998e-01 6.579560160224e-01 6.570115496450e-01 6.560716845142e-01 6.551183690864e-01 6.541384333629e-01 6.531341009167e-01 6.521212100582e-01 6.511148263863e-01 6.501177620365e-01 6.491264288270e-01 6.481321582145e-01 6.471311428159e-01 6.461201032603e-01 6.451019747482e-01 6.440794477413e-01 6.430519304968e-01 6.420222019791e-01 6.409952306316e-01 6.399691014977e-01 6.389425735904e-01 6.379127347080e-01 6.368757915101e-01 6.358279242711e-01 6.347729466738e-01 6.337171977331e-01 6.326631170402e-01 6.316106055268e-01 6.305575136355e-01 6.294982618139e-01 6.284306826040e-01 6.273557821117e-01 6.262799708042e-01 6.252014435549e-01 6.241225887968e-01 6.230421691707e-01 6.219575131184e-01 6.208673400473e-01 6.197734953836e-01 6.186795813758e-01 6.175840771727e-01 6.164876568713e-01 6.153867961745e-01 6.142790197359e-01 6.131666718933e-01 6.120545296257e-01 6.109449849316e-01 6.098371049446e-01 6.087270072363e-01 6.076129658961e-01 6.064933150974e-01 6.053719029122e-01 6.042523041913e-01 6.031350961743e-01 6.020169706297e-01 6.008979924994e-01 5.997766864476e-01 5.986537084244e-01 5.975322215892e-01 5.964108428133e-01 5.952874718607e-01 5.941602772968e-01 5.930323745199e-01 5.919057413092e-01 5.907811673321e-01 5.896582020349e-01 5.885340975268e-01 5.874049020879e-01 5.862726858017e-01 5.851415966014e-01 5.840141113840e-01 5.828895291548e-01 5.817681024063e-01 5.806444711423e-01 5.795184780050e-01 5.783925957324e-01 5.772695357854e-01 5.761476379061e-01 5.750296878911e-01 5.739155787529e-01 5.728011061205e-01 5.716885030325e-01 5.705766541660e-01 5.694652769036e-01 5.683564471774e-01 5.672508711789e-01 5.661487755759e-01 5.650495259325e-01 5.639548177142e-01 5.628616159981e-01 5.617670600236e-01 5.606761576006e-01 5.595880555872e-01 5.585045176174e-01 5.574262951580e-01 5.563545017348e-01 5.552834753562e-01 5.542143915363e-01 5.531484440291e-01 5.520852194038e-01 5.510302802677e-01 5.499825161356e-01 5.489396936138e-01 5.479009582022e-01 5.468666535154e-01 5.458359314783e-01 5.448116793509e-01 5.437959384118e-01 5.427855582141e-01 5.417792060600e-01 5.407799669817e-01 5.397872558642e-01 5.388012301955e-01 5.378221437075e-01 5.368497987778e-01 5.358814801290e-01 5.349200603722e-01 5.339669013813e-01 5.330224181914e-01 5.320862907402e-01 5.311572041319e-01 5.302336979328e-01 5.293171000068e-01 5.284108713564e-01 5.275125844421e-01 5.266246226638e-01 5.257472602727e-01 5.248766763582e-01 5.240137811606e-01 5.231596235342e-01 5.223153214834e-01 5.214820140803e-01 5.206611634616e-01 5.198516008120e-01 5.190493172608e-01 5.182565743082e-01 5.174750762559e-01 5.167046923347e-01 5.159500901512e-01 5.152076270556e-01 5.144748805501e-01 5.137519953425e-01 5.130403818726e-01 5.123405944916e-01 5.116567125341e-01 5.109855383425e-01 5.103261053310e-01 5.096779186796e-01 5.090416295267e-01 5.084192400658e-01 5.078093272272e-01 5.072149209669e-01 5.066342875946e-01 5.060669371659e-01 5.055131948085e-01 5.049742557340e-01 5.044479322516e-01 5.039378448167e-01 5.034419341138e-01 5.029624863226e-01 5.024983765616e-01 5.020479486923e-01 5.016130464686e-01 5.011922227848e-01 5.007884598012e-01 5.004015492931e-01 5.000312389669e-01 4.996755186150e-01 4.993348767357e-01 4.990107880143e-01 4.987034716592e-01 4.984155721528e-01 4.981449366390e-01 4.978906324258e-01 4.976525392563e-01 4.974304155438e-01 4.972282817490e-01 4.970448156782e-01 4.968812140888e-01 4.967346236311e-01 4.966046545714e-01 4.964932167011e-01 4.963996172775e-01 4.963261255859e-01 4.962724887194e-01 4.962364817708e-01 4.962189025359e-01 4.962197134847e-01 4.962385178035e-01 4.962778588204e-01 4.963357633916e-01 4.964138764026e-01 4.965098892969e-01 4.966253297398e-01 4.967604166228e-01 4.969145646356e-01 4.970889460684e-01 4.972827698743e-01 4.974968536129e-01 4.977292005176e-01 4.979825120695e-01 4.982554015887e-01 4.985475085213e-01 4.988608444765e-01 4.991928566870e-01 4.995445843214e-01 4.999178551641e-01 5.003110337483e-01 5.007237702491e-01 5.011561570714e-01 5.016082729210e-01 5.020795267089e-01 5.025715448549e-01 5.030838085400e-01 5.036164388563e-01 5.041676246194e-01 5.047375711656e-01 5.053274801071e-01 5.059368056416e-01 5.065661079196e-01 5.072162409182e-01 5.078854901874e-01 5.085727284840e-01 5.092782747204e-01 5.100039896071e-01 5.107497629546e-01 5.115154778291e-01 5.123000082452e-01 5.131025316386e-01 5.139238668667e-01 5.147644375507e-01 5.156234642077e-01 5.165029279313e-01 5.174002288210e-01 5.183149348940e-01 5.192485203643e-01 5.201998420224e-01 5.211684593814e-01 5.221566629399e-01 5.231603344052e-01 5.241835787322e-01 5.252228059882e-01 5.262788625349e-01 5.273531247544e-01 5.284437830671e-01 5.295511051473e-01 5.306750545332e-01 5.318159725523e-01 5.329715072059e-01 5.341449506964e-01 5.353329750685e-01 5.365364197229e-01 5.377566518641e-01 5.389912438800e-01 5.402408016629e-01 5.415054890903e-01 5.427844107227e-01 5.440784442032e-01 5.453868495503e-01 5.467083981721e-01 5.480456011979e-01 5.493956758484e-01 5.507577221965e-01 5.521352056391e-01 5.535248068816e-01 5.549265765286e-01 5.563415934257e-01 5.577683030168e-01 5.592073899918e-01 5.606588160727e-01 5.621208515884e-01 5.635945074230e-01 5.650795302214e-01 5.665757034936e-01 5.680826108387e-01 5.695990627148e-01 5.711253002254e-01 5.726623358002e-01 5.742094846515e-01 5.757653956388e-01 5.773301011774e-01 5.789043796060e-01 5.804867058751e-01 5.820789011175e-01 5.836772592145e-01 5.852840099680e-01 5.868986696999e-01 5.885202722193e-01 5.901490428951e-01 5.917844127011e-01 5.934263179944e-01 5.950748260300e-01 5.967297700521e-01 5.983888443223e-01 6.000544342891e-01 6.017245276905e-01 6.033996553651e-01 6.050798264289e-01 6.067636594837e-01 6.084514938044e-01 6.101445268781e-01 6.118397009688e-01 6.135379818792e-01 6.152407036913e-01 6.169436895547e-01 6.186504014037e-01 6.203600530819e-01 6.220697984750e-01 6.237820361099e-01 6.254947426734e-01 6.272088381228e-01 6.289246690815e-01 6.306386756478e-01 6.323541882157e-01 6.340704960850e-01 6.357842346262e-01 6.374984992087e-01 6.392122403898e-01 6.409226559105e-01 6.426333082734e-01 6.443415102687e-01 6.460462481032e-01 6.477514366527e-01 6.494510681077e-01 6.511486179473e-01 6.528434168502e-01 6.545338565229e-01 6.562205148218e-01 6.579037058580e-01 6.595814193055e-01 6.612560506301e-01 6.629230311323e-01 6.645854378116e-01 6.662442172985e-01 6.678948036225e-01 6.695405757494e-01 6.711792665165e-01 6.728111805305e-01 6.744369827642e-01 6.760541152760e-01 6.776643470676e-01 6.792671949190e-01 6.808609323309e-01 6.824468034591e-01 6.840236932096e-01 6.855915414215e-01 6.871501341187e-01 6.886992466091e-01 6.902380529787e-01 6.917679587374e-01 6.932864055015e-01 6.947941765062e-01 6.962912779681e-01 6.977762632633e-01 6.992505102442e-01 7.007127713464e-01 7.021624625468e-01 7.036008947058e-01 7.050254239032e-01 7.064376591695e-01 7.078360247384e-01 7.092207252728e-01 7.105930385817e-01 7.119507181963e-01 7.132928913483e-01 7.146221172545e-01 7.159353274022e-01 7.172339042846e-01 7.185169137011e-01 7.197835529497e-01 7.210353330580e-01 7.222700089076e-01 7.234880200225e-01 7.246898529597e-01 7.258745656219e-01 7.270420318227e-01 7.281917395081e-01 7.293227229318e-01 7.304374801556e-01 7.315324760093e-01 7.326091273543e-01 7.336669044292e-01 7.347058362038e-01 7.357249826042e-01 7.367241469676e-01 7.377035381472e-01 7.386628389286e-01 7.396018890963e-01 7.405201000400e-01 7.414179999703e-01 7.422934585885e-01 7.431488692250e-01 7.439812380843e-01 7.447915833681e-01 7.455808119827e-01 7.463469751645e-01 7.470898147967e-01 7.478112240452e-01 7.485086952613e-01 7.491825607169e-01 7.498330621406e-01 7.504594615795e-01 7.510625430208e-01 7.516398096471e-01 7.521932364509e-01 7.527218701532e-01 7.532258194319e-01 7.537041281834e-01 7.541568554361e-01 7.545844172152e-01 7.549858122511e-01 7.553604024078e-01 7.557094579016e-01 7.560310429887e-01 7.563273759491e-01 7.565963516901e-01 7.568367690160e-01 7.570511506612e-01 7.572383575579e-01 7.573966264038e-01 7.575280075144e-01 7.576304868261e-01 7.577044012768e-01 7.577503353316e-01 7.577685102691e-01 7.577560012655e-01 7.577158426161e-01 7.576452845970e-01 7.575465870589e-01 7.574177050620e-01 7.572592365346e-01 7.570713343864e-01 7.568533540985e-01 7.566045160079e-01 7.563261561605e-01 7.560176764889e-01 7.556782683686e-01 7.553081659595e-01 7.549066628624e-01 7.544755634293e-01 7.540121705969e-01 7.535189510812e-01 7.529935349366e-01 7.524372877819e-01 7.518497970110e-01 7.512299640080e-01 7.505789534220e-01 7.498964678753e-01 7.491816618920e-01 7.484354715346e-01 7.476576117525e-01 7.468485430986e-01 7.460057273937e-01 7.451317005850e-01 7.442258451847e-01 7.432876613142e-01 7.423170768147e-01 7.413146735877e-01 7.402800144006e-01 7.392135441633e-01 7.381142888690e-01 7.369845199799e-01 7.358204603729e-01 7.346260142687e-01 7.333993700865e-01 7.321397538577e-01 7.308493117839e-01 7.295257055141e-01 7.281714016156e-01 7.267851190513e-01 7.253667028774e-01 7.239173670855e-01 7.224358622637e-01 7.209246551251e-01 7.193816561575e-01 7.178058570883e-01 7.162006886735e-01 7.145649423312e-01 7.128987661780e-01 7.112010229053e-01 7.094736531691e-01 7.077166465449e-01 7.059296940465e-01 7.041131708453e-01 7.022672686262e-01 7.003927061196e-01 6.984891355530e-01 6.965566825497e-01 6.945964733000e-01 6.926077931130e-01 6.905915445856e-01 6.885488737116e-01 6.864789493142e-01 6.843816517250e-01 6.822588622709e-01 6.801100470997e-01 6.779356670336e-01 6.757367456649e-01 6.735124821971e-01 6.712654409145e-01 6.689937584535e-01 6.666994892410e-01 6.643819414347e-01 6.620426701870e-01 6.596816285238e-01 6.572998412303e-01 6.548974635009e-01 6.524754357737e-01 6.500338188324e-01 6.475738151890e-01 6.450951312994e-01 6.426002232714e-01 6.400881395155e-01 6.375604833150e-01 6.350167766910e-01 6.324584790136e-01 6.298870953016e-01 6.273026357781e-01 6.247065182210e-01 6.220991068494e-01 6.194804387882e-01 6.168527723989e-01 6.142166414006e-01 6.115722697671e-01 6.089220255228e-01 6.062657489719e-01 6.036038456014e-01 6.009392031264e-01 5.982710481877e-01 5.956021891771e-01 5.929319189975e-01 5.902625758948e-01 5.875943893313e-01 5.849294098300e-01 5.822684520094e-01 5.796121092909e-01 5.769628244180e-01 5.743202058000e-01 5.716874742248e-01 5.690648785857e-01 5.664523852185e-01 5.638549320747e-01 5.612695520473e-01 5.587008187749e-01 5.561487216565e-01 5.536142748148e-01 5.511012291117e-01 5.486066332218e-01 5.461371006690e-01 5.436907942935e-01 5.412682566375e-01 5.388750034602e-01 5.365089324575e-01 5.341738599159e-01 5.318688113353e-01 5.295977619898e-01 5.273609713290e-01 5.251591722417e-01 5.229972196401e-01 5.208715064987e-01 5.187885436440e-01 5.167458584220e-01 5.147464936804e-01 5.127942027529e-01 5.108853787374e-01 5.090263620502e-01 5.072151885365e-01 5.054556424847e-01 5.037475430112e-01 5.020920080462e-01 5.004926955006e-01 4.989464835714e-01 4.974600723874e-01 4.960302467262e-01 4.946598522439e-01 4.933506319467e-01 4.921009491756e-01 4.909163740866e-01 4.897918154749e-01 4.887340622868e-01 4.877394854931e-01 4.868114230876e-01 4.859496708810e-01 4.851529203719e-01 4.844266076753e-01 4.837654419628e-01 4.831744021196e-01 4.826503813916e-01 4.821946106603e-01 4.818096630517e-01 4.814899887410e-01 4.812431844070e-01 4.810606670912e-01 4.809488291160e-01 4.809047140141e-01 4.809267776359e-01 4.810186369720e-01 4.811721482319e-01 4.813964745635e-01 4.816817845694e-01 4.820333585119e-01 4.824474894528e-01 4.829222738167e-01 4.834613266646e-01 4.840561186523e-01 4.847141052527e-01 4.854246587893e-01 4.861935612084e-01 4.870164176045e-01 4.878892869483e-01 4.888180357489e-01 4.897898394664e-01 4.908149668506e-01 4.918816893867e-01 4.929944092311e-01 4.941492401249e-01 4.953406857007e-01 4.965746724062e-01 4.978393265505e-01 4.991428218977e-01 5.004738078351e-01 5.018348193799e-01 5.032243251095e-01 5.046347933084e-01 5.060727500483e-01 5.075246647541e-01 5.090000895852e-01 5.104852620199e-01 5.119863111961e-01 5.134979213024e-01 5.150141381100e-01 5.165418617822e-01 5.180646179397e-01 5.195957830627e-01 5.211193205864e-01 5.226406244352e-01 5.241561628658e-01 5.256589546413e-01 5.271554187568e-01 5.286299786620e-01 5.300945232313e-01 5.315349638103e-01 5.329563424312e-01 5.343538245965e-01 5.357202261310e-01 5.370640667367e-01 5.383702128433e-01 5.396485906783e-01 5.408857494072e-01 5.420877541901e-01 5.432485270663e-01 5.443629788084e-01 5.454376153944e-01 5.464576613956e-01 5.474352686466e-01 5.483547836145e-01 5.492236046696e-01 5.500350975832e-01 5.507860271518e-01 5.514809855137e-01 5.521080704661e-01 5.526760508854e-01 5.531723668908e-01 5.536043770778e-01 5.539644651115e-01 5.542514202833e-01 5.544688060205e-01 5.546051208967e-01 5.546685492730e-01 5.546501105857e-01 5.545532106343e-01 5.543731241617e-01 5.541085440673e-01 5.537615106731e-01 5.533252289061e-01 5.528030622976e-01 5.521911797656e-01 5.514895860304e-01 5.506960738836e-01 5.498096047818e-01 5.488319865203e-01 5.477570526619e-01 5.465894960042e-01 5.453250955641e-01 5.439635733775e-01 5.425062706209e-01 5.409482944722e-01 5.392938367350e-01 5.375401373995e-01 5.356864863865e-01 5.337351090009e-01 5.316811422430e-01 5.295316866918e-01 5.272807353216e-01 5.249308325099e-01 5.224831812228e-01 5.199344625157e-01 5.172927769499e-01 5.145480032299e-01 5.117127315679e-01 5.087786007526e-01 5.057505223560e-01 5.026320408058e-01 4.994156903740e-01 4.961185294265e-01 4.927233901837e-01 4.892495416033e-01 4.856868954899e-01 4.820411648124e-01 4.783229577590e-01 4.745169916419e-01 4.706489348549e-01 4.666995803315e-01 4.626902991519e-01 4.586152796077e-01 4.544768370809e-01 4.502918419992e-01 4.460426066807e-01 4.417613575283e-01 4.374266377554e-01 4.330637216154e-01 4.286691800651e-01 4.242459591195e-01 4.198158223646e-01 4.153616619921e-01 4.109191119096e-01 4.064686523750e-01 4.020386781073e-01 3.976295318896e-01 3.932444318540e-01 3.889122963169e-01 3.846137692165e-01 3.803916883554e-01 3.762276330315e-01 3.721543548821e-01 3.681741166591e-01 3.642938639153e-01 3.605452290095e-01 3.569129197047e-01 3.534411800232e-01 3.501157247037e-01 3.469694157535e-01 3.440096143861e-01 3.412421743779e-01 3.387008772376e-01 3.363703803139e-01 3.342966526019e-01 3.324615580095e-01 3.308995228755e-01 3.296135814570e-01 3.286085894134e-01 3.279111539813e-01 3.275071878992e-01 3.274291041912e-01 3.276598018139e-01 3.282215834484e-01 3.291098313440e-01 3.303242753501e-01 3.318765155547e-01 3.337492306178e-01 3.359580864045e-01 3.384820098896e-01 3.413311367385e-01 3.444881561058e-01 3.479489909085e-01 3.517088082428e-01 3.557499830788e-01 3.600718506984e-01 3.646530103219e-01 3.694919998119e-01 3.745686718852e-01 3.798742571530e-01 3.853959054123e-01 3.911183986405e-01 3.970326324431e-01 4.031194632409e-01 4.093722768772e-01 4.157704752358e-01 4.223092035864e-01 4.289683923943e-01 4.357399814526e-01 4.426087009282e-01 4.495621882745e-01 4.565926093964e-01 4.636807906389e-01 4.708238904708e-01 4.780003965871e-01 4.852093759778e-01 4.924329103238e-01 4.996630478254e-01 5.068911000210e-01 5.141008977951e-01 5.212914316121e-01 5.284424896167e-01 5.355564557398e-01 5.426147772295e-01 5.496122040457e-01 5.565428227871e-01 5.633907968190e-01 5.701575831637e-01 5.768247364564e-01 5.833957578822e-01 5.898514927198e-01 5.961938494560e-01 6.024114898213e-01 6.084955564903e-01 6.144464268818e-01 6.202477424682e-01 6.259045430141e-01 6.313998472206e-01 6.367358971248e-01 6.419035768529e-01 6.468970216544e-01 6.517165374147e-01 6.563465328066e-01 6.607957243800e-01 6.650481627257e-01 6.691092924621e-01 6.729689797275e-01 6.766245289415e-01 6.800785227401e-01 6.833179901978e-01 6.863530318101e-01 6.891675079304e-01 6.917731221859e-01 6.941583886950e-01 6.963264513965e-01 6.982780764401e-01 7.000059250600e-01 7.015221918836e-01 7.028118915325e-01 7.038918606391e-01 7.047508116055e-01 7.053968335658e-01 7.058338713667e-01 7.060555942975e-01 7.060795514138e-01 7.058928559751e-01 7.055144778096e-01 7.049419255236e-01 7.041792763379e-01 7.032399350281e-01 7.021203920282e-01 7.008398431996e-01 6.993941547111e-01 6.978020415902e-01 6.960665906102e-01 6.941982483567e-01 6.922110975977e-01 6.901119802437e-01 6.879184724947e-01 6.856362711669e-01 6.832853320391e-01 6.808737021192e-01 6.784223227444e-01 6.759422290925e-01 6.734493149880e-01 6.709646343206e-01 6.684982364193e-01 6.660773034329e-01 6.637099670725e-01 6.614236229813e-01 6.592311986841e-01 6.571537671284e-01 6.552146280479e-01 6.534247237819e-01 6.518138868832e-01 6.503909207286e-01 6.491847918236e-01 6.482069475877e-01 6.474775623336e-01 6.470157163725e-01 6.468311890873e-01 6.469503631350e-01 6.473744539602e-01 6.481275217747e-01 6.492123724293e-01 6.506438279050e-01 6.524295651397e-01 6.545707390243e-01 6.570809208535e-01 6.599505921115e-01 6.631912602277e-01 6.667929252263e-01 6.707571925313e-01 6.750764260782e-01 6.797407372278e-01 6.847475876639e-01 6.900748181910e-01 6.957205178234e-01 7.016621283346e-01 7.078876803767e-01 7.143778201657e-01 7.211135362640e-01 7.280773178339e-01 7.352431464731e-01 7.425943806895e-01 7.501048911296e-01 7.577544488810e-01 7.655146135447e-01 7.733653421207e-01 7.812796103717e-01 7.892336031513e-01 7.972038828185e-01 8.051593638757e-01 8.130844658133e-01 8.209450239101e-01 8.287238454029e-01 8.363929487792e-01 8.439272030337e-01 8.513095961003e-01 8.585058714486e-01 8.655054295077e-01 8.722780004693e-01 8.788067602753e-01 8.850698372894e-01 8.910451080385e-01 8.967180242426e-01 9.020646952376e-01 9.070734381463e-01 9.117223845287e-01 9.160017096769e-01 9.198925065714e-01 9.233837042877e-01 9.264629146185e-01 9.291161168064e-01 9.313410817807e-01 9.331196365393e-01 9.344540929327e-01 9.353325118197e-01 9.357527768719e-01 9.357160103569e-01 9.352125663244e-01 9.342549417354e-01 9.328351826213e-01 9.309637859252e-01 9.286466465077e-01 9.258875285357e-01 9.227049849333e-01 9.191018611260e-01 9.151002874203e-01 9.107132399756e-01 9.059612156422e-01 9.008634171854e-01 8.954467525420e-01 8.897365195764e-01 8.837574514682e-01 8.775467895763e-01 8.711315376440e-01 8.645530008910e-01 8.578458316446e-01 8.510507068062e-01 8.442121883556e-01 8.373690235790e-01 8.305759158166e-01 8.238715969185e-01 8.173119002677e-01 8.109421841492e-01 8.048136069717e-01 7.989791997597e-01 7.934820148641e-01 7.883799232943e-01 7.837112629624e-01 7.795237969552e-01 7.758600438348e-01 7.727552341825e-01 7.702445061159e-01 7.683548251319e-01 7.671102376440e-01 7.665254657234e-01 7.666146116625e-01 7.673729278950e-01 7.688065021635e-01 7.708967051945e-01 7.736284544069e-01 7.769799318118e-01 7.809137795742e-01 7.854005649915e-01 7.903892818843e-01 7.958402194977e-01 8.016970391979e-01 8.079054561877e-01 8.144080859630e-01 8.211414563635e-01 8.280487710606e-01 8.350593588076e-01 8.421182820277e-01 8.491542238570e-01 8.561089852194e-01 8.629225244104e-01 8.695265915073e-01 8.758753600871e-01 8.819028749702e-01 8.875634702877e-01 8.928043466419e-01 8.975781317514e-01 9.018483565532e-01 9.055679626334e-01 9.087119541802e-01 9.112417398413e-01 9.131395637707e-01 9.143818129582e-01 9.149536668183e-01 9.148499961326e-01 9.140598561431e-01 9.125964436576e-01 9.104557581360e-01 9.076642935926e-01 9.042386500821e-01 9.002039192641e-01 8.956064799165e-01 8.904759457318e-01 8.848729342481e-01 8.788492143272e-01 8.724708025681e-01 8.658110748628e-01 8.589444538876e-01 8.519626632380e-01 8.449521055217e-01 8.380108827668e-01 8.312409470421e-01 8.247473815088e-01 8.186352131822e-01 8.130124068122e-01 8.079847428801e-01 8.036514623817e-01 8.001123839568e-01 7.974533556355e-01 7.957508760076e-01 7.950714365579e-01 7.954675907565e-01 7.969665792704e-01 7.995935860033e-01 8.033430293464e-01 8.081919958861e-01 8.141126450809e-01 8.210381045473e-01 8.289079103702e-01 8.376335508461e-01 8.471173105259e-01 8.572589942382e-01 8.679372436862e-01 8.790400457567e-01 8.904397640106e-01 9.020168417592e-01 9.136445387971e-01 9.252054588131e-01 9.365829090077e-01 9.476570293131e-01 9.583361682581e-01 9.685074576671e-01 9.780861697670e-01 9.869933294536e-01 9.951481743247e-01 1.002493726439e+00 1.008974919425e+00 1.014552776187e+00 1.019192253646e+00 1.022878429919e+00 1.025604460030e+00 1.027371894288e+00 1.028203832695e+00 1.028122756034e+00 1.027175655278e+00 1.025414583800e+00 1.022906910680e+00 1.019727450694e+00 1.015965489373e+00 1.011723023612e+00 1.007103609952e+00 1.002226550792e+00 9.972152998193e-01 9.922001342925e-01 9.873105084892e-01 9.826832822574e-01 9.784532173744e-01 9.747462494871e-01 9.716907374917e-01 9.693960448012e-01 9.679721232939e-01 9.675016687878e-01 9.680559336872e-01 9.696958718889e-01 9.724444001595e-01 9.763205629401e-01 9.813091733458e-01 9.873813231312e-01 9.944884166414e-01 1.002554570326e+00 1.011500368908e+00 1.021218790005e+00 1.031601378045e+00 1.042524582008e+00 1.053859609111e+00 1.065474671043e+00 1.077235215942e+00 1.089007404731e+00 1.100659417958e+00 1.112066253782e+00 1.123106312391e+00 1.133666454706e+00 1.143641380846e+00 1.152939784839e+00 1.161478226434e+00 1.169183670307e+00 1.176003825476e+00 1.181891447817e+00 1.186821251988e+00 1.190778654808e+00 1.193768184719e+00 1.195811421256e+00 1.196943154989e+00 1.197221393690e+00 1.196715278879e+00 1.195514259748e+00 1.193722471279e+00 1.191459951302e+00 1.188858112607e+00 1.186063719773e+00 1.183229259763e+00 1.180511359744e+00 1.178077349297e+00 1.176078243419e+00 1.174674260970e+00 1.174004020469e+00 1.174193557131e+00 1.175351636219e+00 1.177553149378e+00 1.180861266906e+00 1.185291263887e+00 1.190838316916e+00 1.197467499359e+00 1.205102444591e+00 1.213652681611e+00 1.222988255790e+00 1.232975363872e+00 1.243449424503e+00 1.254239523566e+00 1.265177613834e+00 1.276075676214e+00 1.286768661425e+00 1.297082569143e+00 1.306862926785e+00 1.315964369862e+00 1.324252756829e+00 1.331618737203e+00 1.337955262323e+00 1.343186198422e+00 1.347242568185e+00 1.350067189767e+00 1.351629454643e+00 1.351898689401e+00 1.350863129733e+00 1.348524171698e+00 1.344891530890e+00 1.339986668143e+00 1.333850216801e+00 1.326529838585e+00 1.318095973785e+00 1.308643271942e+00 1.298277144103e+00 1.287147952014e+00 1.275418342892e+00 1.263295118459e+00 1.251014144745e+00 1.238837801721e+00 1.227062961198e+00 1.215993805411e+00 1.205955284277e+00 1.197254228744e+00 1.190180427066e+00 1.184978380792e+00 1.181823620740e+00 1.180830471362e+00 1.182001949797e+00 1.185260347327e+00 1.190427939590e+00 1.197236329305e+00 1.205365546736e+00 1.214435302480e+00 1.224053777707e+00 1.233840418148e+00 1.243441266019e+00 1.252567129899e+00 1.260995431587e+00 1.268584946046e+00 1.275291262391e+00 1.281125608601e+00 1.286182773238e+00 1.290591404954e+00 1.294476715902e+00 1.297984426559e+00 1.301165506260e+00 1.304037599125e+00 1.306518327546e+00 1.308414569638e+00 1.309504847629e+00 1.309445267359e+00 1.307933524805e+00 1.304662258918e+00 1.299385592342e+00 1.292029780723e+00 1.282599821817e+00 1.271357265535e+00 1.258698233814e+00 1.245193073658e+00 1.231564857462e+00 1.218528901166e+00 1.206829142517e+00 1.197019167767e+00 1.189461328794e+00 1.184221571328e+00 1.180767722400e+00 1.176961977688e+00 1.173354481993e+00 1.170667126877e+00 1.169417307670e+00 1.169562398944e+00 1.170429303057e+00 1.170943793145e+00 1.170000895647e+00 1.166909089701e+00 1.161755947252e+00 1.155485881680e+00 1.149714219627e+00 1.146322680098e+00 1.146916194523e+00 1.152316486422e+00 1.162326777444e+00 1.175679432974e+00 1.189978035865e+00 1.201286906885e+00 1.199665343708e+00 1.153301570245e+00 1.067925697580e+00 9.786228438361e-01 9.328330168591e-01 9.583205522354e-01 1.036667631457e+00 1.121367093203e+00 1.171156030234e+00 1.164185804228e+00 1.100183586829e+00 1.000563851269e+00 9.074647363795e-01 8.713704814441e-01 9.153168023578e-01 1.011285538690e+00 1.108932274758e+00 1.168863806337e+00 1.171845378797e+00 1.118414893710e+00 1.027638605096e+00 9.353315004355e-01 8.848872025213e-01 9.018977554268e-01 9.717188962637e-01 1.054549965498e+00 1.114627596486e+00 1.132386473130e+00 1.105192854959e+00 1.045222391623e+00 9.761916410898e-01 9.264854398126e-01 9.160815624306e-01 9.441198365919e-01 9.913167920092e-01 1.034849886808e+00 1.059671635962e+00 1.061761019329e+00 1.046627152668e+00 1.025476732422e+00 1.010020838673e+00 1.007190285573e+00 1.016801501301e+00 1.033499262994e+00 1.051258946630e+00 1.066879644813e+00 1.080650193098e+00 1.094601842245e+00 1.109685903855e+00 1.124031900902e+00 1.133266277645e+00 1.132876552945e+00 1.121119140610e+00 1.101021575310e+00 1.080456837390e+00 1.069337710694e+00 1.074604314416e+00 1.095498722246e+00 1.123005727290e+00 1.143916053069e+00 1.146394420036e+00 1.124369542918e+00 1.079805391002e+00 1.023133588995e+00 9.710537586098e-01 9.405660160570e-01 9.398514137519e-01 9.625947302087e-01 9.920851845797e-01 1.010787746408e+00 1.007858598633e+00 9.823452441852e-01 9.434617496782e-01 9.079586484778e-01 8.933296051134e-01 9.078622612830e-01 9.447884968449e-01 9.869845794423e-01 1.016773201862e+00 1.023113523381e+00 1.004416986170e+00 9.685153695770e-01 9.302257484965e-01 9.056079619504e-01 9.038556452847e-01 9.217487880861e-01 9.464386072063e-01 9.637078623847e-01 9.650114983736e-01 9.505352095427e-01 9.285538557199e-01 9.116565236434e-01 9.100502312662e-01 9.256101046044e-01
 7.509316291088e-01 7.509987272217e-01 7.509884738350e-01 7.508492329690e-01 7.506025609286e-01 7.503005563681e-01 7.500208981557e-01 7.498505948409e-01 7.498173491436e-01 7.498376024508e-01 7.497862329140e-01 7.495990601294e-01 7.493064398948e-01 7.489780500035e-01 7.486849230762e-01 7.484844330574e-01 7.483877006800e-01 7.483369920431e-01 7.482362994647e-01 7.480284444467e-01 7.477290648293e-01 7.473949640584e-01 7.470816155351e-01 7.468367513726e-01 7.466860447361e-01 7.466026240239e-01 7.465096163944e-01 7.463306908625e-01 7.460465208218e-01 7.456956144987e-01 7.453460762170e-01 7.450679430721e-01 7.449107445018e-01 7.448598490306e-01 7.448241022466e-01 7.446859922409e-01 7.443893626653e-01 7.439820771419e-01 7.435908191609e-01 7.433405151036e-01 7.432730312010e-01 7.433058019290e-01 7.432748413672e-01 7.430511777980e-01 7.426364082993e-01 7.421591799027e-01 7.417779251803e-01 7.415742441309e-01 7.415082626672e-01 7.414467162861e-01 7.412478104014e-01 7.408542297152e-01 7.403276442168e-01 7.398056515728e-01 7.394054028996e-01 7.391512979313e-01 7.389724632807e-01 7.387566752072e-01 7.384184440799e-01 7.379493424257e-01 7.374122987459e-01 7.368992349666e-01 7.364753439202e-01 7.361568917704e-01 7.359153053913e-01 7.356850677199e-01 7.353847364445e-01 7.349601283305e-01 7.344218766392e-01 7.338582058321e-01 7.333867170161e-01 7.330779386746e-01 7.328917691823e-01 7.326933993982e-01 7.323401949426e-01 7.317831672005e-01 7.311105576679e-01 7.304867275694e-01 7.300337793449e-01 7.297453962587e-01 7.294997789887e-01 7.291492695665e-01 7.286208109452e-01 7.279594054373e-01 7.272816907589e-01 7.266961695975e-01 7.262428351677e-01 7.258798981969e-01 7.255226227145e-01 7.250934463116e-01 7.245575305365e-01 7.239315428537e-01 7.232734895781e-01 7.226579678740e-01 7.221361989227e-01 7.217082421558e-01 7.213211667492e-01 7.208902811927e-01 7.203436818615e-01 7.196672335895e-01 7.189194204682e-01 7.182065091125e-01 7.176201189734e-01 7.171777153234e-01 7.168007457735e-01 7.163552538874e-01 7.157330151832e-01 7.149349731581e-01 7.140804491435e-01 7.133340263055e-01 7.127904231393e-01 7.124055916358e-01 7.120201154538e-01 7.114670245546e-01 7.106873244427e-01 7.097719724448e-01 7.088978739353e-01 7.082055850656e-01 7.077076428281e-01 7.072887519022e-01 7.067820857687e-01 7.060767580247e-01 7.051894198536e-01 7.042519527883e-01 7.034197943433e-01 7.027736875684e-01 7.022695004860e-01 7.017725318831e-01 7.011409555038e-01 7.003216724282e-01 6.993847631367e-01 6.984679684479e-01 6.976809094848e-01 6.970442973565e-01 6.964775121664e-01 6.958602730943e-01 6.951042726048e-01 6.942171864482e-01 6.932797062126e-01 6.923948495729e-01 6.916209130606e-01 6.909438887085e-01 6.902854015109e-01 6.895572961923e-01 6.887201493496e-01 6.878037371354e-01 6.868781773416e-01 6.860062942333e-01 6.852111727011e-01 6.844648568782e-01 6.837074585375e-01 6.828953265024e-01 6.820179013161e-01 6.810989826468e-01 6.801789690655e-01 6.792961735025e-01 6.784589890030e-01 6.776458444930e-01 6.768179687111e-01 6.759497934475e-01 6.750363138241e-01 6.740970380196e-01 6.731637657874e-01 6.722572038290e-01 6.713723066670e-01 6.704917381942e-01 6.695960713040e-01 6.686744068911e-01 6.677271740811e-01 6.667726874091e-01 6.658239868089e-01 6.648839965585e-01 6.639484760978e-01 6.630101115535e-01 6.620646933712e-01 6.611090085972e-01 6.601460157752e-01 6.591777283464e-01 6.582050405539e-01 6.572286933569e-01 6.562539257374e-01 6.552806991514e-01 6.543064701388e-01 6.533284445193e-01 6.523421685627e-01 6.513447070402e-01 6.503400910124e-01 6.493343773833e-01 6.483291760977e-01 6.473257273735e-01 6.463200925961e-01 6.453084528954e-01 6.442872948334e-01 6.432594843460e-01 6.422287535903e-01 6.411957458538e-01 6.401621145357e-01 6.391259721545e-01 6.380850416880e-01 6.370374165722e-01 6.359863956054e-01 6.349337721028e-01 6.338797500052e-01 6.328234098013e-01 6.317621235290e-01 6.306935835230e-01 6.296197894461e-01 6.285454622807e-01 6.274735799974e-01 6.264013593776e-01 6.253278493487e-01 6.242490162452e-01 6.231634893821e-01 6.220756891089e-01 6.209892980847e-01 6.199045295730e-01 6.188181527204e-01 6.177294280197e-01 6.166381225488e-01 6.155446771208e-01 6.144516901323e-01 6.133580063566e-01 6.122613524492e-01 6.111598545971e-01 6.100564463831e-01 6.089533478431e-01 6.078519255942e-01 6.067521754773e-01 6.056488715532e-01 6.045398770363e-01 6.034265020094e-01 6.023144831455e-01 6.012049854684e-01 6.000979468580e-01 5.989923789974e-01 5.978833755665e-01 5.967709636780e-01 5.956582440339e-01 5.945470412091e-01 5.934374093388e-01 5.923298782596e-01 5.912251178602e-01 5.901184091573e-01 5.890126455114e-01 5.879073746937e-01 5.868017064755e-01 5.856961628166e-01 5.845939049435e-01 5.834939390916e-01 5.823955307157e-01 5.813002323697e-01 5.802053585608e-01 5.791083862728e-01 5.780141565052e-01 5.769209695100e-01 5.758304396175e-01 5.747454845834e-01 5.736649607616e-01 5.725847365076e-01 5.715050764426e-01 5.704269075876e-01 5.693505829250e-01 5.682801001328e-01 5.672171588231e-01 5.661577735062e-01 5.650998746386e-01 5.640460615133e-01 5.629948182450e-01 5.619477277614e-01 5.609094535829e-01 5.598736573850e-01 5.588418158597e-01 5.578144949232e-01 5.567929208533e-01 5.557763733350e-01 5.547654534158e-01 5.537594774933e-01 5.527568838770e-01 5.517594995597e-01 5.507693670970e-01 5.497850838621e-01 5.488090406786e-01 5.478387256048e-01 5.468725519462e-01 5.459112859028e-01 5.449588661544e-01 5.440137039829e-01 5.430764615846e-01 5.421480117634e-01 5.412257787718e-01 5.403104352501e-01 5.394007646088e-01 5.385003715899e-01 5.376080365054e-01 5.367280517803e-01 5.358581886905e-01 5.349941903452e-01 5.341370517116e-01 5.332896976094e-01 5.324534844411e-01 5.316304037125e-01 5.308173163770e-01 5.300132544182e-01 5.292174897013e-01 5.284306803795e-01 5.276555694877e-01 5.268931342191e-01 5.261435229534e-01 5.254030851935e-01 5.246718076852e-01 5.239519864444e-01 5.232438903486e-01 5.225476145134e-01 5.218644968926e-01 5.211937443248e-01 5.205342371908e-01 5.198882067994e-01 5.192541725030e-01 5.186324007538e-01 5.180242710273e-01 5.174297144376e-01 5.168495384252e-01 5.162834255869e-01 5.157297811549e-01 5.151896371329e-01 5.146626109110e-01 5.141511384168e-01 5.136551764836e-01 5.131740390893e-01 5.127063523300e-01 5.122533417550e-01 5.118142070843e-01 5.113911802585e-01 5.109859886475e-01 5.105973615964e-01 5.102231437300e-01 5.098641928978e-01 5.095207220615e-01 5.091946542459e-01 5.088875944825e-01 5.085986036546e-01 5.083249391500e-01 5.080672998744e-01 5.078266225350e-01 5.076028765185e-01 5.073987397486e-01 5.072129201007e-01 5.070439955340e-01 5.068925924362e-01 5.067576618764e-01 5.066405695100e-01 5.065429676269e-01 5.064635672010e-01 5.064037387791e-01 5.063602329649e-01 5.063357125922e-01 5.063306033762e-01 5.063436917052e-01 5.063757967532e-01 5.064273172900e-01 5.064973708775e-01 5.065866419463e-01 5.066960160120e-01 5.068237517611e-01 5.069717968322e-01 5.071389910298e-01 5.073252071123e-01 5.075312244247e-01 5.077570047963e-01 5.080035176201e-01 5.082698429218e-01 5.085553304964e-01 5.088604216648e-01 5.091833496269e-01 5.095282997969e-01 5.098931970206e-01 5.102784727190e-01 5.106830193982e-01 5.111055326814e-01 5.115475335379e-01 5.120099503148e-01 5.124929652076e-01 5.129969610565e-01 5.135195737628e-01 5.140604997746e-01 5.146209942506e-01 5.152020166076e-01 5.158037210834e-01 5.164248139521e-01 5.170656074073e-01 5.177256321386e-01 5.184044441006e-01 5.191031186284e-01 5.198212097573e-01 5.205601276789e-01 5.213179326274e-01 5.220938173386e-01 5.228887597608e-01 5.237023098210e-01 5.245364435775e-01 5.253886935244e-01 5.262581530914e-01 5.271480174364e-01 5.280550339746e-01 5.289803876802e-01 5.299240264812e-01 5.308857254920e-01 5.318654786486e-01 5.328629837680e-01 5.338781459677e-01 5.349101980435e-01 5.359596419173e-01 5.370265362653e-01 5.381100513993e-01 5.392114956417e-01 5.403285224682e-01 5.414616330670e-01 5.426124739421e-01 5.437782498892e-01 5.449606237515e-01 5.461593263058e-01 5.473721626066e-01 5.486022355190e-01 5.498464636996e-01 5.511060531458e-01 5.523807225341e-01 5.536702732052e-01 5.549734125488e-01 5.562920138348e-01 5.576228389902e-01 5.589690224386e-01 5.603292547665e-01 5.617007573445e-01 5.630865450615e-01 5.644859498791e-01 5.658965652364e-01 5.673204629283e-01 5.687569080898e-01 5.702045241242e-01 5.716647004653e-01 5.731369135630e-01 5.746186058544e-01 5.761137781178e-01 5.776183869278e-01 5.791336492265e-01 5.806595849891e-01 5.821944411732e-01 5.837408331026e-01 5.852962174641e-01 5.868602331392e-01 5.884333854510e-01 5.900160939555e-01 5.916064749627e-01 5.932052028550e-01 5.948124672216e-01 5.964269999298e-01 5.980492339814e-01 5.996783631054e-01 6.013148825756e-01 6.029586217973e-01 6.046072522576e-01 6.062631057776e-01 6.079251216942e-01 6.095916754344e-01 6.112633194912e-01 6.129409791661e-01 6.146225041250e-01 6.163088666728e-01 6.179997228627e-01 6.196934588952e-01 6.213920623552e-01 6.230934377051e-01 6.247974008224e-01 6.265044957614e-01 6.282145361966e-01 6.299268626539e-01 6.316405903465e-01 6.333546846583e-01 6.350726532798e-01 6.367905400354e-01 6.385083084214e-01 6.402282317008e-01 6.419466556896e-01 6.436662920962e-01 6.453858383461e-01 6.471024246760e-01 6.488196419244e-01 6.505366027864e-01 6.522495578572e-01 6.539620324812e-01 6.556725551211e-01 6.573797092808e-01 6.590852455520e-01 6.607865641757e-01 6.624851414389e-01 6.641812848254e-01 6.658716051097e-01 6.675587982004e-01 6.692420955086e-01 6.709197555331e-01 6.725931015413e-01 6.742588501426e-01 6.759207351615e-01 6.775780890290e-01 6.792272683980e-01 6.808705388815e-01 6.825067663075e-01 6.841358729457e-01 6.857580976665e-01 6.873719914288e-01 6.889779283476e-01 6.905762478368e-01 6.921653670829e-01 6.937466398884e-01 6.953174339975e-01 6.968789230447e-01 6.984320119744e-01 6.999744823278e-01 7.015062574814e-01 7.030277007052e-01 7.045377707007e-01 7.060376979317e-01 7.075255893716e-01 7.090014381990e-01 7.104656345562e-01 7.119179549364e-01 7.133564243019e-01 7.147835936584e-01 7.161957417287e-01 7.175955920347e-01 7.189813394460e-01 7.203531955865e-01 7.217111165422e-01 7.230536775209e-01 7.243816781148e-01 7.256953545032e-01 7.269923921412e-01 7.282740048678e-01 7.295398131785e-01 7.307890665029e-01 7.320223053066e-01 7.332384827455e-01 7.344369388429e-01 7.356195787743e-01 7.367832588991e-01 7.379286164870e-01 7.390565055403e-01 7.401660503646e-01 7.412564525388e-01 7.423276347870e-01 7.433798678610e-01 7.444125957182e-01 7.454253126061e-01 7.464182838697e-01 7.473899239092e-01 7.483418430598e-01 7.492734582736e-01 7.501833138509e-01 7.510705255059e-01 7.519377595770e-01 7.527820867533e-01 7.536047027109e-01 7.544048515745e-01 7.551814872988e-01 7.559366847216e-01 7.566669670518e-01 7.573743256412e-01 7.580589137442e-01 7.587182146402e-01 7.593543275927e-01 7.599652143474e-01 7.605526388823e-01 7.611141464032e-01 7.616507627129e-01 7.621625235795e-01 7.626475986534e-01 7.631071187764e-01 7.635415252205e-01 7.639482829379e-01 7.643293480606e-01 7.646832714271e-01 7.650106605157e-01 7.653103484576e-01 7.655828478424e-01 7.658277820295e-01 7.660450504413e-01 7.662339413788e-01 7.663947370906e-01 7.665275157002e-01 7.666308845785e-01 7.667066472783e-01 7.667527852525e-01 7.667695470276e-01 7.667567960388e-01 7.667145182289e-01 7.666427082524e-01 7.665414953214e-01 7.664091615691e-01 7.662471901330e-01 7.660553312221e-01 7.658320360547e-01 7.655784157353e-01 7.652935729501e-01 7.649782567860e-01 7.646316983595e-01 7.642546023758e-01 7.638446115871e-01 7.634037269295e-01 7.629317836769e-01 7.624274310032e-01 7.618915927602e-01 7.613228333433e-01 7.607229383932e-01 7.600910387432e-01 7.594254038184e-01 7.587294019288e-01 7.579993768519e-01 7.572371507445e-01 7.564433886290e-01 7.556159575417e-01 7.547560654305e-01 7.538636416061e-01 7.529378907701e-01 7.519804881146e-01 7.509888076140e-01 7.499656150669e-01 7.489083565807e-01 7.478187949720e-01 7.466972682553e-01 7.455414713930e-01 7.443537745770e-01 7.431326509601e-01 7.418794066910e-01 7.405935095203e-01 7.392746140634e-01 7.379220868784e-01 7.365381222384e-01 7.351213706489e-01 7.336730178923e-01 7.321917136686e-01 7.306780508961e-01 7.291333583507e-01 7.275557646000e-01 7.259469256090e-01 7.243071607277e-01 7.226342351528e-01 7.209307231191e-01 7.191956284346e-01 7.174308473482e-01 7.156348972758e-01 7.138084062442e-01 7.119515629931e-01 7.100642867814e-01 7.081477531732e-01 7.062017364326e-01 7.042273581902e-01 7.022232495152e-01 7.001905927084e-01 6.981295931740e-01 6.960409167938e-01 6.939249859134e-01 6.917820826114e-01 6.896115282562e-01 6.874151773569e-01 6.851924602627e-01 6.829448665863e-01 6.806720469704e-01 6.783740293081e-01 6.760526179641e-01 6.737078529354e-01 6.713387058339e-01 6.689476572191e-01 6.665347499833e-01 6.641006872280e-01 6.616452671870e-01 6.591698054783e-01 6.566745400562e-01 6.541606766016e-01 6.516281173778e-01 6.490776684990e-01 6.465115174848e-01 6.439283395294e-01 6.413300103246e-01 6.387169953010e-01 6.360905806540e-01 6.334506358092e-01 6.307989444101e-01 6.281358545097e-01 6.254627639305e-01 6.227803743905e-01 6.200887044711e-01 6.173904918620e-01 6.146839658031e-01 6.119739799609e-01 6.092585520181e-01 6.065394715128e-01 6.038184296473e-01 6.010953761621e-01 5.983734308254e-01 5.956512062206e-01 5.929319179663e-01 5.902164471199e-01 5.875040019946e-01 5.847985166652e-01 5.821000220785e-01 5.794101513094e-01 5.767297987757e-01 5.740609721008e-01 5.714044751522e-01 5.687607575113e-01 5.661330824242e-01 5.635223739430e-01 5.609288806344e-01 5.583558844549e-01 5.558028385322e-01 5.532731470676e-01 5.507666800727e-01 5.482860906084e-01 5.458335635737e-01 5.434070543919e-01 5.410124648407e-01 5.386484064478e-01 5.363193726906e-01 5.340235203670e-01 5.317640700597e-01 5.295438144408e-01 5.273608045117e-01 5.252200656208e-01 5.231211744101e-01 5.210661780527e-01 5.190578204216e-01 5.170951811773e-01 5.151827754265e-01 5.133177924912e-01 5.115070800991e-01 5.097476612673e-01 5.080423434792e-01 5.063934080841e-01 5.048002605102e-01 5.032670246776e-01 5.017898866630e-01 5.003765046815e-01 4.990228250938e-01 4.977316243488e-01 4.965059619139e-01 4.953421286815e-01 4.942477220761e-01 4.932154042241e-01 4.922528577125e-01 4.913581144732e-01 4.905305145819e-01 4.897743667367e-01 4.890841445326e-01 4.884674108732e-01 4.879172160094e-01 4.874404635628e-01 4.870320506214e-01 4.866938722813e-01 4.864284274593e-01 4.862283522507e-01 4.861039255342e-01 4.860454425268e-01 4.860573556117e-01 4.861387959760e-01 4.862861244757e-01 4.865047646215e-01 4.867847234528e-01 4.871352938751e-01 4.875472770705e-01 4.880242754791e-01 4.885652060051e-01 4.891636788595e-01 4.898265489181e-01 4.905430671459e-01 4.913224460751e-01 4.921517249741e-01 4.930381415446e-01 4.939768795254e-01 4.949634252887e-01 4.960035546706e-01 4.970842109723e-01 4.982157189644e-01 4.993848578731e-01 5.005978479511e-01 5.018492550324e-01 5.031336577975e-01 5.044580349434e-01 5.058076966821e-01 5.071931259957e-01 5.086011480821e-01 5.100366448403e-01 5.114946691015e-01 5.129694576437e-01 5.144685696570e-01 5.159743955120e-01 5.175006425346e-01 5.190319234595e-01 5.205739689666e-01 5.221207816457e-01 5.236660760840e-01 5.252183580913e-01 5.267607155594e-01 5.283049125394e-01 5.298351546169e-01 5.313593167032e-01 5.328694610662e-01 5.343620564286e-01 5.358428791013e-01 5.372953264691e-01 5.387324813131e-01 5.401369712225e-01 5.415184535966e-01 5.428691281835e-01 5.441835015268e-01 5.454686652944e-01 5.467086819534e-01 5.479152901493e-01 5.490734924164e-01 5.501912794145e-01 5.512604497164e-01 5.522772661458e-01 5.532487625017e-01 5.541580089900e-01 5.550183210442e-01 5.558159741833e-01 5.565551563140e-01 5.572317153800e-01 5.578413713962e-01 5.583885416675e-01 5.588614813030e-01 5.592697559120e-01 5.596011670789e-01 5.598606194476e-01 5.600432211667e-01 5.601462438077e-01 5.601736930293e-01 5.601151067351e-01 5.599784358813e-01 5.597534637259e-01 5.594451869285e-01 5.590490299319e-01 5.585631398417e-01 5.579905435948e-01 5.573226542400e-01 5.565669884358e-01 5.557135697939e-01 5.547678576731e-01 5.537278320035e-01 5.525882896375e-01 5.513547021426e-01 5.500207485593e-01 5.485900946994e-01 5.470605454589e-01 5.454297682822e-01 5.437019288125e-01 5.418703454865e-01 5.399419989263e-01 5.379112598573e-01 5.357800034506e-01 5.335509000547e-01 5.312174562417e-01 5.287896875920e-01 5.262582934559e-01 5.236308863382e-01 5.209055792340e-01 5.180808147840e-01 5.151653676108e-01 5.121483632118e-01 5.090438414077e-01 5.058446518034e-01 5.025547222231e-01 4.991809770481e-01 4.957141573172e-01 4.921724022800e-01 4.885389467372e-01 4.848354219039e-01 4.810515236259e-01 4.771943753580e-01 4.732726714486e-01 4.692755625538e-01 4.652292709684e-01 4.611123378275e-01 4.569514180501e-01 4.527385306758e-01 4.484795988179e-01 4.441906730538e-01 4.398571869346e-01 4.355118478439e-01 4.311332469254e-01 4.267520080378e-01 4.223628002756e-01 4.179711084995e-01 4.135997680957e-01 4.092335881787e-01 4.049108328647e-01 4.006116288525e-01 3.963688563566e-01 3.921815797255e-01 3.880572809549e-01 3.840244682441e-01 3.800680615301e-01 3.762317189593e-01 3.724964084844e-01 3.688997043704e-01 3.654422970288e-01 3.621350463604e-01 3.590088266935e-01 3.560489331326e-01 3.533018667968e-01 3.507510298610e-01 3.484322747895e-01 3.463480140149e-01 3.445071873969e-01 3.429400169727e-01 3.416313419987e-01 3.406216048061e-01 3.398935512239e-01 3.394773824061e-01 3.393695533779e-01 3.395771154424e-01 3.401142320307e-01 3.409694717746e-01 3.421647432141e-01 3.436808175050e-01 3.455355841592e-01 3.477134370740e-01 3.502175084846e-01 3.530460728639e-01 3.561836793044e-01 3.596377429082e-01 3.633841016931e-01 3.674275763034e-01 3.717488607700e-01 3.763428563788e-01 3.811968879310e-01 3.862959743359e-01 3.916344617720e-01 3.971913297219e-01 4.029622315223e-01 4.089263489816e-01 4.150769124471e-01 4.213968039658e-01 4.278740739122e-01 4.344966845960e-01 4.412471787009e-01 4.481216000078e-01 4.550959165960e-01 4.621684243598e-01 4.693176149411e-01 4.765385946366e-01 4.838153630066e-01 4.911367135477e-01 4.984944969162e-01 5.058711096902e-01 5.132655254318e-01 5.206558945949e-01 5.280411488425e-01 5.354050515100e-01 5.427395069139e-01 5.500381909103e-01 5.572834486866e-01 5.644773512694e-01 5.715993795749e-01 5.786511560316e-01 5.856153371855e-01 5.924896751386e-01 5.992649197457e-01 6.059303025615e-01 6.124838434047e-01 6.189088300966e-01 6.252101156166e-01 6.313690471575e-01 6.373876097640e-01 6.432554317898e-01 6.489639144039e-01 6.545139834726e-01 6.598901635198e-01 6.650991618748e-01 6.701231100404e-01 6.749667552838e-01 6.796192712182e-01 6.840775966928e-01 6.883412996701e-01 6.923979814252e-01 6.962561946883e-01 6.998985814516e-01 7.033339460229e-01 7.065527785977e-01 7.095542370601e-01 7.123393268114e-01 7.148985526469e-01 7.172430417733e-01 7.193565878840e-01 7.212538883269e-01 7.229238092076e-01 7.243707363035e-01 7.255977474156e-01 7.265977709217e-01 7.273868948080e-01 7.279488762215e-01 7.283045893105e-01 7.284436786228e-01 7.283744091110e-01 7.281050941987e-01 7.276311892977e-01 7.269707849430e-01 7.261160917368e-01 7.250842650112e-01 7.238769386782e-01 7.225032316487e-01 7.209749097858e-01 7.192943133881e-01 7.174792480416e-01 7.155331274243e-01 7.134729906400e-01 7.113065864986e-01 7.090498308147e-01 7.067140268237e-01 7.043128151710e-01 7.018649184303e-01 6.993786728516e-01 6.968795554511e-01 6.943740421075e-01 6.918886091803e-01 6.894353005102e-01 6.870340771123e-01 6.847063439674e-01 6.824654799384e-01 6.803390054017e-01 6.783371564289e-01 6.764890608240e-01 6.748073291379e-01 6.733132632497e-01 6.720303719008e-01 6.709690328004e-01 6.701585907400e-01 6.696045612445e-01 6.693353135746e-01 6.693565868235e-01 6.696893653102e-01 6.703459752608e-01 6.713338362069e-01 6.726707320376e-01 6.743558725310e-01 6.764064941214e-01 6.788172465794e-01 6.815969676132e-01 6.847467177199e-01 6.882598700956e-01 6.921419883031e-01 6.963764348186e-01 7.009678901267e-01 7.058979973528e-01 7.111602230803e-01 7.167415379426e-01 7.226238132081e-01 7.287983286098e-01 7.352381171800e-01 7.419334273552e-01 7.488564802248e-01 7.559907140493e-01 7.633118184585e-01 7.707989650339e-01 7.784268149463e-01 7.861696617529e-01 7.940076576967e-01 8.019088397019e-01 8.098561052326e-01 8.178149425602e-01 8.257667151820e-01 8.336837928518e-01 8.415377321660e-01 8.493107531780e-01 8.569679898079e-01 8.644944851613e-01 8.718598184219e-01 8.790430475218e-01 8.860210860836e-01 8.927674417312e-01 8.992669543285e-01 9.054911672786e-01 9.114264648950e-01 9.170479570283e-01 9.223400192212e-01 9.272835569248e-01 9.318611832616e-01 9.360597729932e-01 9.398601685572e-01 9.432557507369e-01 9.462245827151e-01 9.487654157024e-01 9.508622197155e-01 9.525078819415e-01 9.536987169896e-01 9.544205459550e-01 9.546836427320e-01 9.544698567347e-01 9.537922202431e-01 9.526446487449e-01 9.510284492813e-01 9.489587562816e-01 9.464286490974e-01 9.434590555634e-01 9.400550379548e-01 9.362311074043e-01 9.320046531352e-01 9.273902229012e-01 9.224116671593e-01 9.170877684763e-01 9.114487745682e-01 9.055155529470e-01 8.993248503842e-01 8.929036138370e-01 8.862895804494e-01 8.795225729509e-01 8.726348399469e-01 8.656795210226e-01 8.586893469115e-01 8.517187357766e-01 8.448115329508e-01 8.380172521875e-01 8.313907458976e-01 8.249738003828e-01 8.188300159784e-01 8.129988369159e-01 8.075389317374e-01 8.024957514344e-01 7.979151658173e-01 7.938474195068e-01 7.903262676537e-01 7.873936573339e-01 7.850778867247e-01 7.834094931283e-01 7.824043297238e-01 7.820817981453e-01 7.824451296576e-01 7.834965135106e-01 7.852303360407e-01 7.876271663646e-01 7.906736459019e-01 7.943335393679e-01 7.985787286766e-01 8.033640418889e-01 8.086445928625e-01 8.143740490618e-01 8.204902966689e-01 8.269425127135e-01 8.336628639672e-01 8.405950234835e-01 8.476696613048e-01 8.548239658811e-01 8.619951938071e-01 8.691113757181e-01 8.761211326073e-01 8.829481341255e-01 8.895423905279e-01 8.958425775711e-01 9.017921634637e-01 9.073437704718e-01 9.124406505814e-01 9.170473213728e-01 9.211136586467e-01 9.246110302350e-01 9.275015421501e-01 9.297592233334e-01 9.313660501835e-01 9.322970285967e-01 9.325515343884e-01 9.321126790267e-01 9.309905215476e-01 9.291879373795e-01 9.267151259752e-01 9.236029083131e-01 9.198653280782e-01 9.155478859509e-01 9.106855963662e-01 9.053300214737e-01 8.995408508685e-01 8.933756851675e-01 8.869128966969e-01 8.802252339290e-01 8.734027627506e-01 8.665351930159e-01 8.597184471460e-01 8.530563089630e-01 8.466527054887e-01 8.406182188726e-01 8.350559816241e-01 8.300767969435e-01 8.257817874622e-01 8.222687176114e-01 8.196289722158e-01 8.179426124759e-01 8.172738280767e-01 8.176799455715e-01 8.191936634424e-01 8.218346863524e-01 8.256110700507e-01 8.304927796590e-01 8.364569727519e-01 8.434443786236e-01 8.513841731406e-01 8.602026263742e-01 8.697917351055e-01 8.800566868002e-01 8.908774957530e-01 9.021359677311e-01 9.137113289831e-01 9.254753813181e-01 9.373080403274e-01 9.490803727524e-01 9.606839845676e-01 9.719931760179e-01 9.829069085842e-01 9.933265569559e-01 1.003150181152e+00 1.012303620159e+00 1.020705115470e+00 1.028293908022e+00 1.035013301857e+00 1.040823074232e+00 1.045690096777e+00 1.049591354251e+00 1.052525884268e+00 1.054490396157e+00 1.055506833087e+00 1.055602897893e+00 1.054817767242e+00 1.053205804569e+00 1.050833681898e+00 1.047779721838e+00 1.044126252949e+00 1.039977509635e+00 1.035439654365e+00 1.030628469882e+00 1.025667145563e+00 1.020683914765e+00 1.015814864577e+00 1.011189164970e+00 1.006945566979e+00 1.003207720016e+00 1.000105778775e+00 9.977522474573e-01 9.962491368565e-01 9.956920984563e-01 9.961437235239e-01 9.976710448085e-01 1.000300669789e+00 1.004049285304e+00 1.008910513345e+00 1.014850786262e+00 1.021830849672e+00 1.029775379568e+00 1.038605176332e+00 1.048219011670e+00 1.058506715790e+00 1.069349486120e+00 1.080618128120e+00 1.092180337701e+00 1.103903184020e+00 1.115652045213e+00 1.127293379303e+00 1.138701304274e+00 1.149751179169e+00 1.160329974636e+00 1.170332859743e+00 1.179659686091e+00 1.188231592336e+00 1.195971821108e+00 1.202824314178e+00 1.208744124532e+00 1.213701718138e+00 1.217685991260e+00 1.220697887681e+00 1.222759988281e+00 1.223908572720e+00 1.224200034736e+00 1.223708344987e+00 1.222520070356e+00 1.220743130158e+00 1.218498742125e+00 1.215919922593e+00 1.213150204883e+00 1.210347139753e+00 1.207664107987e+00 1.205265722533e+00 1.203306831512e+00 1.201937027187e+00 1.201295474691e+00 1.201499369027e+00 1.202655906223e+00 1.204832915589e+00 1.208081237124e+00 1.212419174446e+00 1.217828788885e+00 1.224271347520e+00 1.231666653289e+00 1.239922143991e+00 1.248907564406e+00 1.258481568769e+00 1.268493935205e+00 1.278767329263e+00 1.289138233698e+00 1.299429668119e+00 1.309475442089e+00 1.319114375386e+00 1.328191041492e+00 1.336573511593e+00 1.344126201366e+00 1.350744662088e+00 1.356329735658e+00 1.360797356457e+00 1.364085550153e+00 1.366134230136e+00 1.366901994379e+00 1.366363210492e+00 1.364495756116e+00 1.361296412758e+00 1.356772593256e+00 1.350943619489e+00 1.343847040971e+00 1.335543203211e+00 1.326104317673e+00 1.315641876240e+00 1.304285578474e+00 1.292204805665e+00 1.279603799206e+00 1.266717506697e+00 1.253825326172e+00 1.241229289434e+00 1.229259756277e+00 1.218255683266e+00 1.208553656454e+00 1.200472691574e+00 1.194278727825e+00 1.190192678303e+00 1.188332836182e+00 1.188737970220e+00 1.191340710732e+00 1.195961676925e+00 1.202346635760e+00 1.210152967215e+00 1.218991271690e+00 1.228457452111e+00 1.238142844950e+00 1.247683117938e+00 1.256769864694e+00 1.265163057840e+00 1.272726980063e+00 1.279398239546e+00 1.285203947619e+00 1.290245290032e+00 1.294637563707e+00 1.298552437723e+00 1.302097327187e+00 1.305354305452e+00 1.308332450063e+00 1.310910396155e+00 1.312928190249e+00 1.314078955980e+00 1.314042911650e+00 1.312475254732e+00 1.309024143564e+00 1.303487999981e+00 1.295713717530e+00 1.285785006020e+00 1.273945944026e+00 1.260628296010e+00 1.246487982454e+00 1.232237561462e+00 1.218705355993e+00 1.206627546123e+00 1.196610271477e+00 1.189008891547e+00 1.183936613322e+00 1.178851503718e+00 1.174383899718e+00 1.171298322121e+00 1.170099045240e+00 1.170683334076e+00 1.172259582949e+00 1.173593964003e+00 1.173405406612e+00 1.170819707885e+00 1.165757536511e+00 1.159037353581e+00 1.152194718895e+00 1.147115951347e+00 1.145526191069e+00 1.148514127596e+00 1.156312144072e+00 1.168261301316e+00 1.182702473139e+00 1.196007530384e+00 1.184521235780e+00 1.128058981184e+00 1.044816101612e+00 9.703949423207e-01 9.466677653417e-01 9.880463812631e-01 1.067036673801e+00 1.138839407569e+00 1.168365601018e+00 1.140014702786e+00 1.059474299564e+00 9.544724172025e-01 8.728718063565e-01 8.633731950384e-01 9.340508452839e-01 1.043699094504e+00 1.141181367822e+00 1.191720381750e+00 1.180959403384e+00 1.113791409460e+00 1.013520611795e+00 9.201670833850e-01 8.790568793547e-01 9.110674760091e-01 9.931004691385e-01 1.081077099830e+00 1.139189611328e+00 1.149039407868e+00 1.109288237689e+00 1.033865238194e+00 9.498097101238e-01 8.912808647835e-01 8.840669035542e-01 9.274388184938e-01 9.961472491488e-01 1.060446568878e+00 1.099864570209e+00 1.106253827508e+00 1.082367005170e+00 1.039244293113e+00 9.928346180282e-01 9.591871727763e-01 9.488941848507e-01 9.633242104078e-01 9.958545326485e-01 1.036688266311e+00 1.077011230593e+00 1.110563394254e+00 1.133266104707e+00 1.142633463603e+00 1.137629741817e+00 1.119338401011e+00 1.091938452631e+00 1.063136737691e+00 1.043088119209e+00 1.040836067026e+00 1.059586683477e+00 1.093946501702e+00 1.131793759462e+00 1.159156338384e+00 1.164948428708e+00 1.144170123551e+00 1.099405981788e+00 1.041024811414e+00 9.852601168079e-01 9.490448790251e-01 9.417253090214e-01 9.590441506025e-01 9.858649405056e-01 1.004926676462e+00 1.004448917171e+00 9.816571015091e-01 9.433828410840e-01 9.041488228007e-01 8.808277433738e-01 8.839917619705e-01 9.110051380058e-01 9.479939296953e-01 9.783425944087e-01 9.903111621676e-01 9.804922828193e-01 9.541152318918e-01 9.229710898946e-01 9.006165547695e-01 8.957514536564e-01 9.073012548013e-01 9.257767070419e-01 9.395861888534e-01 9.412605779459e-01 9.305959377127e-01 9.142831470641e-01 9.025907153586e-01 9.035795352626e-01 9.183587083732e-01
 7.529638016547e-01 7.530921875120e-01 7.531441967599e-01 7.530734467191e-01 7.529004059640e-01 7.526715327479e-01 7.524618062139e-01 7.523610379120e-01 7.523945265434e-01 7.524795213961e-01 7.524926790683e-01 7.523742824812e-01 7.521555877353e-01 7.519011414361e-01 7.516794825265e-01 7.515462057171e-01 7.515150304612e-01 7.515307912725e-01 7.514993044680e-01 7.513648667138e-01 7.511422225866e-01 7.508824395501e-01 7.506384637591e-01 7.504598089929e-01 7.503775801051e-01 7.503661086798e-01 7.503477223468e-01 7.502436923272e-01 7.500346401636e-01 7.497570965138e-01 7.494772077010e-01 7.492673470301e-01 7.491814799500e-01 7.492065248609e-01 7.492483807161e-01 7.491854010514e-01 7.489606429915e-01 7.486235982657e-01 7.483040268024e-01 7.481278347774e-01 7.481356439887e-01 7.482424048594e-01 7.482825667430e-01 7.481287182800e-01 7.477851134409e-01 7.473829644076e-01 7.470776534024e-01 7.469478156623e-01 7.469508545915e-01 7.469565451496e-01 7.468289105855e-01 7.465102186168e-01 7.460614849618e-01 7.456162834572e-01 7.452881365493e-01 7.451033022407e-01 7.449947163206e-01 7.448532426638e-01 7.445928814607e-01 7.442014331301e-01 7.437416439779e-01 7.433021141368e-01 7.429513574360e-01 7.427064560994e-01 7.425393195530e-01 7.423838901833e-01 7.421583540494e-01 7.418084854406e-01 7.413463542676e-01 7.408585565050e-01 7.404614763481e-01 7.402244420221e-01 7.401086504710e-01 7.399834530376e-01 7.397052759629e-01 7.392252054557e-01 7.386304044410e-01 7.380817719428e-01 7.377001783683e-01 7.374828437759e-01 7.373102574753e-01 7.370352829818e-01 7.365853213458e-01 7.360017397355e-01 7.353981969245e-01 7.348864877583e-01 7.345065441123e-01 7.342178718891e-01 7.339354311860e-01 7.335809484690e-01 7.331189262068e-01 7.325679727098e-01 7.319866039897e-01 7.314479877967e-01 7.309998846456e-01 7.306427987825e-01 7.303261325957e-01 7.299672633024e-01 7.294971301956e-01 7.288993858055e-01 7.282295740476e-01 7.275901529397e-01 7.270739183693e-01 7.266995090502e-01 7.263949193185e-01 7.260256260517e-01 7.254825051641e-01 7.247631401953e-01 7.239828545062e-01 7.233066020551e-01 7.228319438638e-01 7.225174249457e-01 7.222052007920e-01 7.217291894764e-01 7.210270480145e-01 7.201880896951e-01 7.193854279543e-01 7.187612715788e-01 7.183323868751e-01 7.179857363939e-01 7.175536474482e-01 7.169247472332e-01 7.161134050208e-01 7.152478187200e-01 7.144854059561e-01 7.139084496030e-01 7.134747538279e-01 7.130501973642e-01 7.124912769168e-01 7.117459833877e-01 7.108814763907e-01 7.100344563870e-01 7.093175962900e-01 7.087502291506e-01 7.082532566329e-01 7.077056080464e-01 7.070213913913e-01 7.062048857503e-01 7.053377205848e-01 7.045229588102e-01 7.038187085314e-01 7.032093361615e-01 7.026194664913e-01 7.019595556325e-01 7.011909219869e-01 7.003452021158e-01 6.994879083957e-01 6.986849946775e-01 6.979575213899e-01 6.972770729047e-01 6.965862940990e-01 6.958410329875e-01 6.950318145701e-01 6.941794497246e-01 6.933263454753e-01 6.925096721807e-01 6.917392918092e-01 6.909906937536e-01 6.902279696227e-01 6.894241195829e-01 6.885751724787e-01 6.877006030752e-01 6.868325118573e-01 6.859891761090e-01 6.851676008759e-01 6.843501398712e-01 6.835164423979e-01 6.826560617894e-01 6.817711498889e-01 6.808788978807e-01 6.799924315505e-01 6.791135645518e-01 6.782382591742e-01 6.773612765858e-01 6.764754818210e-01 6.755788394224e-01 6.746756426187e-01 6.737670042400e-01 6.728519764772e-01 6.719335800023e-01 6.710169282040e-01 6.701017330407e-01 6.691846461801e-01 6.682627738960e-01 6.673318252651e-01 6.663902511986e-01 6.654410318188e-01 6.644895506222e-01 6.635389818282e-01 6.625895917105e-01 6.616363861656e-01 6.606779099989e-01 6.597084285768e-01 6.587329386512e-01 6.577534560607e-01 6.567715938111e-01 6.557882622596e-01 6.548018228927e-01 6.538097373222e-01 6.528102996998e-01 6.518074478635e-01 6.508025326549e-01 6.497959159201e-01 6.487861224124e-01 6.477702280895e-01 6.467468302738e-01 6.457175120571e-01 6.446876474070e-01 6.436604397097e-01 6.426309479039e-01 6.415992601650e-01 6.405612698108e-01 6.395174553647e-01 6.384703216561e-01 6.374241894489e-01 6.363782655673e-01 6.353301558506e-01 6.342787905241e-01 6.332239918055e-01 6.321668122879e-01 6.311101312440e-01 6.300517152682e-01 6.289876916769e-01 6.279181487419e-01 6.268475690927e-01 6.257760866601e-01 6.247057811300e-01 6.236362449977e-01 6.225622480828e-01 6.214806687492e-01 6.203947377488e-01 6.193095667391e-01 6.182259917982e-01 6.171440269944e-01 6.160624422766e-01 6.149765541226e-01 6.138862197117e-01 6.127960357500e-01 6.117049975932e-01 6.106147891649e-01 6.095272220238e-01 6.084397492118e-01 6.073508349367e-01 6.062610565475e-01 6.051706083982e-01 6.040784109503e-01 6.029862673672e-01 6.018968443583e-01 6.008081050686e-01 5.997204570189e-01 5.986346249510e-01 5.975467718300e-01 5.964582766800e-01 5.953687880394e-01 5.942798815341e-01 5.931936229437e-01 5.921121683552e-01 5.910333863414e-01 5.899537243750e-01 5.888728899621e-01 5.877928321286e-01 5.867136953290e-01 5.856396611094e-01 5.845710574499e-01 5.835056793083e-01 5.824403360244e-01 5.813773977462e-01 5.803164218453e-01 5.792582140748e-01 5.782068939938e-01 5.771572534140e-01 5.761107169341e-01 5.750675589365e-01 5.740274146789e-01 5.729919893165e-01 5.719614545358e-01 5.709344970557e-01 5.699084776056e-01 5.688869517224e-01 5.678712828130e-01 5.668606598543e-01 5.658563648621e-01 5.648562027641e-01 5.638590370991e-01 5.628652793545e-01 5.618786293143e-01 5.608985426178e-01 5.599248666986e-01 5.589585345752e-01 5.579969282501e-01 5.570400356305e-01 5.560886305580e-01 5.551436904318e-01 5.542074639631e-01 5.532815636685e-01 5.523624485910e-01 5.514485940096e-01 5.505417140552e-01 5.496407733156e-01 5.487509173849e-01 5.478717508418e-01 5.470026543647e-01 5.461403783584e-01 5.452842163747e-01 5.444351179570e-01 5.435981970599e-01 5.427706524668e-01 5.419542472976e-01 5.411465335704e-01 5.403461270706e-01 5.395561264396e-01 5.387742414413e-01 5.380041426709e-01 5.372460627632e-01 5.364978862691e-01 5.357600380765e-01 5.350340342756e-01 5.343174725611e-01 5.336130656408e-01 5.329202446282e-01 5.322393027130e-01 5.315709810964e-01 5.309156962753e-01 5.302722502199e-01 5.296384739734e-01 5.290184412917e-01 5.284116463501e-01 5.278192091551e-01 5.272403781121e-01 5.266733997628e-01 5.261181330417e-01 5.255763081262e-01 5.250501977050e-01 5.245393545302e-01 5.240440509926e-01 5.235622627729e-01 5.230932045630e-01 5.226391948633e-01 5.222007389012e-01 5.217803773462e-01 5.213755379698e-01 5.209863792569e-01 5.206121743722e-01 5.202525104537e-01 5.199089218176e-01 5.195835133766e-01 5.192754122433e-01 5.189830853873e-01 5.187070891485e-01 5.184462055627e-01 5.182029157143e-01 5.179769000097e-01 5.177687836997e-01 5.175776432661e-01 5.174042359318e-01 5.172479119197e-01 5.171085810334e-01 5.169875309398e-01 5.168847689368e-01 5.168008522762e-01 5.167343177651e-01 5.166865148532e-01 5.166573302031e-01 5.166470443487e-01 5.166553429365e-01 5.166812703014e-01 5.167270837802e-01 5.167915218435e-01 5.168761172331e-01 5.169796210539e-01 5.171030561112e-01 5.172450999213e-01 5.174050250091e-01 5.175843035804e-01 5.177844904225e-01 5.180047441833e-01 5.182441537708e-01 5.185027326569e-01 5.187788702328e-01 5.190746711181e-01 5.193920740109e-01 5.197291388029e-01 5.200856865989e-01 5.204622459132e-01 5.208573389732e-01 5.212715788024e-01 5.217061978705e-01 5.221610980492e-01 5.226363856191e-01 5.231318475005e-01 5.236463166143e-01 5.241806952926e-01 5.247337665857e-01 5.253081566728e-01 5.259032733538e-01 5.265168391537e-01 5.271497251413e-01 5.278033472471e-01 5.284748325795e-01 5.291670375061e-01 5.298777799364e-01 5.306084143415e-01 5.313580483544e-01 5.321265351023e-01 5.329136529296e-01 5.337209451553e-01 5.345462142701e-01 5.353908804127e-01 5.362541097419e-01 5.371352542485e-01 5.380350465644e-01 5.389533027750e-01 5.398903817251e-01 5.408449681063e-01 5.418183490479e-01 5.428077095972e-01 5.438155023559e-01 5.448415817147e-01 5.458842581335e-01 5.469452038796e-01 5.480223340023e-01 5.491174642600e-01 5.502285474087e-01 5.513564126912e-01 5.525011742129e-01 5.536619503240e-01 5.548395392468e-01 5.560317312500e-01 5.572411804461e-01 5.584654657637e-01 5.597049764491e-01 5.609601627327e-01 5.622294958834e-01 5.635136335893e-01 5.648131435927e-01 5.661270314632e-01 5.674552952446e-01 5.687973727364e-01 5.701522372222e-01 5.715218548596e-01 5.729051774298e-01 5.742997248012e-01 5.757094510955e-01 5.771302129122e-01 5.785644169581e-01 5.800098842022e-01 5.814675002649e-01 5.829375285461e-01 5.844186447096e-01 5.859111572806e-01 5.874137528396e-01 5.889278348868e-01 5.904527657049e-01 5.919875089444e-01 5.935322329126e-01 5.950865709888e-01 5.966500784011e-01 5.982239345248e-01 5.998057777829e-01 6.013965535258e-01 6.029955819798e-01 6.046031852864e-01 6.062186206900e-01 6.078413560850e-01 6.094716520349e-01 6.111087470220e-01 6.127528584808e-01 6.144044659761e-01 6.160611829207e-01 6.177236128461e-01 6.193928180425e-01 6.210670799849e-01 6.227455031052e-01 6.244301635802e-01 6.261186470061e-01 6.278117397059e-01 6.295091823005e-01 6.312084112097e-01 6.329139317471e-01 6.346217411391e-01 6.363315278894e-01 6.380453220371e-01 6.397593687265e-01 6.414775215970e-01 6.431965774972e-01 6.449162817012e-01 6.466376714154e-01 6.483602153805e-01 6.500819745639e-01 6.518061068912e-01 6.535286961021e-01 6.552517730733e-01 6.569740683092e-01 6.586945114032e-01 6.604142496084e-01 6.621337753409e-01 6.638499363509e-01 6.655645876308e-01 6.672768944386e-01 6.689850686839e-01 6.706929109924e-01 6.723955076466e-01 6.740944270488e-01 6.757909028007e-01 6.774821838573e-01 6.791694690068e-01 6.808519749368e-01 6.825285757172e-01 6.842009581599e-01 6.858665238712e-01 6.875266136835e-01 6.891815809761e-01 6.908274868679e-01 6.924684797971e-01 6.941026409774e-01 6.957272955951e-01 6.973458985410e-01 6.989559025527e-01 7.005568816458e-01 7.021506745983e-01 7.037336069823e-01 7.053081467812e-01 7.068743951326e-01 7.084283299252e-01 7.099747215069e-01 7.115088869994e-01 7.130322076156e-01 7.145461258031e-01 7.160473193075e-01 7.175369795267e-01 7.190148340851e-01 7.204804051181e-01 7.219344489031e-01 7.233741613047e-01 7.248010654695e-01 7.262158048668e-01 7.276152012860e-01 7.290013034564e-01 7.303730634059e-01 7.317309268830e-01 7.330731163142e-01 7.344000010887e-01 7.357114355252e-01 7.370091761608e-01 7.382877585179e-01 7.395519865526e-01 7.407994048778e-01 7.420290010224e-01 7.432426741171e-01 7.444373752611e-01 7.456155004332e-01 7.467758017739e-01 7.479165996600e-01 7.490396188059e-01 7.501439958487e-01 7.512288689355e-01 7.522940750304e-01 7.533398103574e-01 7.543658349298e-01 7.553712148476e-01 7.563556495515e-01 7.573202376750e-01 7.582629700563e-01 7.591844959801e-01 7.600845965696e-01 7.609623291920e-01 7.618186898949e-01 7.626526818108e-01 7.634622930341e-01 7.642508915319e-01 7.650155313622e-01 7.657563917183e-01 7.664736991980e-01 7.671665522294e-01 7.678359677843e-01 7.684803056591e-01 7.690998540905e-01 7.696946111585e-01 7.702642161580e-01 7.708088763187e-01 7.713264493392e-01 7.718187521761e-01 7.722842920419e-01 7.727235655722e-01 7.731368672390e-01 7.735230381182e-01 7.738805102799e-01 7.742128151376e-01 7.745155661506e-01 7.747917345457e-01 7.750396292581e-01 7.752584921077e-01 7.754491946094e-01 7.756111954296e-01 7.757447347685e-01 7.758489547252e-01 7.759232901042e-01 7.759683957922e-01 7.759846111227e-01 7.759696749845e-01 7.759255725761e-01 7.758504344698e-01 7.757455246459e-01 7.756096242915e-01 7.754421810273e-01 7.752450924792e-01 7.750159268496e-01 7.747556752327e-01 7.744643853850e-01 7.741399730079e-01 7.737855330965e-01 7.733990143226e-01 7.729794371555e-01 7.725286563224e-01 7.720443584986e-01 7.715287698349e-01 7.709800378211e-01 7.703990356330e-01 7.697855542116e-01 7.691375156105e-01 7.684588420299e-01 7.677455130066e-01 7.669991974805e-01 7.662196019918e-01 7.654075567814e-01 7.645613875508e-01 7.636820259678e-01 7.627693408531e-01 7.618234879119e-01 7.608428242691e-01 7.598297733389e-01 7.587828061955e-01 7.577020334478e-01 7.565876723219e-01 7.554398450536e-01 7.542589866605e-01 7.530437169234e-01 7.517946291735e-01 7.505131853153e-01 7.491979057732e-01 7.478485829481e-01 7.464665139887e-01 7.450501219626e-01 7.436013821051e-01 7.421196673997e-01 7.406038736432e-01 7.390565015416e-01 7.374758160561e-01 7.358624331247e-01 7.342165781040e-01 7.325382359354e-01 7.308277379582e-01 7.290853477445e-01 7.273111751827e-01 7.255051407883e-01 7.236677578436e-01 7.217995901908e-01 7.198995805047e-01 7.179696415997e-01 7.160090951469e-01 7.140193751116e-01 7.119983820699e-01 7.099483726074e-01 7.078692492806e-01 7.057612666020e-01 7.036247409054e-01 7.014603164676e-01 6.992675610390e-01 6.970484025423e-01 6.948012209165e-01 6.925282346203e-01 6.902286452729e-01 6.879040813168e-01 6.855539209264e-01 6.831794443456e-01 6.807811419534e-01 6.783587527129e-01 6.759136121785e-01 6.734457868967e-01 6.709564170725e-01 6.684458466753e-01 6.659140037840e-01 6.633633038016e-01 6.607923651190e-01 6.582037545321e-01 6.555966014502e-01 6.529734837099e-01 6.503333270457e-01 6.476781511273e-01 6.450077570973e-01 6.423236233633e-01 6.396271891721e-01 6.369177102778e-01 6.341977986932e-01 6.314674650508e-01 6.287271973886e-01 6.259794771332e-01 6.232241478583e-01 6.204624759601e-01 6.176950658058e-01 6.149238145570e-01 6.121501304461e-01 6.093740378078e-01 6.065974410332e-01 6.038212714750e-01 6.010471207698e-01 5.982745325731e-01 5.955067194474e-01 5.927441834600e-01 5.899886261312e-01 5.872411733441e-01 5.845017055877e-01 5.817742749122e-01 5.790593111516e-01 5.763556728284e-01 5.736698263997e-01 5.709985646576e-01 5.683456466453e-01 5.657127027324e-01 5.631001442960e-01 5.605103408727e-01 5.579437591882e-01 5.554035444558e-01 5.528898149099e-01 5.504047313186e-01 5.479510475958e-01 5.455278431174e-01 5.431395104190e-01 5.407845921294e-01 5.384673305490e-01 5.361889241218e-01 5.339494410453e-01 5.317530897816e-01 5.295965611751e-01 5.274880700774e-01 5.254239795606e-01 5.234090100157e-01 5.214426898794e-01 5.195262681320e-01 5.176641084345e-01 5.158534901050e-01 5.140999866350e-01 5.124025202364e-01 5.107630759657e-01 5.091839398963e-01 5.076629883007e-01 5.062065008157e-01 5.048102799915e-01 5.034806121965e-01 5.022152967750e-01 5.010154199826e-01 4.998846673866e-01 4.988187109874e-01 4.978253813452e-01 4.968976177394e-01 4.960423355230e-01 4.952567889030e-01 4.945424971310e-01 4.939012686516e-01 4.933279159088e-01 4.928320433766e-01 4.924039331741e-01 4.920500410442e-01 4.917692388607e-01 4.915575267477e-01 4.914220244122e-01 4.913527264806e-01 4.913593092014e-01 4.914337697067e-01 4.915790487220e-01 4.917937941587e-01 4.920748876216e-01 4.924267755224e-01 4.928398025383e-01 4.933233972697e-01 4.938678509382e-01 4.944764042111e-01 4.951476877293e-01 4.958753584236e-01 4.966670571039e-01 4.975088473160e-01 4.984124334107e-01 4.993649229797e-01 5.003712330457e-01 5.014282242006e-01 5.025291586421e-01 5.036809537808e-01 5.048707963734e-01 5.061082856601e-01 5.073789945550e-01 5.086900010185e-01 5.100364224303e-01 5.114116400623e-01 5.128226485862e-01 5.142542361740e-01 5.157191003487e-01 5.171991330290e-01 5.187042295969e-01 5.202258338051e-01 5.217600607330e-01 5.233126800094e-01 5.248670305004e-01 5.264369410631e-01 5.280043399776e-01 5.295791031886e-01 5.311512580029e-01 5.327174861684e-01 5.342844774725e-01 5.358341869413e-01 5.373819280665e-01 5.389084929643e-01 5.404237529033e-01 5.419185770125e-01 5.433886991454e-01 5.448404846021e-01 5.462583183622e-01 5.476543988532e-01 5.490121588492e-01 5.503392864849e-01 5.516283876857e-01 5.528751714808e-01 5.540867952741e-01 5.552451130573e-01 5.563653779987e-01 5.574296898213e-01 5.584467237743e-01 5.594093478377e-01 5.603139961796e-01 5.611649845814e-01 5.619477748291e-01 5.626766247794e-01 5.633336817584e-01 5.639284090658e-01 5.644526467326e-01 5.649037437389e-01 5.652877891844e-01 5.655897191140e-01 5.658217015817e-01 5.659693405353e-01 5.660408565677e-01 5.660297549486e-01 5.659331300452e-01 5.657552946879e-01 5.654859259065e-01 5.651338964890e-01 5.646879217974e-01 5.641540313439e-01 5.635274982575e-01 5.628055629498e-01 5.619938025356e-01 5.610808630020e-01 5.600762485342e-01 5.589711108504e-01 5.577690880911e-01 5.564694140067e-01 5.550668128159e-01 5.535685031532e-01 5.519656380717e-01 5.502647178806e-01 5.484623382406e-01 5.465561712780e-01 5.445532972338e-01 5.424447341959e-01 5.402380385418e-01 5.379282884147e-01 5.355189144183e-01 5.330110562232e-01 5.303998886200e-01 5.276960583939e-01 5.248905867172e-01 5.219908527845e-01 5.189968673163e-01 5.159061118359e-01 5.127293722391e-01 5.094537621419e-01 5.060998301406e-01 5.026539473837e-01 4.991262038134e-01 4.955196073058e-01 4.918293183672e-01 4.880741397156e-01 4.842355043818e-01 4.803386732052e-01 4.763722623120e-01 4.723457357557e-01 4.682707838335e-01 4.641332967600e-01 4.599634246845e-01 4.557406715104e-01 4.514929335849e-01 4.472120134448e-01 4.429079776661e-01 4.385963920859e-01 4.342645718748e-01 4.299470155456e-01 4.256237701334e-01 4.213264546431e-01 4.170509341014e-01 4.128070911222e-01 4.086169849498e-01 4.044676881892e-01 4.004005766775e-01 3.963952630683e-01 3.924888830850e-01 3.886794217155e-01 3.849783172679e-01 3.814141355743e-01 3.779739308237e-01 3.747017735947e-01 3.715785926900e-01 3.686464839364e-01 3.659020130694e-01 3.633607931891e-01 3.610489542064e-01 3.589553379469e-01 3.571235446017e-01 3.555356063373e-01 3.542276680975e-01 3.531959103595e-01 3.524548473770e-01 3.520204729019e-01 3.518844760683e-01 3.520757168432e-01 3.525769085626e-01 3.534134404016e-01 3.545741064742e-01 3.560656781713e-01 3.578920242863e-01 3.600411123023e-01 3.625271635875e-01 3.653266670230e-01 3.684523467739e-01 3.718853246804e-01 3.756250958972e-01 3.796621840161e-01 3.839819546928e-01 3.885844447475e-01 3.934465950272e-01 3.985694213140e-01 4.039302553147e-01 4.095231827822e-01 4.153329032005e-01 4.213462104244e-01 4.275543341372e-01 4.339364677220e-01 4.404890550605e-01 4.471889625688e-01 4.540317894985e-01 4.609986580800e-01 4.680806362731e-01 4.752622813676e-01 4.825314270890e-01 4.898803832666e-01 4.972883698249e-01 5.047534280579e-01 5.122529434010e-01 5.197866754406e-01 5.273349682387e-01 5.348915679432e-01 5.424459479374e-01 5.499825223976e-01 5.574996862449e-01 5.649776133162e-01 5.724162686507e-01 5.797989322054e-01 5.871187539548e-01 5.943686634077e-01 6.015340369148e-01 6.086155714641e-01 6.155938224524e-01 6.224723427441e-01 6.292315390321e-01 6.358714843711e-01 6.423831344578e-01 6.487565763796e-01 6.549905037508e-01 6.610690182477e-01 6.669971256347e-01 6.727563504438e-01 6.783502751665e-01 6.837684151576e-01 6.890056861662e-01 6.940596601702e-01 6.989175047963e-01 7.035862456418e-01 7.080499393438e-01 7.123130726799e-01 7.163649204104e-01 7.202058544551e-01 7.238342456277e-01 7.272395390458e-01 7.304312700792e-01 7.333930986347e-01 7.361359071760e-01 7.386487028996e-01 7.409347979261e-01 7.429956699612e-01 7.448227990700e-01 7.464291983132e-01 7.477999388473e-01 7.489507318729e-01 7.498719878298e-01 7.505715578902e-01 7.510527360309e-01 7.513102263722e-01 7.513609194733e-01 7.511939254433e-01 7.508278592231e-01 7.502596203388e-01 7.494958645491e-01 7.485477593738e-01 7.474138197347e-01 7.461142183252e-01 7.446445192756e-01 7.430225349845e-01 7.412555122485e-01 7.393522591695e-01 7.373270763007e-01 7.351881364577e-01 7.329541681361e-01 7.306308910316e-01 7.282398662665e-01 7.257892607540e-01 7.233008528323e-01 7.207860208749e-01 7.182638019321e-01 7.157541165654e-01 7.132670778415e-01 7.108325587923e-01 7.084571955538e-01 7.061708469715e-01 7.039865089187e-01 7.019262474779e-01 7.000135266452e-01 6.982598319912e-01 6.966961241455e-01 6.953297166026e-01 6.941905773956e-01 6.932912324412e-01 6.926513387124e-01 6.922888368364e-01 6.922163884863e-01 6.924569144160e-01 6.930130507808e-01 6.939081859235e-01 6.951440098463e-01 6.967348436793e-01 6.986873708961e-01 7.010025642931e-01 7.036920073978e-01 7.067467980785e-01 7.101763508883e-01 7.139691661012e-01 7.181254582650e-01 7.226387200138e-01 7.274948551112e-01 7.326908681336e-01 7.382050500541e-01 7.440318887819e-01 7.501489011856e-01 7.565422885534e-01 7.631906331845e-01 7.700745641787e-01 7.771746320957e-01 7.844646185130e-01 7.919256817361e-01 7.995282366220e-01 8.072543716948e-01 8.150723164693e-01 8.229610298177e-01 8.308936859963e-01 8.388417172966e-01 8.467850873823e-01 8.546884015979e-01 8.625356431270e-01 8.702928677549e-01 8.779385361091e-01 8.854487375055e-01 8.927930854656e-01 8.999555574046e-01 9.069026062502e-01 9.136215226604e-01 9.200810984136e-01 9.262636585333e-01 9.321482102102e-01 9.377121829245e-01 9.429413564026e-01 9.478108705966e-01 9.523106792565e-01 9.564175437333e-01 9.601230951973e-01 9.634082962676e-01 9.662625564948e-01 9.686782416762e-01 9.706367729177e-01 9.721423941585e-01 9.731730765429e-01 9.737376706428e-01 9.738236603530e-01 9.734300696246e-01 9.725650742542e-01 9.712164509931e-01 9.694008980560e-01 9.671156352395e-01 9.643715520789e-01 9.611789408567e-01 9.575487348245e-01 9.534961691284e-01 9.490351430028e-01 9.441905137146e-01 9.389768686784e-01 9.334251047037e-01 9.275552471426e-01 9.214005693287e-01 9.149935344162e-01 9.083617208143e-01 9.015527105841e-01 8.945934588646e-01 8.875372825902e-01 8.804196090146e-01 8.732894696601e-01 8.661979263700e-01 8.591859982032e-01 8.523164397940e-01 8.456298751793e-01 8.391878564905e-01 8.330382282614e-01 8.272322328595e-01 8.218268224274e-01 8.168637366130e-01 8.123958643296e-01 8.084655140468e-01 8.051130293927e-01 8.023735476071e-01 8.002791644117e-01 7.988531180933e-01 7.981140075389e-01 7.980754784454e-01 7.987369643709e-01 8.001032803756e-01 8.021549066960e-01 8.048821677548e-01 8.082558047233e-01 8.122427833610e-01 8.168102336689e-01 8.219066326875e-01 8.274908591925e-01 8.335020603448e-01 8.398869404673e-01 8.465817589048e-01 8.535252140947e-01 8.606534131045e-01 8.678926875248e-01 8.751880862896e-01 8.824608169460e-01 8.896568121813e-01 8.967037559807e-01 9.035394246086e-01 9.101099993889e-01 9.163469300554e-01 9.222092500723e-01 9.276313239390e-01 9.325755070016e-01 9.369954159899e-01 9.408485323229e-01 9.441075918546e-01 9.467330050732e-01 9.487098488315e-01 9.500107721330e-01 9.506289956014e-01 9.505542921194e-01 9.497820111110e-01 9.483261495155e-01 9.461866684860e-01 9.433942397936e-01 9.399677428153e-01 9.359404852826e-01 9.313582708801e-01 9.262625228729e-01 9.207178132667e-01 9.147778130570e-01 9.085222502137e-01 9.020258739503e-01 8.953729224098e-01 8.886583106947e-01 8.819763577730e-01 8.754327165620e-01 8.691293104079e-01 8.631788238595e-01 8.576866895204e-01 8.527632962896e-01 8.485127923249e-01 8.450341712924e-01 8.424195884927e-01 8.407517561729e-01 8.400996042052e-01 8.405171853573e-01 8.420491479042e-01 8.447066223973e-01 8.485048935790e-01 8.534230235541e-01 8.594254001491e-01 8.664699187743e-01 8.744779109756e-01 8.833788989724e-01 8.930700862297e-01 9.034480049439e-01 9.144034201070e-01 9.258101428791e-01 9.375494860640e-01 9.494911124351e-01 9.615164180489e-01 9.734930977068e-01 9.853075237090e-01 9.968420539796e-01 1.007981756735e+00 1.018633498826e+00 1.028693595826e+00 1.038080934535e+00 1.046718083664e+00 1.054537093633e+00 1.061485613403e+00 1.067514135718e+00 1.072596258105e+00 1.076704594327e+00 1.079834259673e+00 1.081988002183e+00 1.083179463945e+00 1.083439073934e+00 1.082807687276e+00 1.081336484634e+00 1.079089169258e+00 1.076148539941e+00 1.072595332323e+00 1.068530455154e+00 1.064062932293e+00 1.059305670741e+00 1.054385079623e+00 1.049424331095e+00 1.044563547704e+00 1.039929288301e+00 1.035660280790e+00 1.031883571455e+00 1.028722201006e+00 1.026299240294e+00 1.024708647742e+00 1.024050876530e+00 1.024394767881e+00 1.025798159791e+00 1.028300231293e+00 1.031912637378e+00 1.036638225241e+00 1.042443058367e+00 1.049284954631e+00 1.057102266704e+00 1.065809715254e+00 1.075314814118e+00 1.085503139036e+00 1.096259015469e+00 1.107456225964e+00 1.118962145231e+00 1.130640844607e+00 1.142359205314e+00 1.153983227564e+00 1.165382935395e+00 1.176436148070e+00 1.187023513876e+00 1.197040602308e+00 1.206385413067e+00 1.214974350170e+00 1.222734484321e+00 1.229602456855e+00 1.235536184741e+00 1.240503272622e+00 1.244490697400e+00 1.247502591533e+00 1.249557436938e+00 1.250697725062e+00 1.250976068078e+00 1.250465233100e+00 1.249259007468e+00 1.247462403414e+00 1.245198370523e+00 1.242600227326e+00 1.239813441492e+00 1.236991853872e+00 1.234291146481e+00 1.231872093390e+00 1.229888037447e+00 1.228481382910e+00 1.227791417846e+00 1.227928103314e+00 1.228988412348e+00 1.231041289644e+00 1.234125904676e+00 1.238255328664e+00 1.243408865405e+00 1.249541161178e+00 1.256571863171e+00 1.264400938864e+00 1.272907436870e+00 1.281944437175e+00 1.291365584813e+00 1.301003844815e+00 1.310692270183e+00 1.320269462578e+00 1.329566593598e+00 1.338437090566e+00 1.346728747099e+00 1.354311025822e+00 1.361063751425e+00 1.366871630584e+00 1.371648579403e+00 1.375305457723e+00 1.377774536668e+00 1.379000795565e+00 1.378933137004e+00 1.377539210760e+00 1.374798294192e+00 1.370696125171e+00 1.365241716354e+00 1.358454053936e+00 1.350375427794e+00 1.341073100189e+00 1.330639882453e+00 1.319197139593e+00 1.306913422010e+00 1.293983249267e+00 1.280649932156e+00 1.267191804642e+00 1.253924411254e+00 1.241191533612e+00 1.229351508791e+00 1.218767014951e+00 1.209773662114e+00 1.202679448966e+00 1.197716037572e+00 1.195037590499e+00 1.194702399920e+00 1.196647553561e+00 1.200714324258e+00 1.206637883355e+00 1.214070721391e+00 1.222618108185e+00 1.231849775575e+00 1.241344423421e+00 1.250724809522e+00 1.259656859762e+00 1.267910356162e+00 1.275328340194e+00 1.281850105179e+00 1.287524780500e+00 1.292432632344e+00 1.296739696162e+00 1.300592924130e+00 1.304121477962e+00 1.307427864725e+00 1.310471098733e+00 1.313176794344e+00 1.315309528094e+00 1.316570347010e+00 1.316614887598e+00 1.315024505434e+00 1.311494913577e+00 1.305734460282e+00 1.297642683886e+00 1.287289698563e+00 1.274924588311e+00 1.261067010099e+00 1.246351610685e+00 1.231608342173e+00 1.217673914823e+00 1.205342972180e+00 1.195244807568e+00 1.188268484434e+00 1.181492640431e+00 1.175682880257e+00 1.171697488011e+00 1.170093620891e+00 1.170760369766e+00 1.172835602097e+00 1.174956054160e+00 1.175670809478e+00 1.173911297121e+00 1.169396006248e+00 1.162753972124e+00 1.155372502662e+00 1.149038727324e+00 1.145501728593e+00 1.146044516699e+00 1.151346024223e+00 1.161569002138e+00 1.176230124449e+00 1.188183819792e+00 1.159463746763e+00 1.098219150195e+00 1.020466936820e+00 9.644687388363e-01 9.638843844844e-01 1.018960574845e+00 1.095486025728e+00 1.151944827916e+00 1.159834205837e+00 1.110120037693e+00 1.014930737116e+00 9.087454878650e-01 8.441192743264e-01 8.632637824458e-01 9.565978312810e-01 1.073723875567e+00 1.166088998251e+00 1.204509488430e+00 1.179726375490e+00 1.101054245043e+00 9.958380355667e-01 9.072122712524e-01 8.795009411761e-01 9.258756729964e-01 1.015787384578e+00 1.103953366360e+00 1.156526475049e+00 1.157177512974e+00 1.106124085508e+00 1.018777822036e+00 9.245674181613e-01 8.618153340172e-01 8.602283899526e-01 9.179691606278e-01 1.004451499816e+00 1.085062855412e+00 1.135964575629e+00 1.146313877322e+00 1.116641966079e+00 1.056973782499e+00 9.850155984286e-01 9.230527416517e-01 8.917720251347e-01 9.009902592952e-01 9.446899013684e-01 1.006372255312e+00 1.068471891335e+00 1.117828536339e+00 1.146714686497e+00 1.152332776723e+00 1.136084644667e+00 1.103253128485e+00 1.062764917282e+00 1.026341922729e+00 1.006143188574e+00 1.010305138998e+00 1.038758022116e+00 1.082585685576e+00 1.127837211227e+00 1.160582985118e+00 1.170667185560e+00 1.153883487655e+00 1.112881349732e+00 1.057173054790e+00 1.001518820712e+00 9.617588773597e-01 9.478872988021e-01 9.582425038975e-01 9.805521528666e-01 9.989890599200e-01 1.001418093258e+00 9.832437045629e-01 9.484574771524e-01 9.084156568166e-01 8.779961302546e-01 8.688967493326e-01 8.828039080995e-01 9.105539426569e-01 9.380639912481e-01 9.536337494694e-01 9.521042711718e-01 9.357762748886e-01 9.129028387652e-01 8.939461574299e-01 8.865460053425e-01 8.914675235613e-01 9.028248085860e-01 9.122759368628e-01 9.139772120798e-01 9.075127940820e-01 8.977865160333e-01 8.923004187150e-01 8.965457659882e-01 9.106637735164e-01
 7.541588992698e-01 7.543488095875e-01 7.544627909663e-01 7.544609651680e-01 7.543611107686e-01 7.542047727079e-01 7.540658602276e-01 7.540348130210e-01 7.541348199120e-01 7.542842872870e-01 7.543613806349e-01 7.543126077741e-01 7.541668912874e-01 7.539877801663e-01 7.538376483686e-01 7.537720968953e-01 7.538065090947e-01 7.538882755948e-01 7.539258936174e-01 7.538651940135e-01 7.537192412934e-01 7.535339716078e-01 7.533593941930e-01 7.532483149008e-01 7.532347696529e-01 7.532951436508e-01 7.533506910967e-01 7.533222240206e-01 7.531892080402e-01 7.529850184539e-01 7.527748229138e-01 7.526342397508e-01 7.526209066110e-01 7.527217999717e-01 7.528403482589e-01 7.528526101613e-01 7.527000206139e-01 7.524350494791e-01 7.521872473682e-01 7.520849932350e-01 7.521687664696e-01 7.523502019910e-01 7.524620100103e-01 7.523775623900e-01 7.521062307458e-01 7.517797281789e-01 7.515512679053e-01 7.514952699837e-01 7.515671723319e-01 7.516412001793e-01 7.515849759651e-01 7.513422771139e-01 7.509726913199e-01 7.506046007041e-01 7.503500271960e-01 7.502347559227e-01 7.501968341848e-01 7.501302418994e-01 7.499483460559e-01 7.496368212398e-01 7.492540416083e-01 7.488892662873e-01 7.486120829062e-01 7.484415249086e-01 7.483501631744e-01 7.482700504713e-01 7.481202104186e-01 7.478460925084e-01 7.474606407406e-01 7.470501158220e-01 7.467291915581e-01 7.465641078965e-01 7.465199245887e-01 7.464675582667e-01 7.462657102049e-01 7.458653006781e-01 7.453496572554e-01 7.448764471875e-01 7.445673225966e-01 7.444213725957e-01 7.443228015213e-01 7.441255473760e-01 7.437555009245e-01 7.432497864737e-01 7.427220863014e-01 7.422854144871e-01 7.419809022218e-01 7.417674125784e-01 7.415613376981e-01 7.412830385570e-01 7.408970941256e-01 7.404221890133e-01 7.399189721833e-01 7.394578764681e-01 7.390855383330e-01 7.388014490566e-01 7.385557354763e-01 7.382707210386e-01 7.378783926972e-01 7.373607811057e-01 7.367711639081e-01 7.362080284162e-01 7.357627214775e-01 7.354589297962e-01 7.352268722580e-01 7.349349393109e-01 7.344724775335e-01 7.338334634534e-01 7.331310765165e-01 7.325268578950e-01 7.321222233546e-01 7.318788688354e-01 7.316421674756e-01 7.312451574116e-01 7.306235104108e-01 7.298623738010e-01 7.291337162140e-01 7.285802978022e-01 7.282221536417e-01 7.279488183802e-01 7.275937294482e-01 7.270433893435e-01 7.263100676478e-01 7.255190507560e-01 7.248286908628e-01 7.243232913215e-01 7.239627502764e-01 7.236120288598e-01 7.231287011763e-01 7.224589746680e-01 7.216694280031e-01 7.208955983603e-01 7.202519796976e-01 7.197556099654e-01 7.193311311154e-01 7.188559034181e-01 7.182454504872e-01 7.175029486403e-01 7.167093022593e-01 7.159666530326e-01 7.153336174647e-01 7.147957841185e-01 7.142771133552e-01 7.136878500478e-01 7.129914534775e-01 7.122171539626e-01 7.114321964997e-01 7.107014401512e-01 7.100443353352e-01 7.094336553090e-01 7.088129961828e-01 7.081377276547e-01 7.073985238167e-01 7.066168599430e-01 7.058343729026e-01 7.050875536708e-01 7.043861006959e-01 7.037062579364e-01 7.030118822901e-01 7.022756984997e-01 7.014942900611e-01 7.006872880541e-01 6.998874552983e-01 6.991124350134e-01 6.983583652628e-01 6.976077092630e-01 6.968394838142e-01 6.960441885390e-01 6.952254889937e-01 6.943989227620e-01 6.935790405061e-01 6.927652482307e-01 6.919548927510e-01 6.911419725351e-01 6.903194617858e-01 6.894870314761e-01 6.886473399310e-01 6.878019704959e-01 6.869493068122e-01 6.860944445997e-01 6.852400473450e-01 6.843862010491e-01 6.835304871143e-01 6.826691391552e-01 6.817989993907e-01 6.809166997771e-01 6.800272471938e-01 6.791353111931e-01 6.782444885398e-01 6.773527669846e-01 6.764581915461e-01 6.755572771034e-01 6.746455787339e-01 6.737264816878e-01 6.728033402206e-01 6.718769222743e-01 6.709493104249e-01 6.700179477170e-01 6.690802143184e-01 6.681356698203e-01 6.671861556870e-01 6.662346730353e-01 6.652799566896e-01 6.643224268937e-01 6.633579656460e-01 6.623850784435e-01 6.614064537094e-01 6.604266133310e-01 6.594486117061e-01 6.584686580618e-01 6.574849475644e-01 6.564942995743e-01 6.554975292955e-01 6.544975948295e-01 6.534976901864e-01 6.524969971835e-01 6.514934359004e-01 6.504859302575e-01 6.494746047654e-01 6.484603787905e-01 6.474458687259e-01 6.464285619031e-01 6.454051209567e-01 6.443756240359e-01 6.433439960698e-01 6.423118053129e-01 6.412798387628e-01 6.402468361785e-01 6.392085549510e-01 6.381618104024e-01 6.371108299160e-01 6.360592375005e-01 6.350089191686e-01 6.339607637483e-01 6.329107817171e-01 6.318559018121e-01 6.307957288923e-01 6.297340678718e-01 6.286721092280e-01 6.276102939738e-01 6.265497755543e-01 6.254879080870e-01 6.244245214747e-01 6.233593063056e-01 6.222923158693e-01 6.212227684487e-01 6.201533738064e-01 6.190850446275e-01 6.180158273306e-01 6.169466640501e-01 6.158792555611e-01 6.148080043308e-01 6.137356150359e-01 6.126613883707e-01 6.115876161745e-01 6.105150735478e-01 6.094447171634e-01 6.083772569972e-01 6.073067248134e-01 6.062358601778e-01 6.051634858422e-01 6.040907854737e-01 6.030231433486e-01 6.019599664800e-01 6.008975693335e-01 5.998349387186e-01 5.987731666997e-01 5.977119402144e-01 5.966533292526e-01 5.955999560681e-01 5.945477810195e-01 5.934965177849e-01 5.924475135822e-01 5.914014849975e-01 5.903581406042e-01 5.893175793351e-01 5.882799161474e-01 5.872416443193e-01 5.862079096371e-01 5.851779767706e-01 5.841518706543e-01 5.831307527387e-01 5.821125972155e-01 5.810957061473e-01 5.800814221349e-01 5.790736334539e-01 5.780693493294e-01 5.770709140646e-01 5.760793828355e-01 5.750897249954e-01 5.741035298782e-01 5.731225044354e-01 5.721456059356e-01 5.711766587913e-01 5.702164618185e-01 5.692623568000e-01 5.683109639127e-01 5.673647396989e-01 5.664248683488e-01 5.654932927258e-01 5.645717963569e-01 5.636583350082e-01 5.627501379635e-01 5.618458893601e-01 5.609489947773e-01 5.600604453391e-01 5.591818508022e-01 5.583128721526e-01 5.574494076263e-01 5.565927143426e-01 5.557444633871e-01 5.549039595375e-01 5.540732201092e-01 5.532521019189e-01 5.524398392615e-01 5.516366436599e-01 5.508431296821e-01 5.500581995632e-01 5.492833717311e-01 5.485190084191e-01 5.477648516439e-01 5.470222728816e-01 5.462901448036e-01 5.455688643368e-01 5.448564785272e-01 5.441556162688e-01 5.434659221998e-01 5.427890557991e-01 5.421244872777e-01 5.414713300676e-01 5.408265797589e-01 5.401955299445e-01 5.395777434159e-01 5.389741567150e-01 5.383844387300e-01 5.378065492016e-01 5.372408918840e-01 5.366876268126e-01 5.361493616023e-01 5.356272272019e-01 5.351199526125e-01 5.346266783948e-01 5.341456159016e-01 5.336787974653e-01 5.332269343226e-01 5.327915254151e-01 5.323717135552e-01 5.319672139628e-01 5.315765864545e-01 5.312006044961e-01 5.308410442457e-01 5.304966801403e-01 5.301698758419e-01 5.298585669726e-01 5.295632135125e-01 5.292840067781e-01 5.290216983509e-01 5.287760478154e-01 5.285477935421e-01 5.283361406357e-01 5.281415208840e-01 5.279648668097e-01 5.278048169086e-01 5.276642312736e-01 5.275396379759e-01 5.274331628758e-01 5.273455107758e-01 5.272742845173e-01 5.272235291702e-01 5.271911738153e-01 5.271768757334e-01 5.271808253681e-01 5.272017271105e-01 5.272428372394e-01 5.273020492694e-01 5.273817223400e-01 5.274805046619e-01 5.275975490011e-01 5.277321285963e-01 5.278855913098e-01 5.280596377983e-01 5.282522861033e-01 5.284654225239e-01 5.286978229834e-01 5.289485357406e-01 5.292182002483e-01 5.295078502277e-01 5.298173514215e-01 5.301478066915e-01 5.304984846643e-01 5.308672889988e-01 5.312562245081e-01 5.316646397947e-01 5.320933237338e-01 5.325431246989e-01 5.330124520149e-01 5.334996729267e-01 5.340079279214e-01 5.345355491885e-01 5.350828893160e-01 5.356505869524e-01 5.362374152721e-01 5.368434716923e-01 5.374695546934e-01 5.381155990963e-01 5.387807561403e-01 5.394652465472e-01 5.401689803287e-01 5.408923421028e-01 5.416353522038e-01 5.423962626875e-01 5.431768991851e-01 5.439771581596e-01 5.447949516217e-01 5.456332723196e-01 5.464884327599e-01 5.473635017797e-01 5.482564198190e-01 5.491674593184e-01 5.500983648222e-01 5.510467413664e-01 5.520128914334e-01 5.529966305874e-01 5.539993091073e-01 5.550180320773e-01 5.560559392942e-01 5.571109597730e-01 5.581823814741e-01 5.592714462451e-01 5.603777303482e-01 5.615001793863e-01 5.626393166079e-01 5.637945954331e-01 5.649674442622e-01 5.661550504784e-01 5.673586864485e-01 5.685785912371e-01 5.698138810295e-01 5.710643095966e-01 5.723302362304e-01 5.736110992557e-01 5.749070947476e-01 5.762172575908e-01 5.775413415790e-01 5.788797791365e-01 5.802328723758e-01 5.815996496421e-01 5.829790152891e-01 5.843715437624e-01 5.857782686978e-01 5.871966079675e-01 5.886285103366e-01 5.900724017296e-01 5.915278907074e-01 5.929965557093e-01 5.944753688087e-01 5.959665757925e-01 5.974687719878e-01 5.989813748124e-01 6.005053594262e-01 6.020393217186e-01 6.035835141541e-01 6.051381895671e-01 6.067016044900e-01 6.082749090150e-01 6.098575662812e-01 6.114483878660e-01 6.130480231473e-01 6.146561100299e-01 6.162717802416e-01 6.178960018629e-01 6.195264629526e-01 6.211645099191e-01 6.228114836019e-01 6.244633852520e-01 6.261214089199e-01 6.277870282532e-01 6.294571701533e-01 6.311343370077e-01 6.328163061705e-01 6.345018561935e-01 6.361940209145e-01 6.378890646744e-01 6.395887460434e-01 6.412932643020e-01 6.429999303800e-01 6.447110909604e-01 6.464242371352e-01 6.481400141882e-01 6.498593111913e-01 6.515795572772e-01 6.533018751229e-01 6.550268737209e-01 6.567510402182e-01 6.584768390390e-01 6.602043041798e-01 6.619307405754e-01 6.636585567833e-01 6.653851817385e-01 6.671109860727e-01 6.688373218017e-01 6.705610698298e-01 6.722841400141e-01 6.740056960196e-01 6.757243319818e-01 6.774409177495e-01 6.791550631072e-01 6.808652658884e-01 6.825736483808e-01 6.842773337841e-01 6.859770183426e-01 6.876742297329e-01 6.893648463652e-01 6.910509157867e-01 6.927331722981e-01 6.944086225399e-01 6.960798132597e-01 6.977435549347e-01 6.994012627016e-01 7.010533495568e-01 7.026969848661e-01 7.043349887049e-01 7.059649052853e-01 7.075848382205e-01 7.092002380907e-01 7.108044466202e-01 7.124003919427e-01 7.139882110309e-01 7.155651527309e-01 7.171335563981e-01 7.186917872850e-01 7.202388051664e-01 7.217764500200e-01 7.233020154029e-01 7.248165324191e-01 7.263204812206e-01 7.278119012520e-01 7.292915546113e-01 7.307581730896e-01 7.322115343801e-01 7.336539434442e-01 7.350809503325e-01 7.364953090812e-01 7.378962544984e-01 7.392807101494e-01 7.406528463454e-01 7.420094363954e-01 7.433501148291e-01 7.446769108652e-01 7.459859187602e-01 7.472809950110e-01 7.485589949539e-01 7.498190449779e-01 7.510631999737e-01 7.522905688007e-01 7.534992527672e-01 7.546912010503e-01 7.558645360751e-01 7.570196171105e-01 7.581555740840e-01 7.592724520980e-01 7.603714158394e-01 7.614489155405e-01 7.625073888262e-01 7.635462889415e-01 7.645631310083e-01 7.655606826620e-01 7.665363171906e-01 7.674905288448e-01 7.684249384289e-01 7.693354782834e-01 7.702248536631e-01 7.710918070673e-01 7.719357527606e-01 7.727574700654e-01 7.735541271727e-01 7.743289566226e-01 7.750799183007e-01 7.758061066422e-01 7.765079235528e-01 7.771853887175e-01 7.778375355568e-01 7.784655602864e-01 7.790678191428e-01 7.796442527205e-01 7.801944126800e-01 7.807189163247e-01 7.812181717504e-01 7.816886855583e-01 7.821336400280e-01 7.825504882238e-01 7.829404742199e-01 7.833031718170e-01 7.836377698048e-01 7.839440448320e-01 7.842226533053e-01 7.844709498426e-01 7.846919400849e-01 7.848840985365e-01 7.850458072436e-01 7.851793205149e-01 7.852825011090e-01 7.853556401176e-01 7.853993448910e-01 7.854127013294e-01 7.853951090063e-01 7.853473468418e-01 7.852681766211e-01 7.851579608700e-01 7.850167651294e-01 7.848446430379e-01 7.846401746339e-01 7.844030935018e-01 7.841360710432e-01 7.838359235847e-01 7.835025891980e-01 7.831373429649e-01 7.827403823820e-01 7.823102013312e-01 7.818462580703e-01 7.813508309146e-01 7.808214424664e-01 7.802589964921e-01 7.796631626793e-01 7.790338487250e-01 7.783704863189e-01 7.776737874358e-01 7.769433858811e-01 7.761794669226e-01 7.753808031143e-01 7.745484189779e-01 7.736820264875e-01 7.727816127300e-01 7.718470559998e-01 7.708767868375e-01 7.698742373502e-01 7.688363614463e-01 7.677636911824e-01 7.666572490274e-01 7.655160543797e-01 7.643411485241e-01 7.631316199429e-01 7.618871006660e-01 7.606093418421e-01 7.592960273958e-01 7.579494396808e-01 7.565682770068e-01 7.551533438685e-01 7.537033095285e-01 7.522198195739e-01 7.507021546213e-01 7.491508641448e-01 7.475661326315e-01 7.459469466482e-01 7.442961060128e-01 7.426108724251e-01 7.408926099526e-01 7.391410423920e-01 7.373576936425e-01 7.355408238802e-01 7.336921298676e-01 7.318115037456e-01 7.298987799112e-01 7.279539157880e-01 7.259775483861e-01 7.239710453593e-01 7.219334444717e-01 7.198649275772e-01 7.177667543431e-01 7.156375680182e-01 7.134806107821e-01 7.112932395830e-01 7.090771106441e-01 7.068336163482e-01 7.045609663228e-01 7.022616713990e-01 6.999344830009e-01 6.975816461633e-01 6.952016709581e-01 6.927966360621e-01 6.903671057442e-01 6.879121784532e-01 6.854333174871e-01 6.829310111049e-01 6.804062475564e-01 6.778589927126e-01 6.752905147927e-01 6.727012575164e-01 6.700917190408e-01 6.674632180467e-01 6.648154505485e-01 6.621493693485e-01 6.594671098666e-01 6.567674480588e-01 6.540529035215e-01 6.513230047351e-01 6.485796067731e-01 6.458234898733e-01 6.430554051267e-01 6.402757314460e-01 6.374860295331e-01 6.346885565107e-01 6.318812799115e-01 6.290682709347e-01 6.262480683621e-01 6.234237939918e-01 6.205964662116e-01 6.177650199590e-01 6.149341303624e-01 6.121011257239e-01 6.092702963368e-01 6.064417782835e-01 6.036164607210e-01 6.007961593095e-01 5.979816173645e-01 5.951760402732e-01 5.923778208516e-01 5.895912848853e-01 5.868161177826e-01 5.840533976740e-01 5.813076003120e-01 5.785758597758e-01 5.758637657341e-01 5.731696860321e-01 5.704962958188e-01 5.678472269006e-01 5.652199668142e-01 5.626205200511e-01 5.600459218130e-01 5.575013438895e-01 5.549872819544e-01 5.525047458608e-01 5.500582476656e-01 5.476444234020e-01 5.452699771338e-01 5.429334092050e-01 5.406380854329e-01 5.383847442638e-01 5.361739960689e-01 5.340112149428e-01 5.318928010604e-01 5.298252800744e-01 5.278060676924e-01 5.258392972004e-01 5.239271333513e-01 5.220673607650e-01 5.202671509537e-01 5.185220857709e-01 5.168385883179e-01 5.152136686909e-01 5.136517842191e-01 5.121541147948e-01 5.107180364737e-01 5.093514779814e-01 5.080487173940e-01 5.068152570825e-01 5.056497254018e-01 5.045529147039e-01 5.035293681762e-01 5.025730163764e-01 5.016933064582e-01 5.008812907848e-01 5.001458070043e-01 4.994830435147e-01 4.988919285991e-01 4.983789816248e-01 4.979345324133e-01 4.975701468605e-01 4.972753883984e-01 4.970566628975e-01 4.969118415623e-01 4.968382254595e-01 4.968418941175e-01 4.969125699212e-01 4.970602597249e-01 4.972743406909e-01 4.975606645909e-01 4.979167900319e-01 4.983380033531e-01 4.988316388705e-01 4.993843205669e-01 5.000080770157e-01 5.006902599990e-01 5.014361159478e-01 5.022424737956e-01 5.031038163310e-01 5.040265555684e-01 5.049978729767e-01 5.060287051377e-01 5.071043651946e-01 5.082326457339e-01 5.094068790232e-01 5.106234634562e-01 5.118873247314e-01 5.131841300845e-01 5.145257034052e-01 5.158967975069e-01 5.173053009574e-01 5.187423723215e-01 5.202052274180e-01 5.216998391483e-01 5.232086137974e-01 5.247457813694e-01 5.262939721369e-01 5.278610467388e-01 5.294398668799e-01 5.310244388299e-01 5.326227996928e-01 5.342176549237e-01 5.358222923308e-01 5.374173398926e-01 5.390140789520e-01 5.406023188257e-01 5.421793320726e-01 5.437504579686e-01 5.452978146786e-01 5.468362588440e-01 5.483464156887e-01 5.498396795915e-01 5.513046411741e-01 5.527405566360e-01 5.541487575915e-01 5.555177868045e-01 5.568586456603e-01 5.581526966875e-01 5.594122380573e-01 5.606241667870e-01 5.617890456290e-01 5.629111407540e-01 5.639734736764e-01 5.649915760269e-01 5.659448143740e-01 5.668465990443e-01 5.676846861964e-01 5.684595079271e-01 5.691738294562e-01 5.698138956478e-01 5.703929036122e-01 5.708933636860e-01 5.713268984085e-01 5.716817298793e-01 5.719588257856e-01 5.721611152954e-01 5.722765855522e-01 5.723159535752e-01 5.722652004356e-01 5.721336989684e-01 5.719121741017e-01 5.716006192497e-01 5.712031762110e-01 5.707070527226e-01 5.701258301999e-01 5.694439984058e-01 5.686700094009e-01 5.677989835483e-01 5.668293906299e-01 5.657650780608e-01 5.645961404828e-01 5.633329360523e-01 5.619657735962e-01 5.604984808056e-01 5.589301336398e-01 5.572582011041e-01 5.554872644142e-01 5.536104847017e-01 5.516338840314e-01 5.495542481316e-01 5.473712225586e-01 5.450908118787e-01 5.427034434611e-01 5.402200442921e-01 5.376353113825e-01 5.349512053817e-01 5.321725106433e-01 5.292924638613e-01 5.263229199037e-01 5.232544318066e-01 5.200970258439e-01 5.168512904113e-01 5.135133499019e-01 5.100960369999e-01 5.065881896737e-01 5.030084818583e-01 4.993460167353e-01 4.956116392562e-01 4.918100628327e-01 4.879351380632e-01 4.840085133898e-01 4.800129222511e-01 4.759747387221e-01 4.718821160177e-01 4.677477272377e-01 4.635812455582e-01 4.593740725570e-01 4.551556788018e-01 4.509061521412e-01 4.466570736756e-01 4.423989755483e-01 4.381460504553e-01 4.339134594710e-01 4.296919074802e-01 4.255168514842e-01 4.213695484694e-01 4.172846971821e-01 4.132581506702e-01 4.093032136594e-01 4.054417763805e-01 4.016639623024e-01 3.980125787522e-01 3.944672389668e-01 3.910693316983e-01 3.878134001860e-01 3.847176651033e-01 3.818052712477e-01 3.790679370858e-01 3.765489698701e-01 3.742307091148e-01 3.721527341979e-01 3.703109101310e-01 3.687226983676e-01 3.674070130971e-01 3.663582926502e-01 3.656105790296e-01 3.651469796769e-01 3.649998933466e-01 3.651601337332e-01 3.656399527402e-01 3.664488243499e-01 3.675775348831e-01 3.690469078906e-01 3.708364088855e-01 3.729663319786e-01 3.754195406291e-01 3.781996478945e-01 3.813026805819e-01 3.847168584957e-01 3.884467090367e-01 3.924695134318e-01 3.967919827992e-01 4.013904828644e-01 4.062648156491e-01 4.113996360538e-01 4.167819568770e-01 4.224051521743e-01 4.282486366992e-01 4.343097137703e-01 4.405649671851e-01 4.470113717465e-01 4.536286260183e-01 4.604069741699e-01 4.673335942660e-01 4.743915093795e-01 4.815743313415e-01 4.888614424973e-01 4.962489484245e-01 5.037149936232e-01 5.112570516037e-01 5.188552689523e-01 5.265003310458e-01 5.341835365434e-01 5.418868678438e-01 5.496082054774e-01 5.573263708743e-01 5.650396307906e-01 5.727308660480e-01 5.803934473146e-01 5.880184334654e-01 5.955904893558e-01 6.031078139249e-01 6.105517015721e-01 6.179229671516e-01 6.252041204573e-01 6.323925912850e-01 6.394769842709e-01 6.464471008140e-01 6.533015176751e-01 6.600231129006e-01 6.666149407058e-01 6.730593287178e-01 6.793565023088e-01 6.854978799382e-01 6.914734528619e-01 6.972830922706e-01 7.029128441759e-01 7.083657559463e-01 7.136267736961e-01 7.186988444788e-01 7.235723950572e-01 7.282427682036e-01 7.327087911018e-01 7.369600049729e-01 7.410011124590e-01 7.448187274063e-01 7.484202718271e-01 7.517942564976e-01 7.549419046837e-01 7.578636994591e-01 7.605498909423e-01 7.630103566508e-01 7.652314678187e-01 7.672248300909e-01 7.689815715765e-01 7.705060711657e-01 7.718004953915e-01 7.728583443748e-01 7.736958061127e-01 7.742979677849e-01 7.746824320350e-01 7.748438727615e-01 7.747882927316e-01 7.745249708740e-01 7.740475455875e-01 7.733782547142e-01 7.725072611128e-01 7.714535300689e-01 7.702186879840e-01 7.688113683224e-01 7.672451133283e-01 7.655229873385e-01 7.636630052405e-01 7.616689297427e-01 7.595590171904e-01 7.573413753829e-01 7.550333690094e-01 7.526466754860e-01 7.501955739851e-01 7.476997658254e-01 7.451692535540e-01 7.426289821341e-01 7.400871758327e-01 7.375711380131e-01 7.350927066242e-01 7.326745198003e-01 7.303369853131e-01 7.280942122079e-01 7.259755942126e-01 7.239915788847e-01 7.221700111419e-01 7.205269846444e-01 7.190828259443e-01 7.178598368525e-01 7.168709447510e-01 7.161446087607e-01 7.156865072020e-01 7.155243892481e-01 7.156646304211e-01 7.161276666323e-01 7.169230257064e-01 7.180606921766e-01 7.195568268864e-01 7.214084061866e-01 7.236329775477e-01 7.262246245803e-01 7.291913965070e-01 7.325307742651e-01 7.362372938115e-01 7.403147994885e-01 7.447459477614e-01 7.495325502598e-01 7.546555505349e-01 7.601083245759e-01 7.658742977439e-01 7.719356123539e-01 7.782790745969e-01 7.848805884629e-01 7.917251868773e-01 7.987858461212e-01 8.060453995130e-01 8.134756146608e-01 8.210547463925e-01 8.287571111328e-01 8.365546893840e-01 8.444286051742e-01 8.523416461433e-01 8.602785571433e-01 8.682035379573e-01 8.760947206569e-01 8.839262111519e-01 8.916648872997e-01 8.992955735458e-01 9.067804321693e-01 9.141036560621e-01 9.212337602762e-01 9.281494037864e-01 9.348288989827e-01 9.412431924565e-01 9.473770433009e-01 9.532018429505e-01 9.587038914755e-01 9.638584922444e-01 9.686495741015e-01 9.730581317389e-01 9.770683387321e-01 9.806673140228e-01 9.838345445090e-01 9.865667911746e-01 9.888418453600e-01 9.906615360524e-01 9.920071031341e-01 9.928765009887e-01 9.932688250738e-01 9.931693152363e-01 9.925901546745e-01 9.915207001514e-01 9.899698651433e-01 9.879384964230e-01 9.854317501406e-01 9.824651640749e-01 9.790402628993e-01 9.751777729234e-01 9.708865958196e-01 9.661905887420e-01 9.611049922708e-01 9.556554179496e-01 9.498688728287e-01 9.437669944390e-01 9.373907485297e-01 9.307616693920e-01 9.239267582323e-01 9.169164407092e-01 9.097759500624e-01 9.025507003614e-01 8.952784860887e-01 8.880192534553e-01 8.808106035612e-01 8.737122842860e-01 8.667737841466e-01 8.600472669352e-01 8.535933636960e-01 8.474549897109e-01 8.416962114910e-01 8.363617012967e-01 8.315041386095e-01 8.271702008819e-01 8.234031890488e-01 8.202435490018e-01 8.177230520061e-01 8.158752314506e-01 8.147158765308e-01 8.142688886753e-01 8.145360149056e-01 8.155225851391e-01 8.172209766018e-01 8.196147814469e-01 8.226895515008e-01 8.264057190540e-01 8.307389117333e-01 8.356384753569e-01 8.410613450406e-01 8.469529232300e-01 8.532560953072e-01 8.599132929666e-01 8.668539734298e-01 8.740217899651e-01 8.813378735502e-01 8.887460813570e-01 8.961697452297e-01 9.035421911089e-01 9.108036215881e-01 9.178768394811e-01 9.247138883017e-01 9.312410270874e-01 9.374084012410e-01 9.431614145654e-01 9.484442291868e-01 9.532192889057e-01 9.574359016355e-01 9.610650512273e-01 9.640668633893e-01 9.664193310863e-01 9.680992656446e-01 9.690887729554e-01 9.693867155212e-01 9.689751943275e-01 9.678734505870e-01 9.660801151292e-01 9.636169083999e-01 9.605108549937e-01 9.567863894734e-01 9.524932345907e-01 9.476698893512e-01 9.423776582542e-01 9.366776829333e-01 9.306387519046e-01 9.243430438440e-01 9.178711108301e-01 9.113193894028e-01 9.047815813773e-01 8.983649616084e-01 8.921712304878e-01 8.863132198838e-01 8.808987688443e-01 8.760388642762e-01 8.718395554596e-01 8.684003228220e-01 8.658175365716e-01 8.641721212601e-01 8.635390827814e-01 8.639722031443e-01 8.655181336383e-01 8.681976046172e-01 8.720140697686e-01 8.769646232794e-01 8.830041424688e-01 8.900976403173e-01 8.981700651213e-01 9.071431090167e-01 9.169285069848e-01 9.274118013675e-01 9.384893462551e-01 9.500336384408e-01 9.619258119495e-01 9.740340434267e-01 9.862367656684e-01 9.984070992673e-01 1.010418390862e+00 1.022162454289e+00 1.033517065518e+00 1.044385170708e+00 1.054668701559e+00 1.064276330383e+00 1.073134357203e+00 1.081170866947e+00 1.088334233934e+00 1.094571299343e+00 1.099854702866e+00 1.104158542433e+00 1.107471058644e+00 1.109800504611e+00 1.111157091025e+00 1.111569745489e+00 1.111077648892e+00 1.109738168272e+00 1.107606517395e+00 1.104765631851e+00 1.101302212717e+00 1.097310270526e+00 1.092901486886e+00 1.088187772461e+00 1.083295017700e+00 1.078348025905e+00 1.073482564035e+00 1.068830736472e+00 1.064524175810e+00 1.060698151464e+00 1.057469485942e+00 1.054963386597e+00 1.053279390961e+00 1.052509905687e+00 1.052735048764e+00 1.054007010804e+00 1.056372215660e+00 1.059843322734e+00 1.064420538560e+00 1.070084422415e+00 1.076785219379e+00 1.084467979561e+00 1.093047728168e+00 1.102435939061e+00 1.112521758285e+00 1.123185839222e+00 1.134305650795e+00 1.145747100273e+00 1.157375925543e+00 1.169055613447e+00 1.180653608805e+00 1.192035171141e+00 1.203078699434e+00 1.213662382703e+00 1.223677161644e+00 1.233025837413e+00 1.241614334719e+00 1.249373303691e+00 1.256236492566e+00 1.262158979908e+00 1.267111253879e+00 1.271074737345e+00 1.274057133097e+00 1.276075972431e+00 1.277170316185e+00 1.277399473712e+00 1.276833831533e+00 1.275567748442e+00 1.273707851077e+00 1.271376497336e+00 1.268708843812e+00 1.265848998092e+00 1.262950837538e+00 1.260167346957e+00 1.257655481847e+00 1.255569254030e+00 1.254043755193e+00 1.253211699015e+00 1.253181534072e+00 1.254041246705e+00 1.255854277279e+00 1.258654774967e+00 1.262450388701e+00 1.267216065667e+00 1.272902402063e+00 1.279433352425e+00 1.286700790246e+00 1.294591437731e+00 1.302962434662e+00 1.311665644019e+00 1.320547845113e+00 1.329445180908e+00 1.338203410614e+00 1.346663985945e+00 1.354680229610e+00 1.362115676416e+00 1.368834975077e+00 1.374728064793e+00 1.379684773749e+00 1.383608205046e+00 1.386418648420e+00 1.388038901005e+00 1.388409297192e+00 1.387478537863e+00 1.385204462430e+00 1.381562421610e+00 1.376537664984e+00 1.370135085929e+00 1.362381118745e+00 1.353326016786e+00 1.343048909501e+00 1.331666291469e+00 1.319328040211e+00 1.306229684580e+00 1.292611569126e+00 1.278753069361e+00 1.264977804608e+00 1.251640285298e+00 1.239115840691e+00 1.227783533638e+00 1.218008632942e+00 1.210116549963e+00 1.204367901967e+00 1.200944448788e+00 1.199911753358e+00 1.201233224110e+00 1.204751745316e+00 1.210200416402e+00 1.217231390639e+00 1.225435027205e+00 1.234363386794e+00 1.243593325028e+00 1.252712699086e+00 1.261395362645e+00 1.269394242016e+00 1.276543674807e+00 1.282817050299e+00 1.288232780548e+00 1.292919637366e+00 1.297038036996e+00 1.300746263711e+00 1.304221020517e+00 1.307506024964e+00 1.310620571199e+00 1.313430136888e+00 1.315693270106e+00 1.317105752003e+00 1.317232475070e+00 1.315699699949e+00 1.312107748383e+00 1.306185658922e+00 1.297823149888e+00 1.287069361279e+00 1.274252488416e+00 1.259866677125e+00 1.244654763493e+00 1.229465885260e+00 1.215203377702e+00 1.202718262380e+00 1.193721488318e+00 1.184975250359e+00 1.177412305644e+00 1.172039075463e+00 1.169526526399e+00 1.169825120492e+00 1.172060771332e+00 1.174786601924e+00 1.176412745962e+00 1.175684583253e+00 1.172102061649e+00 1.166070654125e+00 1.158754708157e+00 1.151761236818e+00 1.146742155473e+00 1.145052253152e+00 1.147749704704e+00 1.156049406104e+00 1.171104526933e+00 1.163892436473e+00 1.130467931565e+00 1.065410816505e+00 9.959786338798e-01 9.607619185245e-01 9.827499812264e-01 1.048639169673e+00 1.120022208426e+00 1.159634554386e+00 1.145652752732e+00 1.075806031625e+00 9.691257999231e-01 8.670842351851e-01 8.246863629729e-01 8.721529084401e-01 9.821982381638e-01 1.100181634611e+00 1.182577167520e+00 1.206332789261e+00 1.167485436023e+00 1.079898705994e+00 9.747120021058e-01 8.966564564273e-01 8.855050295092e-01 9.444113239752e-01 1.037409444283e+00 1.120926926540e+00 1.164731647486e+00 1.155370132909e+00 1.094951157426e+00 1.000207001682e+00 9.019916052293e-01 8.405577680626e-01 8.465117861562e-01 9.157002930851e-01 1.014146343117e+00 1.105180205425e+00 1.163616766967e+00 1.177115536779e+00 1.144516262884e+00 1.074476877568e+00 9.847278702351e-01 9.006891416911e-01 8.504685682573e-01 8.522862631471e-01 9.021652481075e-01 9.781254964260e-01 1.055334051132e+00 1.115466535225e+00 1.148373694767e+00 1.151181733005e+00 1.127022776408e+00 1.084096758534e+00 1.034651333132e+00 9.931577274930e-01 9.728582663681e-01 9.807466566926e-01 1.014242087395e+00 1.062466189113e+00 1.111147887511e+00 1.147267358939e+00 1.161809577184e+00 1.151116280590e+00 1.117343923410e+00 1.068392775605e+00 1.016658157835e+00 9.759755909389e-01 9.563651412070e-01 9.589147772541e-01 9.751987263931e-01 9.919749085885e-01 9.974574732101e-01 9.853964633832e-01 9.566982245892e-01 9.189620463940e-01 8.840550916424e-01 8.634986111136e-01 8.626846246123e-01 8.779972638844e-01 8.993771081583e-01 9.161673033343e-01 9.217181110101e-01 9.151797795880e-01 9.008995653890e-01 8.858810503652e-01 8.763207608961e-01 8.744853079060e-01 8.781039141616e-01 8.824930434934e-01 8.838890575756e-01 8.818212978584e-01 8.792211830600e-01 8.805000621323e-01 8.883476162673e-01 9.018825965617e-01
 7.545055362179e-01 7.547553534715e-01 7.549324321041e-01 7.549988776174e-01 7.549723975621e-01 7.548891159767e-01 7.548215132330e-01 7.548591436267e-01 7.550254036978e-01 7.552383423841e-01 7.553797033730e-01 7.553995854645e-01 7.553287481111e-01 7.552247545737e-01 7.551462806816e-01 7.551476930323e-01 7.552477468625e-01 7.553951939430e-01 7.555018443696e-01 7.555157460941e-01 7.554471939480e-01 7.553359047340e-01 7.552311021764e-01 7.551873008436e-01 7.552421465531e-01 7.553754133440e-01 7.555051443120e-01 7.555527952232e-01 7.554944358589e-01 7.553634321434e-01 7.552235708173e-01 7.551533947043e-01 7.552114363916e-01 7.553882169733e-01 7.555836276426e-01 7.556721702794e-01 7.555924842306e-01 7.553989658995e-01 7.552230423186e-01 7.551959161617e-01 7.553561801999e-01 7.556124287055e-01 7.557958722988e-01 7.557807361959e-01 7.555822411323e-01 7.553322416207e-01 7.551819172825e-01 7.551996047453e-01 7.553407937380e-01 7.554836348745e-01 7.554982110682e-01 7.553323897477e-01 7.550427626486e-01 7.547532297921e-01 7.545723289841e-01 7.545274960009e-01 7.545608021624e-01 7.545695366523e-01 7.544671741031e-01 7.542353026420e-01 7.539294504629e-01 7.536409721046e-01 7.534392459716e-01 7.533435831680e-01 7.533280178414e-01 7.533238822194e-01 7.532502842008e-01 7.530530052370e-01 7.527449544858e-01 7.524128217749e-01 7.521684700353e-01 7.520770437357e-01 7.521051191303e-01 7.521258070178e-01 7.520007711820e-01 7.516806543377e-01 7.512450319496e-01 7.508492769245e-01 7.506142210272e-01 7.505407165863e-01 7.505160656715e-01 7.503978109294e-01 7.501082166431e-01 7.496816439579e-01 7.492323680865e-01 7.488724184915e-01 7.486431572508e-01 7.485059726967e-01 7.483766636025e-01 7.481757131455e-01 7.478669009607e-01 7.474699808394e-01 7.470463482722e-01 7.466645208963e-01 7.463688364134e-01 7.461593453474e-01 7.459862187460e-01 7.457760442380e-01 7.454622931888e-01 7.450270026914e-01 7.445191554325e-01 7.440339780302e-01 7.436607612553e-01 7.434288556662e-01 7.432709019201e-01 7.430577361950e-01 7.426782592452e-01 7.421215723163e-01 7.414976251149e-01 7.409677925534e-01 7.406348580792e-01 7.404643415339e-01 7.403049393943e-01 7.399881274826e-01 7.394488783559e-01 7.387671773199e-01 7.381147108249e-01 7.376338248114e-01 7.373482925209e-01 7.371496418105e-01 7.368740241083e-01 7.364049769434e-01 7.357504545452e-01 7.350369564308e-01 7.344217066705e-01 7.339891574491e-01 7.337032489749e-01 7.334285680599e-01 7.330234232007e-01 7.324313100281e-01 7.317192133858e-01 7.310217231152e-01 7.304522781653e-01 7.300293814166e-01 7.296792535944e-01 7.292792581977e-01 7.287443265107e-01 7.280779415533e-01 7.273608456798e-01 7.266934146364e-01 7.261346687085e-01 7.256713393505e-01 7.252253859195e-01 7.247089627103e-01 7.240878831766e-01 7.233882444335e-01 7.226791895568e-01 7.220224925990e-01 7.214385139250e-01 7.209002418145e-01 7.203522463893e-01 7.197502319438e-01 7.190838900662e-01 7.183756713185e-01 7.176666784056e-01 7.169930171723e-01 7.163636685026e-01 7.157559999669e-01 7.151323746175e-01 7.144667554216e-01 7.137567966736e-01 7.130218350719e-01 7.122930995611e-01 7.115894735282e-01 7.109059168851e-01 7.102243115866e-01 7.095260323791e-01 7.087998280472e-01 7.080503246033e-01 7.072938832891e-01 7.065426728527e-01 7.057977419156e-01 7.050569794227e-01 7.043110120906e-01 7.035565802939e-01 7.027918831095e-01 7.020198728424e-01 7.012411239622e-01 7.004557229920e-01 6.996670638360e-01 6.988786198710e-01 6.980907786876e-01 6.973004324004e-01 6.965044998780e-01 6.956989450349e-01 6.948808498169e-01 6.940554362572e-01 6.932279573944e-01 6.924000686547e-01 6.915712663394e-01 6.907403345561e-01 6.899008699488e-01 6.890509743632e-01 6.881930929127e-01 6.873309705841e-01 6.864661899273e-01 6.855984099961e-01 6.847273815205e-01 6.838486435697e-01 6.829627862824e-01 6.820716164363e-01 6.811782366702e-01 6.802817160978e-01 6.793807084070e-01 6.784728780136e-01 6.775561206508e-01 6.766331065991e-01 6.757100776636e-01 6.747861653782e-01 6.738608700841e-01 6.729313293438e-01 6.719938800003e-01 6.710500013699e-01 6.701025646789e-01 6.691543199243e-01 6.682051372534e-01 6.672520265549e-01 6.662942976866e-01 6.653322610461e-01 6.643679083583e-01 6.634015947089e-01 6.624314299874e-01 6.614549835918e-01 6.604717310845e-01 6.594849277799e-01 6.584975768552e-01 6.575104286980e-01 6.565211597838e-01 6.555260089181e-01 6.545216211990e-01 6.535124843656e-01 6.525014690615e-01 6.514919100239e-01 6.504835385929e-01 6.494722129849e-01 6.484552717948e-01 6.474332140553e-01 6.464071460113e-01 6.453811029253e-01 6.443555990547e-01 6.433301235752e-01 6.423029835667e-01 6.412719715397e-01 6.402386391642e-01 6.392032874437e-01 6.381648174277e-01 6.371249931408e-01 6.360846970655e-01 6.350443328943e-01 6.340025976047e-01 6.329607605985e-01 6.319163269884e-01 6.308678384837e-01 6.298181174854e-01 6.287674440218e-01 6.277162268662e-01 6.266660776938e-01 6.256189187251e-01 6.245677312477e-01 6.235149937529e-01 6.224601733891e-01 6.214031595194e-01 6.203499135204e-01 6.193010440800e-01 6.182520046202e-01 6.172009469978e-01 6.161509203285e-01 6.150994635058e-01 6.140501946733e-01 6.130044349804e-01 6.119588771752e-01 6.109134259442e-01 6.098685808302e-01 6.088256115227e-01 6.077846317447e-01 6.067457575237e-01 6.057077476400e-01 6.046683126689e-01 6.036322889537e-01 6.025992439887e-01 6.015684761167e-01 6.005408555682e-01 5.995152088392e-01 5.984899282743e-01 5.974662015152e-01 5.964478455141e-01 5.954310435291e-01 5.944200347815e-01 5.934130816964e-01 5.924074142627e-01 5.914046948803e-01 5.904044200855e-01 5.894082633106e-01 5.884182456560e-01 5.874348582559e-01 5.864567739421e-01 5.854811563885e-01 5.845077055808e-01 5.835396991526e-01 5.825788682851e-01 5.816274481156e-01 5.806818923854e-01 5.797394863385e-01 5.788001841760e-01 5.778684178580e-01 5.769415020663e-01 5.760235869719e-01 5.751141262387e-01 5.742083190460e-01 5.733083157301e-01 5.724133943225e-01 5.715268207527e-01 5.706474477514e-01 5.697768942864e-01 5.689135686753e-01 5.680579537298e-01 5.672097763852e-01 5.663698863151e-01 5.655372776705e-01 5.647143102219e-01 5.639001251578e-01 5.630956726428e-01 5.623006551226e-01 5.615133081111e-01 5.607351610731e-01 5.599654889795e-01 5.592069270589e-01 5.584595480612e-01 5.577228399953e-01 5.569947802673e-01 5.562752739271e-01 5.555673879778e-01 5.548705966161e-01 5.541871955654e-01 5.535157717501e-01 5.528546543029e-01 5.522043660371e-01 5.515646685757e-01 5.509391923215e-01 5.503271364000e-01 5.497296529730e-01 5.491443955375e-01 5.485691697017e-01 5.480072200546e-01 5.474593415885e-01 5.469257544478e-01 5.464069263495e-01 5.459011673322e-01 5.454078482138e-01 5.449289108335e-01 5.444639260237e-01 5.440136926138e-01 5.435780748665e-01 5.431586869461e-01 5.427523867032e-01 5.423613008418e-01 5.419857575827e-01 5.416252460123e-01 5.412814262358e-01 5.409522346660e-01 5.406397535909e-01 5.403429681703e-01 5.400631969689e-01 5.398003604431e-01 5.395530573985e-01 5.393233041470e-01 5.391098010203e-01 5.389131050762e-01 5.387343399589e-01 5.385735931672e-01 5.384306424574e-01 5.383038742802e-01 5.381943420425e-01 5.381028274061e-01 5.380294616322e-01 5.379749247041e-01 5.379391042613e-01 5.379205830893e-01 5.379185832478e-01 5.379349439712e-01 5.379703898129e-01 5.380250412868e-01 5.380999225690e-01 5.381923075568e-01 5.383027745849e-01 5.384315533731e-01 5.385798675552e-01 5.387483668343e-01 5.389367606624e-01 5.391444693723e-01 5.393705607468e-01 5.396157990548e-01 5.398815267372e-01 5.401657774799e-01 5.404711088107e-01 5.407962076716e-01 5.411406543774e-01 5.415041138481e-01 5.418869933480e-01 5.422899014132e-01 5.427145948292e-01 5.431561865374e-01 5.436183782468e-01 5.441003705144e-01 5.446020154289e-01 5.451228857871e-01 5.456637200564e-01 5.462245530723e-01 5.468051225702e-01 5.474060924708e-01 5.480244658090e-01 5.486636284027e-01 5.493215888708e-01 5.499994888549e-01 5.506974489281e-01 5.514133086561e-01 5.521489441330e-01 5.529039117949e-01 5.536779478959e-01 5.544708963234e-01 5.552839422561e-01 5.561144723829e-01 5.569642816782e-01 5.578332043947e-01 5.587199167729e-01 5.596265165602e-01 5.605502690605e-01 5.614920478811e-01 5.624535015269e-01 5.634315306074e-01 5.644281506116e-01 5.654422448948e-01 5.664731827699e-01 5.675228957515e-01 5.685894726858e-01 5.696730282705e-01 5.707742983765e-01 5.718916629870e-01 5.730255928121e-01 5.741774118989e-01 5.753447435876e-01 5.765286252846e-01 5.777284790742e-01 5.789444369343e-01 5.801756689287e-01 5.814227676735e-01 5.826842861550e-01 5.839612884679e-01 5.852544799083e-01 5.865615638119e-01 5.878816819361e-01 5.892178757108e-01 5.905674607709e-01 5.919308407228e-01 5.933088160618e-01 5.946982206311e-01 5.961029497512e-01 5.975201677167e-01 5.989493175003e-01 6.003927046662e-01 6.018462976162e-01 6.033124977068e-01 6.047917279474e-01 6.062812962248e-01 6.077818540036e-01 6.092942729674e-01 6.108169842792e-01 6.123509176530e-01 6.138953615993e-01 6.154485243067e-01 6.170126107333e-01 6.185862518572e-01 6.201686478618e-01 6.217609823819e-01 6.233605984082e-01 6.249702834920e-01 6.265875999925e-01 6.282117852612e-01 6.298448382038e-01 6.314852832042e-01 6.331316841015e-01 6.347867737829e-01 6.364472978882e-01 6.381139104974e-01 6.397879594613e-01 6.414650144888e-01 6.431497310395e-01 6.448394295770e-01 6.465327563553e-01 6.482313193995e-01 6.499344871204e-01 6.516408255592e-01 6.533523280804e-01 6.550648614005e-01 6.567812779051e-01 6.585026139488e-01 6.602234474815e-01 6.619490672541e-01 6.636745304130e-01 6.654023786458e-01 6.671329939317e-01 6.688612616203e-01 6.705925406739e-01 6.723249207673e-01 6.740558949207e-01 6.757870250306e-01 6.775173689579e-01 6.792467526953e-01 6.809763810058e-01 6.827032662841e-01 6.844287145324e-01 6.861531028332e-01 6.878731138222e-01 6.895924777105e-01 6.913075685843e-01 6.930186214368e-01 6.947280689043e-01 6.964319144082e-01 6.981328973692e-01 6.998296006260e-01 7.015191825721e-01 7.032054827128e-01 7.048855404019e-01 7.065593086148e-01 7.082288475620e-01 7.098905898148e-01 7.115453780541e-01 7.131944769786e-01 7.148348594239e-01 7.164677014052e-01 7.180933496337e-01 7.197094082348e-01 7.213186663926e-01 7.229172533451e-01 7.245071371729e-01 7.260881743926e-01 7.276583483047e-01 7.292194884397e-01 7.307691564034e-01 7.323077267979e-01 7.338371145504e-01 7.353524671047e-01 7.368577483272e-01 7.383507619543e-01 7.398313201151e-01 7.412995911961e-01 7.427533691594e-01 7.441953040728e-01 7.456235173213e-01 7.470367899253e-01 7.484372129765e-01 7.498215523588e-01 7.511918157886e-01 7.525481054169e-01 7.538875255941e-01 7.552106423491e-01 7.565193117738e-01 7.578107268127e-01 7.590848739111e-01 7.603429677321e-01 7.615827539095e-01 7.628058361521e-01 7.640102489651e-01 7.651966440429e-01 7.663653579599e-01 7.675134873220e-01 7.686446343297e-01 7.697544936579e-01 7.708454753376e-01 7.719167548324e-01 7.729663723980e-01 7.739970846317e-01 7.750057247650e-01 7.759923335512e-01 7.769600251441e-01 7.779035404191e-01 7.788254806529e-01 7.797256949125e-01 7.806024257667e-01 7.814565826013e-01 7.822873807667e-01 7.830950976435e-01 7.838783228922e-01 7.846375101953e-01 7.853728347665e-01 7.860829839480e-01 7.867691467802e-01 7.874286804125e-01 7.880638016038e-01 7.886720921010e-01 7.892550798377e-01 7.898119895974e-01 7.903419024894e-01 7.908450906742e-01 7.913209664758e-01 7.917700600850e-01 7.921912423269e-01 7.925843735449e-01 7.929494027307e-01 7.932862821421e-01 7.935948206320e-01 7.938744477674e-01 7.941245957836e-01 7.943462244758e-01 7.945375601733e-01 7.946992415674e-01 7.948319321954e-01 7.949330376002e-01 7.950033603097e-01 7.950440819385e-01 7.950541279700e-01 7.950318079376e-01 7.949794213023e-01 7.948952516325e-01 7.947787220905e-01 7.946308579029e-01 7.944506762651e-01 7.942388684518e-01 7.939942886150e-01 7.937165820165e-01 7.934066995802e-01 7.930638755172e-01 7.926875049795e-01 7.922781921641e-01 7.918343245861e-01 7.913586974566e-01 7.908478812861e-01 7.903037753341e-01 7.897255887945e-01 7.891136829470e-01 7.884674169207e-01 7.877863899191e-01 7.870707587736e-01 7.863213987786e-01 7.855368879353e-01 7.847180137201e-01 7.838632294442e-01 7.829750131004e-01 7.820514408322e-01 7.810916169491e-01 7.800982747040e-01 7.790693475959e-01 7.780048411654e-01 7.769053125302e-01 7.757701074774e-01 7.746009824878e-01 7.733960812186e-01 7.721555872771e-01 7.708808746360e-01 7.695695794830e-01 7.682241925989e-01 7.668434341026e-01 7.654278968231e-01 7.639769677563e-01 7.624915587082e-01 7.609708687121e-01 7.594161263477e-01 7.578257998812e-01 7.562025997992e-01 7.545431156686e-01 7.528502511219e-01 7.511242789566e-01 7.493632734819e-01 7.475693590812e-01 7.457409325507e-01 7.438799580124e-01 7.419852151650e-01 7.400582123387e-01 7.380987958388e-01 7.361063784407e-01 7.340821678278e-01 7.320254317881e-01 7.299378133362e-01 7.278195688671e-01 7.256695418614e-01 7.234890788708e-01 7.212785312750e-01 7.190388293001e-01 7.167687010756e-01 7.144698756959e-01 7.121427991050e-01 7.097874002749e-01 7.074041399536e-01 7.049942872902e-01 7.025578324337e-01 7.000949930494e-01 6.976060329116e-01 6.950936277978e-01 6.925557452286e-01 6.899944386049e-01 6.874101589345e-01 6.848030961902e-01 6.821742859727e-01 6.795239829954e-01 6.768537886881e-01 6.741641280400e-01 6.714551936835e-01 6.687275085879e-01 6.659841169386e-01 6.632229387125e-01 6.604464297839e-01 6.576561906885e-01 6.548507212770e-01 6.520335197260e-01 6.492042094222e-01 6.463641246518e-01 6.435144315501e-01 6.406542908891e-01 6.377892884395e-01 6.349154556903e-01 6.320360628715e-01 6.291533496217e-01 6.262669502345e-01 6.233787620485e-01 6.204893429404e-01 6.176018718689e-01 6.147142057373e-01 6.118308415154e-01 6.089527555527e-01 6.060791199034e-01 6.032143426370e-01 6.003563543934e-01 5.975100575928e-01 5.946747813548e-01 5.918521042735e-01 5.890449458785e-01 5.862522992736e-01 5.834795442314e-01 5.807242381134e-01 5.779914297502e-01 5.752800405247e-01 5.725929490917e-01 5.699332222954e-01 5.672986671567e-01 5.646951891384e-01 5.621216542719e-01 5.595806621986e-01 5.570748079426e-01 5.546033199318e-01 5.521724330607e-01 5.497779804279e-01 5.474269887673e-01 5.451171594088e-01 5.428522185293e-01 5.406352542727e-01 5.384638821839e-01 5.363450261164e-01 5.342745316599e-01 5.322586947029e-01 5.302975100248e-01 5.283914478301e-01 5.265451007315e-01 5.247550886112e-01 5.230284998445e-01 5.213615474479e-01 5.197601063785e-01 5.182224281946e-01 5.167495571506e-01 5.153473565826e-01 5.140090598375e-01 5.127445443186e-01 5.115473622698e-01 5.104240759200e-01 5.093716071562e-01 5.083912466931e-01 5.074885550959e-01 5.066554536342e-01 5.059022818619e-01 5.052202823689e-01 5.046152761931e-01 5.040883710996e-01 5.036338815503e-01 5.032596226173e-01 5.029560130522e-01 5.027350848598e-01 5.025841436689e-01 5.025118448099e-01 5.025143004535e-01 5.025880382277e-01 5.027401565332e-01 5.029598295216e-01 5.032572557997e-01 5.036208259480e-01 5.040567170411e-01 5.045623719956e-01 5.051311629667e-01 5.057720235211e-01 5.064711326203e-01 5.072391984310e-01 5.080632962860e-01 5.089509881114e-01 5.098952190333e-01 5.108926487050e-01 5.119507786659e-01 5.130529942289e-01 5.142122642441e-01 5.154129353571e-01 5.166632593199e-01 5.179555105571e-01 5.192859184782e-01 5.206604022874e-01 5.220625644449e-01 5.235062431322e-01 5.249742104037e-01 5.264744546619e-01 5.279990197161e-01 5.295436642169e-01 5.311139964057e-01 5.326946322419e-01 5.342981104515e-01 5.359055114085e-01 5.375284401734e-01 5.391553957352e-01 5.407838566863e-01 5.424189385493e-01 5.440430666300e-01 5.456727202011e-01 5.472851131383e-01 5.488939006250e-01 5.504855459827e-01 5.520610740973e-01 5.536221789857e-01 5.551542299229e-01 5.566705923152e-01 5.581505945713e-01 5.596084347316e-01 5.610294383231e-01 5.624150413315e-01 5.637679182656e-01 5.650730327775e-01 5.663424800577e-01 5.675583950969e-01 5.687333585019e-01 5.698529789624e-01 5.709195939539e-01 5.719341122361e-01 5.728841955513e-01 5.737821056118e-01 5.746086549339e-01 5.753777529978e-01 5.760748777918e-01 5.767030543562e-01 5.772640263121e-01 5.777442792070e-01 5.781580938545e-01 5.784854404118e-01 5.787395232600e-01 5.789089394263e-01 5.789958755322e-01 5.790011791203e-01 5.789123432946e-01 5.787445709806e-01 5.784787104302e-01 5.781278984329e-01 5.776815638763e-01 5.771404153069e-01 5.765086801706e-01 5.757736872555e-01 5.749491449476e-01 5.740195891428e-01 5.729947163805e-01 5.718687268008e-01 5.706399805625e-01 5.693136438614e-01 5.678806910353e-01 5.663493315500e-01 5.647123988840e-01 5.629725823986e-01 5.611312898958e-01 5.591833268590e-01 5.571375296763e-01 5.549842938650e-01 5.527317519783e-01 5.503770122807e-01 5.479192600628e-01 5.453650870877e-01 5.427068978063e-01 5.399550888063e-01 5.371041060806e-01 5.341573230913e-01 5.311205112907e-01 5.279868325331e-01 5.247702375498e-01 5.214594680307e-01 5.180684562768e-01 5.145949565513e-01 5.110394992947e-01 5.074157666735e-01 5.037095269045e-01 4.999443758577e-01 4.961089529992e-01 4.922158424712e-01 4.882693768597e-01 4.842658720238e-01 4.802284507978e-01 4.761383936157e-01 4.720268143431e-01 4.678817095721e-01 4.637179142449e-01 4.595441379431e-01 4.553568183697e-01 4.511847036005e-01 4.470094427861e-01 4.428670726270e-01 4.387458622794e-01 4.346637807869e-01 4.306378968190e-01 4.266591321125e-01 4.227664764774e-01 4.189403474500e-01 4.152204975584e-01 4.115993739074e-01 4.080968426882e-01 4.047326607224e-01 4.015007232197e-01 3.984418033154e-01 3.955386870153e-01 3.928321968942e-01 3.903179950031e-01 3.880145107195e-01 3.859430592505e-01 3.840981060749e-01 3.825167351732e-01 3.811834008340e-01 3.801355553361e-01 3.793651566045e-01 3.788902967419e-01 3.787211456183e-01 3.788545080023e-01 3.793164025557e-01 3.800898180897e-01 3.811997073802e-01 3.826320581329e-01 3.843973207021e-01 3.864966209815e-01 3.889203168624e-01 3.916791006350e-01 3.947526381588e-01 3.981532535329e-01 4.018593257763e-01 4.058745588143e-01 4.101862849058e-01 4.147834473815e-01 4.196632209668e-01 4.248037234629e-01 4.302077614099e-01 4.358496194576e-01 4.417297074615e-01 4.478265243167e-01 4.541304790844e-01 4.606317177792e-01 4.673108396233e-01 4.741627146352e-01 4.811651329134e-01 4.883148183585e-01 4.955890861366e-01 5.029826318081e-01 5.104785798579e-01 5.180641016097e-01 5.257319756442e-01 5.334606125198e-01 5.412485538878e-01 5.490739582135e-01 5.569344168186e-01 5.648114416460e-01 5.726966348211e-01 5.805801491393e-01 5.884455601396e-01 5.962922123196e-01 6.040987681549e-01 6.118640979266e-01 6.195710460323e-01 6.272148816242e-01 6.347855129788e-01 6.422691188158e-01 6.496651952649e-01 6.569546611622e-01 6.641395933729e-01 6.712019065327e-01 6.781404925270e-01 6.849454067883e-01 6.916055241855e-01 6.981212107773e-01 7.044740643983e-01 7.106702917972e-01 7.166915107614e-01 7.225385596845e-01 7.282031832757e-01 7.336777577753e-01 7.389605179189e-01 7.440403491194e-01 7.489212696425e-01 7.535865891722e-01 7.580440262429e-01 7.622803947183e-01 7.662963980947e-01 7.700892969188e-01 7.736494656620e-01 7.769862556211e-01 7.800823203712e-01 7.829489461469e-01 7.855773565003e-01 7.879668112474e-01 7.901215411178e-01 7.920314278567e-01 7.937109005396e-01 7.951450080326e-01 7.963482248943e-01 7.973129450373e-01 7.980456908417e-01 7.985518852782e-01 7.988246074160e-01 7.988821243699e-01 7.987145006445e-01 7.983385198913e-01 7.977521564158e-01 7.969644521795e-01 7.959862510036e-01 7.948154356727e-01 7.934717891699e-01 7.919545735414e-01 7.902814216942e-01 7.884576243545e-01 7.864961544845e-01 7.844106468842e-01 7.822102220331e-01 7.799132478720e-01 7.775283979247e-01 7.750773138458e-01 7.725675484345e-01 7.700245302093e-01 7.674579916747e-01 7.648880292347e-01 7.623363393178e-01 7.598139348374e-01 7.573508754261e-01 7.549555690750e-01 7.526583273348e-01 7.504730555396e-01 7.484203294774e-01 7.465260356276e-01 7.448035693037e-01 7.432813887426e-01 7.419690257262e-01 7.408967469017e-01 7.400745608272e-01 7.395262006869e-01 7.392666728774e-01 7.393100653988e-01 7.396772055210e-01 7.403700204831e-01 7.414134505233e-01 7.428067392621e-01 7.445655148629e-01 7.466926054886e-01 7.491895065066e-01 7.520671560612e-01 7.553139803693e-01 7.589396509981e-01 7.629314708234e-01 7.672872603198e-01 7.719978164003e-01 7.770509575252e-01 7.824392144101e-01 7.881418466437e-01 7.941495475844e-01 8.004385805044e-01 8.069955644900e-01 8.137952244114e-01 8.208185884153e-01 8.280426157247e-01 8.354405166954e-01 8.429940212396e-01 8.506686362779e-01 8.584477707458e-01 8.662970641926e-01 8.741938979757e-01 8.821108970552e-01 8.900159717843e-01 8.978919693886e-01 9.056992024994e-01 9.134206988794e-01 9.210232205233e-01 9.284836927903e-01 9.357758048507e-01 9.428705469999e-01 9.497485204184e-01 9.563796393619e-01 9.627458756233e-01 9.688194076220e-01 9.745816652491e-01 9.800100762144e-01 9.850845305921e-01 9.897875842166e-01 9.940972828563e-01 9.980029768904e-01 1.001481713005e+00 1.004527963913e+00 1.007121182632e+00 1.009253297654e+00 1.010918613606e+00 1.012098521125e+00 1.012798826138e+00 1.013002223771e+00 1.012715431983e+00 1.011934788447e+00 1.010656100685e+00 1.008891980873e+00 1.006635804023e+00 1.003904022020e+00 1.000700051779e+00 9.970398761865e-01 9.929341896980e-01 9.884001874583e-01 9.834604133662e-01 9.781299095254e-01 9.724416421871e-01 9.664130292467e-01 9.600836758992e-01 9.534769162969e-01 9.466335954427e-01 9.395929803379e-01 9.323860663670e-01 9.250697887438e-01 9.176765306583e-01 9.102648443674e-01 9.028781127509e-01 8.955679164035e-01 8.883947157715e-01 8.814002480973e-01 8.746549122378e-01 8.682006574471e-01 8.620991940875e-01 8.564050309371e-01 8.511665063638e-01 8.464374926045e-01 8.422613933225e-01 8.386858377913e-01 8.357422570571e-01 8.334705666799e-01 8.318913920901e-01 8.310306735431e-01 8.308979612911e-01 8.314973625181e-01 8.328332561767e-01 8.348836866328e-01 8.376446501190e-01 8.410798301992e-01 8.451625636685e-01 8.498518429399e-01 8.550989515227e-01 8.608575268998e-01 8.670648725816e-01 8.736689265885e-01 8.805966880256e-01 8.877898815950e-01 8.951748157402e-01 9.026817496885e-01 9.102488700997e-01 9.177922966998e-01 9.252596306872e-01 9.325692783701e-01 9.396647183269e-01 9.464813828660e-01 9.529538230950e-01 9.590365906205e-01 9.646608964575e-01 9.697927977046e-01 9.743779873907e-01 9.783799026516e-01 9.817656289817e-01 9.844990176917e-01 9.865657370939e-01 9.879351127472e-01 9.886105902332e-01 9.885734901242e-01 9.878307004641e-01 9.863941654781e-01 9.842706424145e-01 9.814943762042e-01 9.780850693224e-01 9.740889028661e-01 9.695500150563e-01 9.645221352183e-01 9.590699776171e-01 9.532595858738e-01 9.471735429590e-01 9.408927421833e-01 9.345133158654e-01 9.281297282910e-01 9.218475108113e-01 9.157720989970e-01 9.100135256448e-01 9.046860099871e-01 8.998942189952e-01 8.957524389599e-01 8.923581202628e-01 8.898103927503e-01 8.881916416689e-01 8.875791343968e-01 8.880308622433e-01 8.895889093998e-01 8.922871675110e-01 8.961221483320e-01 9.010964223430e-01 9.071715190934e-01 9.143043064299e-01 9.224341011503e-01 9.314722946173e-01 9.413376043177e-01 9.519171099907e-01 9.631033619098e-01 9.747732930840e-01 9.868031832615e-01 9.990657729100e-01 1.011429923693e+00 1.023777521668e+00 1.035973436171e+00 1.047907425760e+00 1.059463829848e+00 1.070532167195e+00 1.081020957735e+00 1.090834851837e+00 1.099898803447e+00 1.108137806817e+00 1.115498745786e+00 1.121931379004e+00 1.127399525230e+00 1.131885759922e+00 1.135370583990e+00 1.137860440091e+00 1.139369511797e+00 1.139923789169e+00 1.139558812530e+00 1.138333287168e+00 1.136309541064e+00 1.133556788664e+00 1.130169637004e+00 1.126240078951e+00 1.121878770418e+00 1.117197607260e+00 1.112321002168e+00 1.107376736980e+00 1.102495418772e+00 1.097815720107e+00 1.093461768790e+00 1.089572727343e+00 1.086269117056e+00 1.083667180051e+00 1.081879806499e+00 1.080989788462e+00 1.081085941312e+00 1.082219711259e+00 1.084437077352e+00 1.087760584591e+00 1.092185298254e+00 1.097698591667e+00 1.104253335791e+00 1.111795031231e+00 1.120244684605e+00 1.129508607566e+00 1.139484589612e+00 1.150052988131e+00 1.161087775212e+00 1.172456872013e+00 1.184027085159e+00 1.195657169852e+00 1.207216862925e+00 1.218568238128e+00 1.229585630270e+00 1.240150633121e+00 1.250145111239e+00 1.259473854066e+00 1.268042017460e+00 1.275772940511e+00 1.282605733394e+00 1.288487033832e+00 1.293391573827e+00 1.297299349229e+00 1.300213328071e+00 1.302157309271e+00 1.303166552289e+00 1.303299850840e+00 1.302632572008e+00 1.301256189929e+00 1.299278595665e+00 1.296822492344e+00 1.294024850574e+00 1.291024301418e+00 1.287977156741e+00 1.285034309847e+00 1.282346485577e+00 1.280064054147e+00 1.278321538529e+00 1.277241917399e+00 1.276930147214e+00 1.277467064282e+00 1.278913758156e+00 1.281296241540e+00 1.284618220944e+00 1.288856761592e+00 1.293956209604e+00 1.299841944126e+00 1.306411773410e+00 1.313550839071e+00 1.321125882900e+00 1.328992626635e+00 1.337004912566e+00 1.345009871865e+00 1.352856752495e+00 1.360401683191e+00 1.367498080061e+00 1.374017510943e+00 1.379834435432e+00 1.384829955087e+00 1.388904130709e+00 1.391956258727e+00 1.393901357208e+00 1.394661097584e+00 1.394166809833e+00 1.392362815341e+00 1.389203674389e+00 1.384656602486e+00 1.378710578808e+00 1.371372468214e+00 1.362675452412e+00 1.352685647374e+00 1.341501421390e+00 1.329266730840e+00 1.316166921278e+00 1.302435713658e+00 1.288354574593e+00 1.274249501377e+00 1.260482137787e+00 1.247441188436e+00 1.235524059838e+00 1.225113440822e+00 1.216557982618e+00 1.210143165469e+00 1.206066249354e+00 1.204414527171e+00 1.205166288864e+00 1.208164666328e+00 1.213147958297e+00 1.219766173482e+00 1.227585157295e+00 1.236166504620e+00 1.245050437542e+00 1.253826400621e+00 1.262164015245e+00 1.269786818745e+00 1.276573767403e+00 1.282461629787e+00 1.287513351668e+00 1.291871616166e+00 1.295691287161e+00 1.299197485175e+00 1.302513798596e+00 1.305751117545e+00 1.308892803509e+00 1.311782453616e+00 1.314196130931e+00 1.315730731361e+00 1.315985773553e+00 1.314498917885e+00 1.310860097538e+00 1.304793319701e+00 1.296137657351e+00 1.285009469060e+00 1.271707077226e+00 1.256814260002e+00 1.241105089100e+00 1.225495892905e+00 1.210974620665e+00 1.200035568171e+00 1.189217723883e+00 1.179628739038e+00 1.172460777490e+00 1.168552804383e+00 1.167984248608e+00 1.169942035684e+00 1.172956807777e+00 1.175350661678e+00 1.175712472340e+00 1.173331728111e+00 1.168368820873e+00 1.161725122144e+00 1.154744164783e+00 1.148860778603e+00 1.145313792320e+00 1.145245030732e+00 1.150389947947e+00 1.157274064749e+00 1.141260264911e+00 1.098746302304e+00 1.030872445541e+00 9.721320984827e-01 9.587120117110e-01 1.001275302366e+00 1.074725178684e+00 1.138756262671e+00 1.160877657551e+00 1.125859040883e+00 1.038337752896e+00 9.246752857280e-01 8.330970949330e-01 8.172051353237e-01 8.901731438181e-01 1.009904996683e+00 1.122224592259e+00 1.190105823009e+00 1.196916455921e+00 1.144222234929e+00 1.050625921969e+00 9.507185499468e-01 8.887350413848e-01 8.960483568288e-01 9.646627922022e-01 1.055854712723e+00 1.130203729855e+00 1.162427409389e+00 1.142727830614e+00 1.075531229343e+00 9.788041871445e-01 8.837301170455e-01 8.295973532163e-01 8.440974428737e-01 9.200859738029e-01 1.023201572323e+00 1.117795884530e+00 1.179165491541e+00 1.194473958439e+00 1.161364669041e+00 1.087075621134e+00 9.883679513591e-01 8.912850252672e-01 8.276289798602e-01 8.216125823465e-01 8.721309508810e-01 9.543242366683e-01 1.038709775349e+00 1.103726327942e+00 1.137843818354e+00 1.138309992422e+00 1.109480162884e+00 1.061414148086e+00 1.008220489539e+00 9.654415913263e-01 9.459362760854e-01 9.550426291990e-01 9.886000225336e-01 1.035571847872e+00 1.082998442058e+00 1.119716575793e+00 1.138119393897e+00 1.134870942791e+00 1.111086034017e+00 1.072328111318e+00 1.027884065954e+00 9.888986483161e-01 9.648611125790e-01 9.594619223148e-01 9.686909731487e-01 9.828694404385e-01 9.913044145058e-01 9.863633247208e-01 9.657931460091e-01 9.331798876654e-01 8.968194341089e-01 8.669957511351e-01 8.516876863121e-01 8.527799543218e-01 8.653605713667e-01 8.809738082956e-01 8.919595792921e-01 8.942787238850e-01 8.881901614525e-01 8.770988053255e-01 8.655480379189e-01 8.569716843535e-01 8.525204110466e-01 8.513565025793e-01 8.521215789848e-01 8.544067692211e-01 8.590154222454e-01 8.670820057361e-01 8.784728507163e-01 8.913789137842e-01
 7.539919149513e-01 7.543021299181e-01 7.545408775474e-01 7.546763527980e-01 7.547225268185e-01 7.547122935570e-01 7.547153788485e-01 7.548212545021e-01 7.550538129849e-01 7.553302955706e-01 7.555357882069e-01 7.556251248600e-01 7.556290345246e-01 7.555995216257e-01 7.555917882377e-01 7.556605813270e-01 7.558258270044e-01 7.560396551021e-01 7.562150953776e-01 7.563035745398e-01 7.563118553826e-01 7.562750091868e-01 7.562399867235e-01 7.562633348203e-01 7.563871412776e-01 7.565928575273e-01 7.567964619931e-01 7.569197165150e-01 7.569363064439e-01 7.568792240997e-01 7.568101189300e-01 7.568095112038e-01 7.569404106672e-01 7.571926665871e-01 7.574656869478e-01 7.576286953252e-01 7.576219095986e-01 7.574998899208e-01 7.573978236849e-01 7.574459221081e-01 7.576819814474e-01 7.580123625686e-01 7.582671223293e-01 7.583232669251e-01 7.581977318826e-01 7.580252771910e-01 7.579528116608e-01 7.580440047334e-01 7.582546943194e-01 7.584666354614e-01 7.585534936054e-01 7.584649890398e-01 7.582554102974e-01 7.580447619388e-01 7.579385198057e-01 7.579636230765e-01 7.580680797478e-01 7.581531024188e-01 7.581304991865e-01 7.579795580239e-01 7.577522170375e-01 7.575399397243e-01 7.574135342513e-01 7.573939113286e-01 7.574541383160e-01 7.575273108053e-01 7.575302248082e-01 7.574099169893e-01 7.571804328307e-01 7.569281265158e-01 7.567610736145e-01 7.567433607452e-01 7.568433411075e-01 7.569379744756e-01 7.568915073401e-01 7.566524304433e-01 7.562980426299e-01 7.559807489682e-01 7.558202128185e-01 7.558190677417e-01 7.558700357007e-01 7.558311983635e-01 7.556231697116e-01 7.552776387758e-01 7.549076385660e-01 7.546249661133e-01 7.544720742312e-01 7.544121446848e-01 7.543612041378e-01 7.542382254067e-01 7.540074965798e-01 7.536893800002e-01 7.533463448504e-01 7.530456534710e-01 7.528280753567e-01 7.526932153023e-01 7.525942889298e-01 7.524604419282e-01 7.522258350871e-01 7.518741244311e-01 7.514493515112e-01 7.510429864245e-01 7.507446996796e-01 7.505850695686e-01 7.505032030461e-01 7.503701253542e-01 7.500741829035e-01 7.496015977653e-01 7.490578549428e-01 7.486040125262e-01 7.483452440872e-01 7.482485962258e-01 7.481671305201e-01 7.479322084728e-01 7.474765967361e-01 7.468778524643e-01 7.463026698458e-01 7.458961066720e-01 7.456850085234e-01 7.455635872297e-01 7.453679772376e-01 7.449807012169e-01 7.444081842764e-01 7.437744779063e-01 7.432349003881e-01 7.428779291601e-01 7.426682828031e-01 7.424714847600e-01 7.421457827928e-01 7.416336478415e-01 7.410013914877e-01 7.403825617817e-01 7.398887987224e-01 7.395428009756e-01 7.392687212025e-01 7.389454338153e-01 7.384889211602e-01 7.379016501456e-01 7.372628478006e-01 7.366730575587e-01 7.361909676221e-01 7.358034889920e-01 7.354324749853e-01 7.349923506021e-01 7.344486002683e-01 7.338264232179e-01 7.331951651452e-01 7.326146990428e-01 7.321075555772e-01 7.316452581343e-01 7.311709861112e-01 7.306449018591e-01 7.300545974522e-01 7.294231161601e-01 7.287890900615e-01 7.281912249229e-01 7.276374711941e-01 7.271039650691e-01 7.265543372719e-01 7.259631340135e-01 7.253270040089e-01 7.246666364673e-01 7.240126165232e-01 7.233830604109e-01 7.227732426407e-01 7.221647888645e-01 7.215390984318e-01 7.208851426476e-01 7.202079177244e-01 7.195243958745e-01 7.188462206928e-01 7.181741860883e-01 7.175049759341e-01 7.168305414548e-01 7.161475108680e-01 7.154531647362e-01 7.147520609118e-01 7.140442628084e-01 7.133294190240e-01 7.126111390606e-01 7.118930266278e-01 7.111748993594e-01 7.104541163607e-01 7.097271718335e-01 7.089894381350e-01 7.082395385034e-01 7.074826672736e-01 7.067224703944e-01 7.059622307046e-01 7.052013139461e-01 7.044370702023e-01 7.036634616550e-01 7.028796749829e-01 7.020880046677e-01 7.012919920225e-01 7.004920669590e-01 6.996890068766e-01 6.988813735339e-01 6.980672241604e-01 6.972445389347e-01 6.964172667652e-01 6.955867487869e-01 6.947529451504e-01 6.939139359959e-01 6.930671167762e-01 6.922122684397e-01 6.913498268481e-01 6.904864488545e-01 6.896236596851e-01 6.887578379022e-01 6.878869002962e-01 6.870075377695e-01 6.861217261074e-01 6.852323249375e-01 6.843422814795e-01 6.834501467537e-01 6.825527484637e-01 6.816503294424e-01 6.807436006082e-01 6.798337490302e-01 6.789214196893e-01 6.780053367052e-01 6.770812555786e-01 6.761492410169e-01 6.752140936240e-01 6.742788777300e-01 6.733429124154e-01 6.724033199876e-01 6.714564887409e-01 6.705006103550e-01 6.695384566893e-01 6.685757547752e-01 6.676135540059e-01 6.666513408437e-01 6.656861094201e-01 6.647144543006e-01 6.637355498229e-01 6.627536149154e-01 6.617713478810e-01 6.607882279837e-01 6.598038145048e-01 6.588178517924e-01 6.578266452430e-01 6.568326864338e-01 6.558364751064e-01 6.548364482860e-01 6.538337032749e-01 6.528307166643e-01 6.518260206091e-01 6.508196612518e-01 6.498115767620e-01 6.488004307595e-01 6.477843146010e-01 6.467666242666e-01 6.457460527816e-01 6.447243872575e-01 6.437050799308e-01 6.426859184656e-01 6.416623080986e-01 6.406356397980e-01 6.396053913326e-01 6.385742400949e-01 6.375453870330e-01 6.365188780987e-01 6.354922714573e-01 6.344624885216e-01 6.334322589547e-01 6.324001767393e-01 6.313687279801e-01 6.303399764078e-01 6.293099742106e-01 6.282798257742e-01 6.272495973177e-01 6.262199310279e-01 6.251907769456e-01 6.241626913210e-01 6.231341644252e-01 6.221033781392e-01 6.210747700635e-01 6.200485992888e-01 6.190233727597e-01 6.179999880445e-01 6.169775214146e-01 6.159543634327e-01 6.149318043760e-01 6.139121678164e-01 6.128945177768e-01 6.118811410719e-01 6.108698660906e-01 6.098592656535e-01 6.088511180226e-01 6.078416700068e-01 6.068370253162e-01 6.058373586933e-01 6.048434006274e-01 6.038526353756e-01 6.028630127796e-01 6.018749491062e-01 6.008901225301e-01 5.999120798676e-01 5.989416784118e-01 5.979759314030e-01 5.970125830154e-01 5.960503137723e-01 5.950923678557e-01 5.941398694621e-01 5.931954965903e-01 5.922571422166e-01 5.913213404056e-01 5.903898477890e-01 5.894626599774e-01 5.885410152698e-01 5.876265011462e-01 5.867187964301e-01 5.858164141647e-01 5.849203570688e-01 5.840308279599e-01 5.831473976851e-01 5.822703878046e-01 5.814018182609e-01 5.805402717646e-01 5.796861892779e-01 5.788405011809e-01 5.780019418568e-01 5.771701986099e-01 5.763459323724e-01 5.755310011737e-01 5.747250111013e-01 5.739290475757e-01 5.731392942631e-01 5.723575950408e-01 5.715851482817e-01 5.708230193205e-01 5.700718788689e-01 5.693321412162e-01 5.686011280885e-01 5.678783058622e-01 5.671660947002e-01 5.664657258803e-01 5.657774700517e-01 5.651023690098e-01 5.644370978269e-01 5.637816753130e-01 5.631377548976e-01 5.625054975580e-01 5.618865298143e-01 5.612810019192e-01 5.606866906399e-01 5.601031365037e-01 5.595325125341e-01 5.589744132541e-01 5.584301934877e-01 5.578983467249e-01 5.573805003205e-01 5.568755484030e-01 5.563852111995e-01 5.559077645946e-01 5.554440962139e-01 5.549956370337e-01 5.545612184844e-01 5.541423665456e-01 5.537368549783e-01 5.533473073528e-01 5.529725056545e-01 5.526135886134e-01 5.522699551645e-01 5.519398420928e-01 5.516282717206e-01 5.513319068192e-01 5.510525605231e-01 5.507898884248e-01 5.505414905140e-01 5.503106898967e-01 5.500952156013e-01 5.498974821472e-01 5.497173287829e-01 5.495546598140e-01 5.494089665117e-01 5.492786310107e-01 5.491656235777e-01 5.490710204101e-01 5.489948409033e-01 5.489367838293e-01 5.488958645089e-01 5.488724039742e-01 5.488669696539e-01 5.488797548277e-01 5.489119604309e-01 5.489635869424e-01 5.490331594571e-01 5.491211930531e-01 5.492280599309e-01 5.493537626028e-01 5.494988970328e-01 5.496649912925e-01 5.498487516505e-01 5.500512292020e-01 5.502735361582e-01 5.505141859267e-01 5.507753009914e-01 5.510557264054e-01 5.513545066228e-01 5.516738745856e-01 5.520128918397e-01 5.523707519720e-01 5.527482210413e-01 5.531459236618e-01 5.535629881579e-01 5.539999465921e-01 5.544569346057e-01 5.549317160158e-01 5.554279481262e-01 5.559427244529e-01 5.564784782264e-01 5.570334458232e-01 5.576072883114e-01 5.582002828776e-01 5.588137348034e-01 5.594464135591e-01 5.600981823068e-01 5.607701969665e-01 5.614615729583e-01 5.621726842821e-01 5.629022661048e-01 5.636512596435e-01 5.644199152491e-01 5.652065606714e-01 5.660127346295e-01 5.668390936022e-01 5.676826430299e-01 5.685460692251e-01 5.694271337457e-01 5.703272780943e-01 5.712450240628e-01 5.721820665283e-01 5.731376975771e-01 5.741111711092e-01 5.751021105663e-01 5.761103691778e-01 5.771372660488e-01 5.781819621428e-01 5.792437106020e-01 5.803235231667e-01 5.814194493048e-01 5.825323798370e-01 5.836638310611e-01 5.848100699769e-01 5.859733540617e-01 5.871534111365e-01 5.883495332989e-01 5.895609709002e-01 5.907889161651e-01 5.920318606732e-01 5.932910064239e-01 5.945657095896e-01 5.958536812651e-01 5.971586088700e-01 5.984765705364e-01 5.998091847799e-01 6.011567056833e-01 6.025176169197e-01 6.038931537311e-01 6.052824563428e-01 6.066839898326e-01 6.080994286383e-01 6.095275047745e-01 6.109673504604e-01 6.124214083891e-01 6.138869670206e-01 6.153637494323e-01 6.168526153319e-01 6.183528556184e-01 6.198648820322e-01 6.213881034521e-01 6.229210450744e-01 6.244660453025e-01 6.260205610170e-01 6.275838120454e-01 6.291587300415e-01 6.307418487952e-01 6.323343584931e-01 6.339367962304e-01 6.355463378612e-01 6.371649843856e-01 6.387918553033e-01 6.404251169366e-01 6.420677717965e-01 6.437170925804e-01 6.453722602711e-01 6.470355170137e-01 6.487052497728e-01 6.503799664834e-01 6.520621940782e-01 6.537473191238e-01 6.554397257241e-01 6.571376338195e-01 6.588380228758e-01 6.605452331794e-01 6.622547982016e-01 6.639678481790e-01 6.656864798139e-01 6.674063702146e-01 6.691297431831e-01 6.708565923648e-01 6.725841517009e-01 6.743151663885e-01 6.760468337146e-01 6.777802778642e-01 6.795155604124e-01 6.812486906608e-01 6.829848861754e-01 6.847221468830e-01 6.864562424759e-01 6.881919827277e-01 6.899260800122e-01 6.916589535357e-01 6.933914857435e-01 6.951209437900e-01 6.968488227026e-01 6.985751563466e-01 7.002969345947e-01 7.020175931984e-01 7.037332932010e-01 7.054466968128e-01 7.071564739153e-01 7.088609410885e-01 7.105604756923e-01 7.122565759546e-01 7.139455466785e-01 7.156307258611e-01 7.173090690758e-01 7.189808209655e-01 7.206480418452e-01 7.223059078138e-01 7.239574996077e-01 7.256028965951e-01 7.272392246792e-01 7.288679925445e-01 7.304874350343e-01 7.320987601078e-01 7.337019312154e-01 7.352939115499e-01 7.368773278695e-01 7.384509214802e-01 7.400132475328e-01 7.415659035565e-01 7.431060409705e-01 7.446363058612e-01 7.461542089311e-01 7.476595777642e-01 7.491542083030e-01 7.506357577740e-01 7.521036556383e-01 7.535592047939e-01 7.549995108125e-01 7.564275892153e-01 7.578410322167e-01 7.592391719404e-01 7.606231820402e-01 7.619924194463e-01 7.633454447859e-01 7.646830838968e-01 7.660042860245e-01 7.673090642946e-01 7.685978099746e-01 7.698671142017e-01 7.711216390380e-01 7.723570267051e-01 7.735746856738e-01 7.747743777179e-01 7.759544133034e-01 7.771173203220e-01 7.782595872066e-01 7.793817355072e-01 7.804852868059e-01 7.815673578179e-01 7.826300272708e-01 7.836714591345e-01 7.846916274842e-01 7.856908493326e-01 7.866670116950e-01 7.876226551056e-01 7.885547904270e-01 7.894643024830e-01 7.903519620089e-01 7.912150931606e-01 7.920555287236e-01 7.928714962447e-01 7.936639328602e-01 7.944311739258e-01 7.951746376507e-01 7.958928482531e-01 7.965848603153e-01 7.972521075243e-01 7.978930030846e-01 7.985082765240e-01 7.990967182187e-01 7.996588879443e-01 8.001935459791e-01 8.007015735766e-01 8.011812990629e-01 8.016328695300e-01 8.020572368365e-01 8.024540998142e-01 8.028204879457e-01 8.031591579924e-01 8.034686493128e-01 8.037487174960e-01 8.039991902711e-01 8.042187431869e-01 8.044102607253e-01 8.045695430915e-01 8.046996332391e-01 8.047985537662e-01 8.048657531702e-01 8.049025156285e-01 8.049067710077e-01 8.048794938966e-01 8.048207759670e-01 8.047291809112e-01 8.046063863615e-01 8.044507007986e-01 8.042617315546e-01 8.040403427257e-01 8.037851921240e-01 8.034978008673e-01 8.031757953743e-01 8.028208201711e-01 8.024324590758e-01 8.020086848322e-01 8.015515668108e-01 8.010600672278e-01 8.005344864699e-01 7.999728216533e-01 7.993776109274e-01 7.987478055328e-01 7.980826180147e-01 7.973822872516e-01 7.966461192934e-01 7.958746859773e-01 7.950691404757e-01 7.942266454427e-01 7.933492149206e-01 7.924362400535e-01 7.914867196410e-01 7.905017924273e-01 7.894809528233e-01 7.884243963621e-01 7.873323983340e-01 7.862034494574e-01 7.850382472118e-01 7.838370305304e-01 7.825995118026e-01 7.813275378596e-01 7.800183446707e-01 7.786739174116e-01 7.772929344870e-01 7.758761630742e-01 7.744235315003e-01 7.729344617322e-01 7.714112143007e-01 7.698517685253e-01 7.682556183055e-01 7.666257622963e-01 7.649593528435e-01 7.632581187688e-01 7.615218531146e-01 7.597514011747e-01 7.579455215993e-01 7.561048943755e-01 7.542304264539e-01 7.523216330110e-01 7.503796266399e-01 7.484032671685e-01 7.463930786698e-01 7.443511817748e-01 7.422753713131e-01 7.401667119461e-01 7.380258100938e-01 7.358538400624e-01 7.336503012165e-01 7.314147275146e-01 7.291492278017e-01 7.268529592330e-01 7.245261169449e-01 7.221705719947e-01 7.197850782659e-01 7.173718506526e-01 7.149299391178e-01 7.124603204117e-01 7.099635768353e-01 7.074414389849e-01 7.048917206575e-01 7.023173671893e-01 6.997185949264e-01 6.970951497407e-01 6.944482142626e-01 6.917783180452e-01 6.890872407177e-01 6.863740938895e-01 6.836402583587e-01 6.808868436880e-01 6.781147049402e-01 6.753243043047e-01 6.725162188776e-01 6.696923476975e-01 6.668522988246e-01 6.639979400198e-01 6.611297195032e-01 6.582494950044e-01 6.553575834262e-01 6.524542801076e-01 6.495422770481e-01 6.466214103478e-01 6.436926229873e-01 6.407591229328e-01 6.378200899217e-01 6.348768404080e-01 6.319314222952e-01 6.289844256284e-01 6.260384856975e-01 6.230925569408e-01 6.201507616957e-01 6.172118956413e-01 6.142794162657e-01 6.113534745576e-01 6.084351310576e-01 6.055284397801e-01 6.026322485381e-01 5.997489910121e-01 5.968799291982e-01 5.940266245433e-01 5.911930511284e-01 5.883767594360e-01 5.855827555864e-01 5.828108197496e-01 5.800636466487e-01 5.773435383040e-01 5.746487707317e-01 5.719867223378e-01 5.693531020982e-01 5.667541792604e-01 5.641891893852e-01 5.616611100550e-01 5.591727847615e-01 5.567215334102e-01 5.543161420232e-01 5.519513580998e-01 5.496336576623e-01 5.473633601752e-01 5.451407349475e-01 5.429709686038e-01 5.408508219728e-01 5.387882001985e-01 5.367786116598e-01 5.348287638798e-01 5.329365110443e-01 5.311043896417e-01 5.293373567888e-01 5.276293934639e-01 5.259909688418e-01 5.244155438119e-01 5.229096212923e-01 5.214723472881e-01 5.201044082542e-01 5.188110728987e-01 5.175850824375e-01 5.164376698687e-01 5.153610965011e-01 5.143610181364e-01 5.134374016838e-01 5.125868687689e-01 5.118185398078e-01 5.111219513212e-01 5.105088489823e-01 5.099687965319e-01 5.095098523829e-01 5.091289123389e-01 5.088240973850e-01 5.086021344123e-01 5.084519822895e-01 5.083851124164e-01 5.083898431448e-01 5.084740483809e-01 5.086341235708e-01 5.088657715057e-01 5.091771042445e-01 5.095537519961e-01 5.100095815454e-01 5.105300799435e-01 5.111230015796e-01 5.117828124941e-01 5.125067484837e-01 5.133002214214e-01 5.141499143610e-01 5.150685204912e-01 5.160389255438e-01 5.170703983640e-01 5.181569094893e-01 5.192939281921e-01 5.204868830894e-01 5.217212935039e-01 5.230098488491e-01 5.243337904985e-01 5.257051165048e-01 5.271130465761e-01 5.285552356684e-01 5.300365152767e-01 5.315405859931e-01 5.330830567327e-01 5.346418340158e-01 5.362296322614e-01 5.378346979356e-01 5.394557851848e-01 5.410961312865e-01 5.427399270650e-01 5.444024672035e-01 5.460605945344e-01 5.477294390278e-01 5.493944245554e-01 5.510550081850e-01 5.527158912195e-01 5.543593454918e-01 5.560000208129e-01 5.576181497776e-01 5.592251084567e-01 5.608087312507e-01 5.623696415292e-01 5.639078002630e-01 5.654102484087e-01 5.668898663249e-01 5.683258402268e-01 5.697331990167e-01 5.710949526739e-01 5.724156431442e-01 5.736946199808e-01 5.749190542749e-01 5.761020202684e-01 5.772220572386e-01 5.782955909951e-01 5.793061179215e-01 5.802577608858e-01 5.811493350792e-01 5.819690115393e-01 5.827306644799e-01 5.834132251162e-01 5.840328701132e-01 5.845724328737e-01 5.850378335967e-01 5.854273197008e-01 5.857306188501e-01 5.859615826494e-01 5.860982888953e-01 5.861581040793e-01 5.861251938510e-01 5.860052725241e-01 5.857977953401e-01 5.854912447353e-01 5.851001130827e-01 5.846055202872e-01 5.840217590261e-01 5.833372063661e-01 5.825544726331e-01 5.816751650492e-01 5.806901279609e-01 5.796110609920e-01 5.784229347233e-01 5.771374271544e-01 5.757461496284e-01 5.742515691561e-01 5.726567212151e-01 5.709511014409e-01 5.691482244167e-01 5.672375860519e-01 5.652242765238e-01 5.631086564447e-01 5.608874148451e-01 5.585682045938e-01 5.561431721120e-01 5.536191033335e-01 5.509964998188e-01 5.482721409056e-01 5.454561115979e-01 5.425393259193e-01 5.395335075776e-01 5.364343432318e-01 5.332445653393e-01 5.299729235162e-01 5.266111605632e-01 5.231758140832e-01 5.196560240876e-01 5.160659339671e-01 5.124055783116e-01 5.086746798247e-01 5.048890732385e-01 5.010361824721e-01 4.971396968360e-01 4.931886116830e-01 4.891993181890e-01 4.851759658839e-01 4.811166972227e-01 4.770449932425e-01 4.729446233789e-01 4.688489095119e-01 4.647449583666e-01 4.606516498062e-01 4.565782161612e-01 4.525227985383e-01 4.485162543216e-01 4.445407864100e-01 4.406338613068e-01 4.367872209099e-01 4.330204745434e-01 4.293486661826e-01 4.257684563370e-01 4.223174740335e-01 4.189789701913e-01 4.157942354696e-01 4.127545728924e-01 4.098836834417e-01 4.071987931964e-01 4.046969525880e-01 4.024163340556e-01 4.003416081924e-01 3.985128369164e-01 3.969215781978e-01 3.955911859064e-01 3.945332146621e-01 3.937474898959e-01 3.932632394013e-01 3.930657192945e-01 3.931873227753e-01 3.936149457371e-01 3.943671889911e-01 3.954461165245e-01 3.968470182405e-01 3.985878962735e-01 4.006492947913e-01 4.030515782570e-01 4.057751644054e-01 4.088285436495e-01 4.122020880286e-01 4.158881493392e-01 4.198905425252e-01 4.241848605949e-01 4.287827656656e-01 4.336552363161e-01 4.388070699001e-01 4.442190040660e-01 4.498824532969e-01 4.557887114693e-01 4.619171417603e-01 4.682674292876e-01 4.748137119133e-01 4.815544924424e-01 4.884688454564e-01 4.955471728744e-01 5.027781181551e-01 5.101419060621e-01 5.176361873110e-01 5.252347382955e-01 5.329394985627e-01 5.407235159296e-01 5.485855367661e-01 5.565071872899e-01 5.644772206649e-01 5.724868552827e-01 5.805177840485e-01 5.885682638572e-01 5.966146787178e-01 6.046581513626e-01 6.126797250424e-01 6.206705643398e-01 6.286231826328e-01 6.365206289024e-01 6.443626677283e-01 6.521279810707e-01 6.598195526404e-01 6.674172624451e-01 6.749170722101e-01 6.823098793776e-01 6.895837821836e-01 6.967390491254e-01 7.037537469796e-01 7.106341657672e-01 7.173618258041e-01 7.239349917981e-01 7.303448495086e-01 7.365824005399e-01 7.426468415158e-01 7.485220853433e-01 7.542134404023e-01 7.597042219956e-01 7.649976821979e-01 7.700823218120e-01 7.749559456707e-01 7.796144097790e-01 7.840486432379e-01 7.882651391976e-01 7.922460430821e-01 7.960010589837e-01 7.995176632999e-01 8.027971825382e-01 8.058404131008e-01 8.086375518721e-01 8.111991318304e-01 8.135090996766e-01 8.155817552286e-01 8.174068944339e-01 8.189895722863e-01 8.203314780013e-01 8.214268613969e-01 8.222917137569e-01 8.229122782629e-01 8.233054060115e-01 8.234659012966e-01 8.234012533594e-01 8.231195121058e-01 8.226173774404e-01 8.219143675466e-01 8.210034246049e-01 8.199028681533e-01 8.186148815367e-01 8.171502068380e-01 8.155210913683e-01 8.137326312490e-01 8.118033700180e-01 8.097370435489e-01 8.075549605967e-01 8.052637543495e-01 8.028826486013e-01 8.004238827450e-01 7.979021984234e-01 7.953400052429e-01 7.927453321750e-01 7.901474240930e-01 7.875527695482e-01 7.849893178702e-01 7.824732408219e-01 7.800245192001e-01 7.776656816974e-01 7.754119530366e-01 7.732921046792e-01 7.713181726075e-01 7.695200263556e-01 7.679113005598e-01 7.665147435549e-01 7.653514934654e-01 7.644358491566e-01 7.637952698742e-01 7.634360586532e-01 7.633852680498e-01 7.636484463109e-01 7.642460795176e-01 7.651886546986e-01 7.664831315310e-01 7.681466116212e-01 7.701730061687e-01 7.725804861404e-01 7.753612223017e-01 7.785224535268e-01 7.820606428747e-01 7.859681220727e-01 7.902474699500e-01 7.948809611221e-01 7.998665875400e-01 8.051849003008e-01 8.108274248955e-01 8.167763884636e-01 8.230132854860e-01 8.295217525661e-01 8.362760013957e-01 8.432606301951e-01 8.504452448500e-01 8.578140654048e-01 8.653337450294e-01 8.729834898264e-01 8.807358196441e-01 8.885605734366e-01 8.964378134984e-01 9.043279154231e-01 9.122154675734e-01 9.200643931888e-01 9.278492591639e-01 9.355439630489e-01 9.431165292167e-01 9.505470056142e-01 9.577999821817e-01 9.648569357854e-01 9.716869156624e-01 9.782682687491e-01 9.845754262962e-01 9.905842784395e-01 9.962753330387e-01 1.001621497713e+00 1.006609694649e+00 1.011213088452e+00 1.015420086704e+00 1.019207534197e+00 1.022563220999e+00 1.025474747137e+00 1.027920660277e+00 1.029903504985e+00 1.031399369779e+00 1.032409732102e+00 1.032924314908e+00 1.032936107058e+00 1.032450972116e+00 1.031456624438e+00 1.029964942932e+00 1.027972092644e+00 1.025487285181e+00 1.022517902817e+00 1.019072130914e+00 1.015167344978e+00 1.010811790589e+00 1.006031491522e+00 1.000838596463e+00 9.952638739878e-01 9.893271203397e-01 9.830594082024e-01 9.764958430899e-01 9.696615996453e-01 9.626060720819e-01 9.553557359211e-01 9.479654639516e-01 9.404710109988e-01 9.329235759917e-01 9.253777054436e-01 9.178732281707e-01 9.104799496999e-01 9.032370718789e-01 8.962117362522e-01 8.894581976475e-01 8.830278395117e-01 8.769854116275e-01 8.713769061799e-01 8.662616775044e-01 8.616840325721e-01 8.576966304061e-01 8.543353815192e-01 8.516402477345e-01 8.496421958099e-01 8.483634910343e-01 8.478266433652e-01 8.480325798419e-01 8.489953310505e-01 8.506979711434e-01 8.531315645972e-01 8.562749334976e-01 8.600931169696e-01 8.645583664439e-01 8.696167364717e-01 8.752266048183e-01 8.813262166875e-01 8.878615802735e-01 8.947647314660e-01 9.019695008554e-01 9.094117887010e-01 9.170097794170e-01 9.247071092375e-01 9.324173510756e-01 9.400808559835e-01 9.476236794256e-01 9.549720575599e-01 9.620758292279e-01 9.688535029567e-01 9.752616537110e-01 9.812337845914e-01 9.867206737340e-01 9.916790908077e-01 9.960585219575e-01 9.998300476625e-01 1.002951994813e+00 1.005407930203e+00 1.007169330367e+00 1.008226165610e+00 1.008572339037e+00 1.008199280725e+00 1.007126515023e+00 1.005354523966e+00 1.002913493896e+00 9.998317083016e-01 9.961426479279e-01 9.918979761460e-01 9.871432523598e-01 9.819482634114e-01 9.763769819871e-01 9.705095876065e-01 9.644296869558e-01 9.582313347251e-01 9.520099824923e-01 9.458705385384e-01 9.399211388680e-01 9.342700729960e-01 9.290341457436e-01 9.243184559577e-01 9.202384688211e-01 9.168935606583e-01 9.143832725252e-01 9.127950771139e-01 9.122018623256e-01 9.126723841628e-01 9.142427214393e-01 9.169530345059e-01 9.208067316521e-01 9.257954771737e-01 9.319001697398e-01 9.390633996736e-01 9.472385646669e-01 9.563336796756e-01 9.662646625285e-01 9.769281751205e-01 9.882080050591e-01 9.999885803721e-01 1.012139342376e+00 1.024539499071e+00 1.037049597079e+00 1.049552593203e+00 1.061918550061e+00 1.074023034953e+00 1.085761209096e+00 1.097013971196e+00 1.107689246927e+00 1.117691110280e+00 1.126942737253e+00 1.135369007581e+00 1.142910277798e+00 1.149523097143e+00 1.155162317161e+00 1.159810342667e+00 1.163453776217e+00 1.166090946759e+00 1.167735904538e+00 1.168416370142e+00 1.168170018969e+00 1.167044860383e+00 1.165111207414e+00 1.162437339351e+00 1.159112945815e+00 1.155233689426e+00 1.150906431364e+00 1.146247582031e+00 1.141375107638e+00 1.136423174981e+00 1.131515159162e+00 1.126793164830e+00 1.122384546821e+00 1.118420915304e+00 1.115032532007e+00 1.112326497853e+00 1.110422543181e+00 1.109406517568e+00 1.109362009519e+00 1.110350970718e+00 1.112413381795e+00 1.115579977610e+00 1.119847769713e+00 1.125202869093e+00 1.131607010791e+00 1.139000436570e+00 1.147312987032e+00 1.156449991683e+00 1.166308274043e+00 1.176771419704e+00 1.187713658256e+00 1.199000029300e+00 1.210500073239e+00 1.222069766752e+00 1.233573434910e+00 1.244879396773e+00 1.255850948545e+00 1.266373668240e+00 1.276327149607e+00 1.285609147667e+00 1.294128616326e+00 1.301800382452e+00 1.308566780974e+00 1.314373370900e+00 1.319188716920e+00 1.322998713615e+00 1.325801297312e+00 1.327619615437e+00 1.328492623026e+00 1.328479156422e+00 1.327651752482e+00 1.326104534923e+00 1.323946610109e+00 1.321295522836e+00 1.318292952287e+00 1.315075951293e+00 1.311793227965e+00 1.308598902336e+00 1.305637217769e+00 1.303054380546e+00 1.300981187465e+00 1.299532630858e+00 1.298812442066e+00 1.298893024343e+00 1.299831555919e+00 1.301653015745e+00 1.304357101010e+00 1.307918176280e+00 1.312284347091e+00 1.317381962254e+00 1.323115350247e+00 1.329371694456e+00 1.336026801381e+00 1.342946100083e+00 1.349989767599e+00 1.357016154551e+00 1.363880137699e+00 1.370445793412e+00 1.376579556793e+00 1.382149252517e+00 1.387038907816e+00 1.391129980448e+00 1.394316545468e+00 1.396500508627e+00 1.397589577290e+00 1.397498509068e+00 1.396155022361e+00 1.393494446075e+00 1.389468084758e+00 1.384043105093e+00 1.377208256078e+00 1.368979115874e+00 1.359403269787e+00 1.348564623777e+00 1.336593000613e+00 1.323661495331e+00 1.309999104301e+00 1.295882065592e+00 1.281637072578e+00 1.267630867672e+00 1.254260458542e+00 1.241938273378e+00 1.231062815745e+00 1.222000619650e+00 1.215058613924e+00 1.210447382574e+00 1.208279471189e+00 1.208533585239e+00 1.211063796832e+00 1.215616049945e+00 1.221814257340e+00 1.229240173944e+00 1.237423916713e+00 1.245897464693e+00 1.254261225959e+00 1.262136232581e+00 1.269297854407e+00 1.275587773674e+00 1.280973848888e+00 1.285550194322e+00 1.289438568274e+00 1.292879390527e+00 1.296055320743e+00 1.299150354124e+00 1.302270978097e+00 1.305367176911e+00 1.308325037673e+00 1.310823011864e+00 1.312482712001e+00 1.312827560017e+00 1.311355231189e+00 1.307653186382e+00 1.301372400813e+00 1.292405389587e+00 1.280824812415e+00 1.266999998343e+00 1.251555419986e+00 1.235324658746e+00 1.219332563668e+00 1.206730091494e+00 1.193941359501e+00 1.182239766792e+00 1.173013268226e+00 1.167307610014e+00 1.165391482257e+00 1.166582939501e+00 1.169469037692e+00 1.172344475029e+00 1.173693775536e+00 1.172625957189e+00 1.169065059852e+00 1.163623337972e+00 1.157323169237e+00 1.151268917791e+00 1.146378565668e+00 1.143482353464e+00 1.142487861979e+00 1.133590627044e+00 1.118810574136e+00 1.065535996275e+00 9.960621529386e-01 9.495449177279e-01 9.574812836947e-01 1.017512626311e+00 1.095163844898e+00 1.150095461878e+00 1.154817107676e+00 1.100546806226e+00 9.989778661803e-01 8.841357085725e-01 8.098617104336e-01 8.229201530635e-01 9.164757301335e-01 1.038660644659e+00 1.139341196996e+00 1.188666710820e+00 1.176611587511e+00 1.110582170862e+00 1.014187975391e+00 9.249241004428e-01 8.837459293585e-01 9.099794551170e-01 9.847897321620e-01 1.069475758348e+00 1.130603200304e+00 1.148907400983e+00 1.119060956957e+00 1.048306295123e+00 9.557494449296e-01 8.714867360658e-01 8.303251974347e-01 8.532365686591e-01 9.302681412350e-01 1.030037179682e+00 1.120831706805e+00 1.180098165242e+00 1.195406450337e+00 1.163666441292e+00 1.090778115682e+00 9.920063473819e-01 8.922403422091e-01 8.232927954592e-01 8.112934309248e-01 8.575367515527e-01 9.375508534438e-01 1.020654475511e+00 1.084141604230e+00 1.116070437500e+00 1.114054605850e+00 1.083360413713e+00 1.035071058759e+00 9.837805344867e-01 9.442600975609e-01 9.272215882542e-01 9.356411315096e-01 9.646286570383e-01 1.004714974961e+00 1.045879025574e+00 1.079845174967e+00 1.100795984886e+00 1.105544940873e+00 1.093621928400e+00 1.067589149225e+00 1.033047496031e+00 9.980310049316e-01 9.711017631599e-01 9.582260029275e-01 9.599532189585e-01 9.708285766429e-01 9.819336215124e-01 9.845896015594e-01 9.734600890192e-01 9.481258263280e-01 9.131854127442e-01 8.770590268057e-01 8.491360005365e-01 8.359926264213e-01 8.382549913022e-01 8.506859319414e-01 8.652928857593e-01 8.750373245374e-01 8.761470933918e-01 8.685158486531e-01 8.549843875457e-01 8.398426962034e-01 8.273172749427e-01 8.203625181273e-01 8.201885745453e-01 8.265045359412e-01 8.378833525967e-01 8.521657130201e-01 8.665871408231e-01 8.786280250831e-01
 7.526075325716e-01 7.529774426568e-01 7.532779493996e-01 7.534816997478e-01 7.536009735779e-01 7.536637654757e-01 7.537373938852e-01 7.539116193657e-01 7.542100389569e-01 7.545488341214e-01 7.548178915948e-01 7.549767429354e-01 7.550549528567e-01 7.550999901916e-01 7.551636844390e-01 7.552995151028e-01 7.555297097111e-01 7.558087074738e-01 7.560531098162e-01 7.562160868474e-01 7.563003164894e-01 7.563378554854e-01 7.563726403019e-01 7.564627687252e-01 7.566562480544e-01 7.569338165328e-01 7.572117456071e-01 7.574097615715e-01 7.575027369047e-01 7.575190676480e-01 7.575204214026e-01 7.575898389937e-01 7.577934437417e-01 7.581212206367e-01 7.584703171581e-01 7.587075715130e-01 7.587743973326e-01 7.587253776657e-01 7.586969451990e-01 7.588198487497e-01 7.591316011503e-01 7.595366003526e-01 7.598621902053e-01 7.599890918791e-01 7.599368748285e-01 7.598428246431e-01 7.598480382347e-01 7.600134893790e-01 7.602941215564e-01 7.605741613997e-01 7.607336849979e-01 7.607229385461e-01 7.605939726947e-01 7.604631535000e-01 7.604308575993e-01 7.605267765079e-01 7.607032532633e-01 7.608648684486e-01 7.609229997753e-01 7.608518526934e-01 7.607036576081e-01 7.605682413874e-01 7.605179920960e-01 7.605749219469e-01 7.607120434075e-01 7.608617368552e-01 7.609414352136e-01 7.608985493866e-01 7.607481753499e-01 7.605768576506e-01 7.604873210912e-01 7.605445355267e-01 7.607168055908e-01 7.608860494868e-01 7.609181119504e-01 7.607608008753e-01 7.604891426069e-01 7.602512708351e-01 7.601653977705e-01 7.602377988501e-01 7.603652147876e-01 7.604065012291e-01 7.602801810717e-01 7.600167186491e-01 7.597266912669e-01 7.595219265576e-01 7.594461810841e-01 7.594651406221e-01 7.594928093161e-01 7.594483618057e-01 7.592966694241e-01 7.590591875450e-01 7.587978249294e-01 7.585786710783e-01 7.584405186976e-01 7.583811355096e-01 7.583578648827e-01 7.583000460610e-01 7.581471226869e-01 7.578802841250e-01 7.575402659271e-01 7.572138081358e-01 7.569917679797e-01 7.569059922613e-01 7.569003596813e-01 7.568482430341e-01 7.566364568342e-01 7.562495282892e-01 7.557887403990e-01 7.554129510174e-01 7.552277766281e-01 7.552068907610e-01 7.552038829615e-01 7.550529812765e-01 7.546824011031e-01 7.541674761633e-01 7.536722197256e-01 7.533418677366e-01 7.532053519670e-01 7.531620701342e-01 7.530481453255e-01 7.527450885312e-01 7.522570712760e-01 7.517044861514e-01 7.512424133240e-01 7.509628283044e-01 7.508307032505e-01 7.507141465248e-01 7.504688107360e-01 7.500390285599e-01 7.494882162938e-01 7.489493908055e-01 7.485343769078e-01 7.482672205339e-01 7.480707856954e-01 7.478258267113e-01 7.474490025574e-01 7.469430768339e-01 7.463848993161e-01 7.458754004703e-01 7.454722381099e-01 7.451622203187e-01 7.448686201953e-01 7.445077571808e-01 7.440423775516e-01 7.435007813607e-01 7.429496050603e-01 7.424484988470e-01 7.420197588837e-01 7.416343382651e-01 7.412377664308e-01 7.407895329607e-01 7.402779471676e-01 7.397250475841e-01 7.391704523107e-01 7.386506380565e-01 7.381753889733e-01 7.377181215470e-01 7.372455964969e-01 7.367309600264e-01 7.361712379357e-01 7.355877985973e-01 7.350116924256e-01 7.344599795296e-01 7.339262914784e-01 7.333939776410e-01 7.328429327156e-01 7.322644963691e-01 7.316635103085e-01 7.310560105383e-01 7.304532453059e-01 7.298572872047e-01 7.292619267582e-01 7.286623948218e-01 7.280541715603e-01 7.274349565602e-01 7.268085364801e-01 7.261742504454e-01 7.255326151171e-01 7.248884843171e-01 7.242442198941e-01 7.235992850864e-01 7.229503294620e-01 7.222962814159e-01 7.216306939273e-01 7.209533399919e-01 7.202680975296e-01 7.195799036953e-01 7.188908094229e-01 7.182016248869e-01 7.175066340630e-01 7.168043818630e-01 7.160904843927e-01 7.153685831898e-01 7.146418008799e-01 7.139106385206e-01 7.131769740897e-01 7.124381703289e-01 7.116925498759e-01 7.109375711399e-01 7.101780714643e-01 7.094146937032e-01 7.086475388769e-01 7.078746388453e-01 7.070943265515e-01 7.063049265252e-01 7.055084770159e-01 7.047103619322e-01 7.039124813227e-01 7.031110224361e-01 7.023039179650e-01 7.014882011386e-01 7.006659997546e-01 6.998392726859e-01 6.990115848388e-01 6.981807483354e-01 6.973440083101e-01 6.965029453236e-01 6.956571250660e-01 6.948073039284e-01 6.939544767825e-01 6.930966582195e-01 6.922306621185e-01 6.913561650264e-01 6.904787990537e-01 6.895998272272e-01 6.887200837032e-01 6.878366096354e-01 6.869448748375e-01 6.860431539542e-01 6.851349844660e-01 6.842264252831e-01 6.833172070746e-01 6.824075413933e-01 6.814941150217e-01 6.805731975682e-01 6.796441871688e-01 6.787128129114e-01 6.777805577800e-01 6.768457037649e-01 6.759108149487e-01 6.749721708908e-01 6.740278163466e-01 6.730808039225e-01 6.721297259485e-01 6.711742855594e-01 6.702162177054e-01 6.692581255797e-01 6.682952711169e-01 6.673307516588e-01 6.663656047338e-01 6.653940304227e-01 6.644183118931e-01 6.634393357158e-01 6.624577178543e-01 6.614738612057e-01 6.604921640666e-01 6.595081593968e-01 6.585198859698e-01 6.575276562149e-01 6.565317781096e-01 6.555333592850e-01 6.545365531945e-01 6.535411843768e-01 6.525446228125e-01 6.515447670123e-01 6.505426600683e-01 6.495379725749e-01 6.485331374424e-01 6.475311479559e-01 6.465267326055e-01 6.455198772811e-01 6.445127078111e-01 6.435046850336e-01 6.424963932625e-01 6.414887608453e-01 6.404791823216e-01 6.394662178746e-01 6.384547601899e-01 6.374445126676e-01 6.364345566081e-01 6.354259726955e-01 6.344159466795e-01 6.334039557852e-01 6.323923271383e-01 6.313825131445e-01 6.303742346760e-01 6.293675268062e-01 6.283634173100e-01 6.273582365941e-01 6.263522773982e-01 6.253469500266e-01 6.243452241482e-01 6.233452045941e-01 6.223511668181e-01 6.213587619828e-01 6.203654133824e-01 6.193738800691e-01 6.183835745212e-01 6.173996001879e-01 6.164211811793e-01 6.154466390282e-01 6.144719102192e-01 6.134982629916e-01 6.125272447733e-01 6.115610562269e-01 6.106013973601e-01 6.096460639277e-01 6.086920843816e-01 6.077401776094e-01 6.067921176489e-01 6.058477596026e-01 6.049099155491e-01 6.039766740705e-01 6.030481983190e-01 6.021237320794e-01 6.012053988696e-01 6.002906079950e-01 5.993820660254e-01 5.984790441440e-01 5.975827056839e-01 5.966924968728e-01 5.958087757085e-01 5.949308751930e-01 5.940572772643e-01 5.931915754172e-01 5.923326477081e-01 5.914811546505e-01 5.906381596447e-01 5.898011406472e-01 5.889694014751e-01 5.881450065217e-01 5.873310715794e-01 5.865251344900e-01 5.857297997120e-01 5.849414450882e-01 5.841594818535e-01 5.833872786317e-01 5.826248505659e-01 5.818733039831e-01 5.811336242735e-01 5.804014962400e-01 5.796782081263e-01 5.789642104745e-01 5.782608612367e-01 5.775688185180e-01 5.768890664610e-01 5.762188786265e-01 5.755588837105e-01 5.749091599600e-01 5.742710875529e-01 5.736435551658e-01 5.730303165803e-01 5.724274575621e-01 5.718360259864e-01 5.712577837309e-01 5.706901553979e-01 5.701362740498e-01 5.695954382871e-01 5.690676227846e-01 5.685524240735e-01 5.680503716965e-01 5.675623922536e-01 5.670889403453e-01 5.666290100227e-01 5.661822537990e-01 5.657502053755e-01 5.653328760129e-01 5.649297289635e-01 5.645428138987e-01 5.641700392659e-01 5.638120372264e-01 5.634689553660e-01 5.631413776383e-01 5.628286867512e-01 5.625330317282e-01 5.622539101705e-01 5.619901277618e-01 5.617405505115e-01 5.615072682504e-01 5.612907074150e-01 5.610914960354e-01 5.609098972640e-01 5.607449388991e-01 5.605959812931e-01 5.604632871749e-01 5.603483333331e-01 5.602520477434e-01 5.601737495103e-01 5.601133978320e-01 5.600693205217e-01 5.600444650143e-01 5.600370398745e-01 5.600481954022e-01 5.600789281094e-01 5.601270516500e-01 5.601933985450e-01 5.602788350528e-01 5.603819997458e-01 5.605055503249e-01 5.606469572577e-01 5.608076003769e-01 5.609875465712e-01 5.611858431480e-01 5.614029105086e-01 5.616400887676e-01 5.618966289040e-01 5.621712658269e-01 5.624668811228e-01 5.627813532429e-01 5.631148109536e-01 5.634680742265e-01 5.638401182815e-01 5.642326354072e-01 5.646442161598e-01 5.650750586816e-01 5.655266260484e-01 5.659973928570e-01 5.664864416164e-01 5.669964688624e-01 5.675255546229e-01 5.680751580235e-01 5.686437757286e-01 5.692316519659e-01 5.698394552329e-01 5.704671124768e-01 5.711145229714e-01 5.717802810776e-01 5.724658652227e-01 5.731707631218e-01 5.738955435867e-01 5.746389547491e-01 5.754015648113e-01 5.761831560257e-01 5.769840145983e-01 5.778043773330e-01 5.786424551123e-01 5.794999858868e-01 5.803764362493e-01 5.812715705571e-01 5.821853003490e-01 5.831171751410e-01 5.840685085270e-01 5.850358542417e-01 5.860226115408e-01 5.870268628716e-01 5.880491761802e-01 5.890893976316e-01 5.901470626364e-01 5.912218169066e-01 5.923134567130e-01 5.934233533227e-01 5.945490582146e-01 5.956925212520e-01 5.968514600389e-01 5.980277089250e-01 5.992205702944e-01 6.004282678029e-01 6.016534369736e-01 6.028937102872e-01 6.041492812954e-01 6.054210095384e-01 6.067072802225e-01 6.080079161680e-01 6.093240996629e-01 6.106551506437e-01 6.119998884833e-01 6.133596978657e-01 6.147324165402e-01 6.161195849034e-01 6.175204153139e-01 6.189334707194e-01 6.203601364592e-01 6.218004310263e-01 6.232530488653e-01 6.247170948610e-01 6.261944065678e-01 6.276823853752e-01 6.291837867568e-01 6.306957157760e-01 6.322178885259e-01 6.337524669487e-01 6.352961009150e-01 6.368520032921e-01 6.384168268634e-01 6.399910505889e-01 6.415761762912e-01 6.431697150423e-01 6.447711200303e-01 6.463843884545e-01 6.480036229074e-01 6.496318315332e-01 6.512686918730e-01 6.529117766159e-01 6.545642184244e-01 6.562225323186e-01 6.578868704184e-01 6.595598677324e-01 6.612378967802e-01 6.629216315963e-01 6.646118086866e-01 6.663056970165e-01 6.680059805411e-01 6.697124568090e-01 6.714207653892e-01 6.731348492811e-01 6.748522060603e-01 6.765729316186e-01 6.782986030645e-01 6.800250500687e-01 6.817545689096e-01 6.834885089283e-01 6.852222865434e-01 6.869588926914e-01 6.886961403126e-01 6.904344737688e-01 6.921749246381e-01 6.939145394827e-01 6.956545865921e-01 6.973952457192e-01 6.991343610046e-01 7.008734887784e-01 7.026112630764e-01 7.043468307570e-01 7.060823401854e-01 7.078140648341e-01 7.095444874772e-01 7.112731535577e-01 7.129959639021e-01 7.147183543595e-01 7.164352076510e-01 7.181476272958e-01 7.198583734025e-01 7.215617622820e-01 7.232616398658e-01 7.249561987492e-01 7.266436476405e-01 7.283274757033e-01 7.300029278761e-01 7.316724665755e-01 7.333357664726e-01 7.349910798299e-01 7.366392080514e-01 7.382801172292e-01 7.399109167707e-01 7.415344672516e-01 7.431484742519e-01 7.447530087927e-01 7.463498973647e-01 7.479339295161e-01 7.495097849005e-01 7.510748265494e-01 7.526279625619e-01 7.541708299853e-01 7.557014894504e-01 7.572214413841e-01 7.587282737081e-01 7.602222500092e-01 7.617044773637e-01 7.631723769930e-01 7.646265732608e-01 7.660681951136e-01 7.674936786191e-01 7.689061925766e-01 7.703039330431e-01 7.716852747179e-01 7.730519980370e-01 7.744022758478e-01 7.757368201451e-01 7.770549848674e-01 7.783561537687e-01 7.796402673558e-01 7.809058289401e-01 7.821547875500e-01 7.833855883284e-01 7.845971077119e-01 7.857907589281e-01 7.869641586751e-01 7.881184920582e-01 7.892540515706e-01 7.903681104873e-01 7.914629619362e-01 7.925359565441e-01 7.935888891857e-01 7.946197275049e-01 7.956293980851e-01 7.966158729835e-01 7.975818678457e-01 7.985243288686e-01 7.994437566265e-01 8.003407847901e-01 8.012123688294e-01 8.020615174050e-01 8.028858756274e-01 8.036857148270e-01 8.044611932954e-01 8.052112463539e-01 8.059367000168e-01 8.066354863678e-01 8.073083737354e-01 8.079560470571e-01 8.085760565579e-01 8.091694943896e-01 8.097363759800e-01 8.102744838129e-01 8.107864088785e-01 8.112696444928e-01 8.117242144478e-01 8.121509723893e-01 8.125475064279e-01 8.129162504402e-01 8.132553664059e-01 8.135639506498e-01 8.138433746648e-01 8.140927053049e-01 8.143112483754e-01 8.144989832818e-01 8.146570570848e-01 8.147833720887e-01 8.148770018415e-01 8.149408200488e-01 8.149706726410e-01 8.149697382193e-01 8.149359545063e-01 8.148700502972e-01 8.147710011631e-01 8.146387350768e-01 8.144737147457e-01 8.142748400687e-01 8.140420697255e-01 8.137763062636e-01 8.134754276544e-01 8.131419486780e-01 8.127729866688e-01 8.123696032535e-01 8.119306848947e-01 8.114579361733e-01 8.109495794181e-01 8.104059441491e-01 8.098268633671e-01 8.092131735791e-01 8.085626428719e-01 8.078767167397e-01 8.071548423686e-01 8.063964678742e-01 8.056019032419e-01 8.047717120768e-01 8.039047452867e-01 8.030012799415e-01 8.020613774855e-01 8.010851400060e-01 8.000726834766e-01 7.990220887103e-01 7.979357413628e-01 7.968119629149e-01 7.956517880959e-01 7.944545653694e-01 7.932199310020e-01 7.919496158955e-01 7.906412819069e-01 7.892968112219e-01 7.879147462424e-01 7.864967453003e-01 7.850417905673e-01 7.835493443080e-01 7.820205889287e-01 7.804559833270e-01 7.788542369048e-01 7.772166534228e-01 7.755417875698e-01 7.738317089986e-01 7.720847834143e-01 7.703026203784e-01 7.684847243324e-01 7.666316456349e-01 7.647431666895e-01 7.628189043185e-01 7.608596534446e-01 7.588658261857e-01 7.568379738205e-01 7.547760119813e-01 7.526793992322e-01 7.505501135730e-01 7.483859161255e-01 7.461900745954e-01 7.439616520104e-01 7.417010368303e-01 7.394081520579e-01 7.370838030716e-01 7.347293304441e-01 7.323435855247e-01 7.299274498015e-01 7.274814078790e-01 7.250067297771e-01 7.225041534564e-01 7.199721185914e-01 7.174123420967e-01 7.148263473771e-01 7.122138232024e-01 7.095759560926e-01 7.069123853934e-01 7.042245777570e-01 7.015131352292e-01 6.987787299364e-01 6.960214352716e-01 6.932437528753e-01 6.904442443325e-01 6.876260117409e-01 6.847880231218e-01 6.819311624476e-01 6.790579545399e-01 6.761674774126e-01 6.732625802414e-01 6.703428983174e-01 6.674094982562e-01 6.644645226093e-01 6.615074677386e-01 6.585403463956e-01 6.555644060858e-01 6.525801180052e-01 6.495899485798e-01 6.465928654763e-01 6.435930175250e-01 6.405892175704e-01 6.375839348900e-01 6.345785334638e-01 6.315731204683e-01 6.285714672330e-01 6.255718334574e-01 6.225792888913e-01 6.195923273444e-01 6.166133119472e-01 6.136456405905e-01 6.106872638231e-01 6.077435234893e-01 6.048126316053e-01 6.018994442680e-01 5.990037069234e-01 5.961262634324e-01 5.932715488079e-01 5.904381954793e-01 5.876312799339e-01 5.848494073404e-01 5.820962908368e-01 5.793739222532e-01 5.766812470364e-01 5.740252182047e-01 5.714014586185e-01 5.688176569139e-01 5.662721127116e-01 5.637668406835e-01 5.613074012023e-01 5.588885429728e-01 5.565195795073e-01 5.541966350604e-01 5.519253347291e-01 5.497049430771e-01 5.475386346095e-01 5.454291153337e-01 5.433734199527e-01 5.413802870512e-01 5.394454735228e-01 5.375741326940e-01 5.357671303447e-01 5.340227638804e-01 5.323494520273e-01 5.307399421242e-01 5.292039866718e-01 5.277352813952e-01 5.263415603159e-01 5.250208223089e-01 5.237715738335e-01 5.226024403640e-01 5.215043888565e-01 5.204881236932e-01 5.195466672825e-01 5.186857206285e-01 5.179043261059e-01 5.171991298849e-01 5.165796439206e-01 5.160345156905e-01 5.155754408225e-01 5.151918079338e-01 5.148913968841e-01 5.146715653314e-01 5.145288224571e-01 5.144706586086e-01 5.144846593888e-01 5.145840445943e-01 5.147559157958e-01 5.150068391951e-01 5.153338334504e-01 5.157329996896e-01 5.162114877068e-01 5.167545150789e-01 5.173766649394e-01 5.180607773320e-01 5.188183068769e-01 5.196399940703e-01 5.205233761528e-01 5.214750645429e-01 5.224786709875e-01 5.235506528852e-01 5.246690824191e-01 5.258489055861e-01 5.270781001423e-01 5.283540275754e-01 5.296824158130e-01 5.310468733064e-01 5.324630362630e-01 5.339095942644e-01 5.353993232585e-01 5.369194297763e-01 5.384706000345e-01 5.400547004306e-01 5.416562610867e-01 5.432899418709e-01 5.449339174170e-01 5.466017505639e-01 5.482804004617e-01 5.499686858917e-01 5.516697969235e-01 5.533677143285e-01 5.550780091856e-01 5.567777490318e-01 5.584808755987e-01 5.601730849384e-01 5.618552143167e-01 5.635282965718e-01 5.651785495163e-01 5.668196346872e-01 5.684286341395e-01 5.700217604926e-01 5.715814189003e-01 5.731119100120e-01 5.746126154940e-01 5.760693221781e-01 5.774973143940e-01 5.788724123027e-01 5.802128179485e-01 5.814993007357e-01 5.827382984678e-01 5.839271483889e-01 5.850549812197e-01 5.861341234923e-01 5.871417610388e-01 5.880981522640e-01 5.889807724076e-01 5.897996729035e-01 5.905505477201e-01 5.912229199274e-01 5.918311266636e-01 5.923519392943e-01 5.928040081716e-01 5.931678748590e-01 5.934534083782e-01 5.936557911388e-01 5.937657298031e-01 5.937972173686e-01 5.937285963067e-01 5.935787398772e-01 5.933289745528e-01 5.929874926347e-01 5.925521669484e-01 5.920135143966e-01 5.913861492251e-01 5.906494156537e-01 5.898206043290e-01 5.888853451070e-01 5.878496374271e-01 5.867129925140e-01 5.854678711912e-01 5.841255247481e-01 5.826723175966e-01 5.811190649862e-01 5.794601722039e-01 5.776935299163e-01 5.758265930760e-01 5.738503667692e-01 5.717740081530e-01 5.695920566904e-01 5.673069815378e-01 5.649223247203e-01 5.624326713778e-01 5.598474932064e-01 5.571609000075e-01 5.543781247430e-01 5.515021687674e-01 5.485293459883e-01 5.454703421385e-01 5.423176328917e-01 5.390842899355e-01 5.357647539690e-01 5.323649135823e-01 5.288922317151e-01 5.253405383250e-01 5.217279390193e-01 5.180442329652e-01 5.143046242569e-01 5.105093375137e-01 5.066603012329e-01 5.027750737891e-01 4.988416725562e-01 4.948861558994e-01 4.908969042861e-01 4.868944742893e-01 4.828814587429e-01 4.788591161565e-01 4.748527963998e-01 4.708474754211e-01 4.668777250959e-01 4.629313719959e-01 4.590315766355e-01 4.551864404087e-01 4.513973153939e-01 4.476969482524e-01 4.440666155662e-01 4.405495741492e-01 4.371337398160e-01 4.338454747669e-01 4.306962024736e-01 4.276875330019e-01 4.248550159079e-01 4.221835260029e-01 4.197142263723e-01 4.174388091068e-01 4.153827572765e-01 4.135580659410e-01 4.119664077422e-01 4.106405384990e-01 4.095657352619e-01 4.087809161645e-01 4.082724884914e-01 4.080643158968e-01 4.081613108254e-01 4.085633591645e-01 4.092941484987e-01 4.103364523478e-01 4.117155872808e-01 4.134165963369e-01 4.154528423995e-01 4.178201296580e-01 4.205131216985e-01 4.235409704364e-01 4.268826247062e-01 4.305530373397e-01 4.345276419865e-01 4.388139324110e-01 4.433955883460e-01 4.482654281180e-01 4.534196931288e-01 4.588357546455e-01 4.645182167851e-01 4.704400285926e-01 4.766036360700e-01 4.829852241793e-01 4.895789968675e-01 4.963709539394e-01 5.033444351275e-01 5.104954328359e-01 5.177971297622e-01 5.252518358423e-01 5.328330416961e-01 5.405380681463e-01 5.483490903572e-01 5.562504201897e-01 5.642386714888e-01 5.722888754375e-01 5.804026926272e-01 5.885536539454e-01 5.967409609472e-01 6.049462759382e-01 6.131593502609e-01 6.213729520192e-01 6.295675113153e-01 6.377429379897e-01 6.458761934864e-01 6.539679283744e-01 6.619996540605e-01 6.699658853299e-01 6.778567367176e-01 6.856578466103e-01 6.933669685262e-01 7.009658625655e-01 7.084553685984e-01 7.158179486674e-01 7.230514462490e-01 7.301455131455e-01 7.370878615039e-01 7.438795375912e-01 7.505030314569e-01 7.569604348826e-01 7.632359449679e-01 7.693297717125e-01 7.752320969277e-01 7.809363245851e-01 7.864405081474e-01 7.917313466913e-01 7.968140934744e-01 8.016711110584e-01 8.063111553876e-01 8.107186001291e-01 8.148970207148e-01 8.188403858859e-01 8.225400117124e-01 8.260061407551e-01 8.292201518439e-01 8.321948561681e-01 8.349177564929e-01 8.373930971339e-01 8.396223701859e-01 8.415956698589e-01 8.433273842596e-01 8.448032226804e-01 8.460375682199e-01 8.470244846908e-01 8.477675081657e-01 8.482745151144e-01 8.485387328804e-01 8.485784033725e-01 8.483844264933e-01 8.479730577100e-01 8.473434892099e-01 8.465060932289e-01 8.454698274508e-01 8.442362286363e-01 8.428248314446e-01 8.412345420705e-01 8.394838135942e-01 8.375794127811e-01 8.355356349636e-01 8.333650308271e-01 8.310797197080e-01 8.286985560271e-01 8.262285117314e-01 8.236954638198e-01 8.211075699958e-01 8.184881727538e-01 8.158521529587e-01 8.132179980356e-01 8.106089327558e-01 8.080372456074e-01 8.055328681734e-01 8.031075145569e-01 8.007886135027e-01 7.985925893159e-01 7.965430761917e-01 7.946628587632e-01 7.929671687291e-01 7.914848880175e-01 7.902266174560e-01 7.892208123985e-01 7.884798127334e-01 7.880251692333e-01 7.878738070167e-01 7.880362939060e-01 7.885361775630e-01 7.893745575945e-01 7.905748959358e-01 7.921339264117e-01 7.940672340069e-01 7.963790039577e-01 7.990659787454e-01 8.021398190611e-01 8.055871918557e-01 8.094159450457e-01 8.136118344946e-01 8.181712869656e-01 8.230847641938e-01 8.283359862147e-01 8.339165096321e-01 8.398050294521e-01 8.459899238072e-01 8.524454027287e-01 8.591565254185e-01 8.660973648369e-01 8.732454265048e-01 8.805781484366e-01 8.880641937712e-01 8.956867086313e-01 9.034066365771e-01 9.112093691206e-01 9.190563383472e-01 9.269233369337e-01 9.347847995281e-01 9.426044720932e-01 9.503637972601e-01 9.580242092789e-01 9.655659108234e-01 9.729563687396e-01 9.801694384705e-01 9.871793191906e-01 9.939564859930e-01 1.000482111177e+00 1.006722546540e+00 1.012661551218e+00 1.018269924105e+00 1.023531845923e+00 1.028420681826e+00 1.032919960241e+00 1.037012593229e+00 1.040674527474e+00 1.043899270820e+00 1.046662184405e+00 1.048960917128e+00 1.050776117776e+00 1.052098757572e+00 1.052928489349e+00 1.053246646822e+00 1.053061763675e+00 1.052361173081e+00 1.051151209662e+00 1.049432141480e+00 1.047204604802e+00 1.044482255486e+00 1.041264465876e+00 1.037573268426e+00 1.033411718323e+00 1.028804999516e+00 1.023767145239e+00 1.018321256495e+00 1.012495266081e+00 1.006308064777e+00 9.998021815883e-01 9.929986219711e-01 9.859444518068e-01 9.786702368727e-01 9.712210918472e-01 9.636466472482e-01 9.559820542520e-01 9.482936356519e-01 9.406161261788e-01 9.330162028647e-01 9.255459086113e-01 9.182556041302e-01 9.112163092524e-01 9.044732246848e-01 8.980937809470e-01 8.921277532725e-01 8.866353512239e-01 8.816671044587e-01 8.772721103929e-01 8.734981626024e-01 8.703828409898e-01 8.679665467147e-01 8.662699601299e-01 8.653241644268e-01 8.651346540439e-01 8.657147779791e-01 8.670614772224e-01 8.691580236439e-01 8.719978096913e-01 8.755429283095e-01 8.797680151223e-01 8.846255017583e-01 8.900716185347e-01 8.960506009962e-01 9.025031864919e-01 9.093700418651e-01 9.165736599717e-01 9.240596547684e-01 9.317396488961e-01 9.395553115424e-01 9.474262895894e-01 9.552758250489e-01 9.630454862528e-01 9.706467615266e-01 9.780287703518e-01 9.851134201253e-01 9.918426861621e-01 9.981626638050e-01 1.004006419969e+00 1.009338419762e+00 1.014100694008e+00 1.018260854497e+00 1.021778664187e+00 1.024627913994e+00 1.026787254261e+00 1.028232987992e+00 1.028968203965e+00 1.028975478285e+00 1.028271056760e+00 1.026861975655e+00 1.024765984607e+00 1.022019503264e+00 1.018647510095e+00 1.014703835840e+00 1.010235224666e+00 1.005304533771e+00 9.999819600134e-01 9.943423817426e-01 9.884713568227e-01 9.824616371126e-01 9.764112702146e-01 9.704208380008e-01 9.646056560469e-01 9.590680622973e-01 9.539286983832e-01 9.492960011673e-01 9.452794063968e-01 9.419888476265e-01 9.395164028777e-01 9.379597234043e-01 9.373867076064e-01 9.378698569589e-01 9.394540476520e-01 9.421689004238e-01 9.460338817724e-01 9.510330418189e-01 9.571536756848e-01 9.643423875088e-01 9.725446554950e-01 9.816863799052e-01 9.916691852030e-01 1.002399395483e+00 1.013758371161e+00 1.025631153631e+00 1.037884432317e+00 1.050399933311e+00 1.063040757787e+00 1.075676817704e+00 1.088191923293e+00 1.100450168888e+00 1.112345099448e+00 1.123763523825e+00 1.134605323860e+00 1.144776742980e+00 1.154193248484e+00 1.162788630971e+00 1.170493392254e+00 1.177264205873e+00 1.183060315183e+00 1.187854014640e+00 1.191636817355e+00 1.194405734519e+00 1.196173043535e+00 1.196962611855e+00 1.196817620039e+00 1.195781520305e+00 1.193923141278e+00 1.191314167946e+00 1.188039232713e+00 1.184199243695e+00 1.179893232596e+00 1.175244361539e+00 1.170366030352e+00 1.165391470955e+00 1.160448360205e+00 1.155671009464e+00 1.151197630909e+00 1.147148594601e+00 1.143661445131e+00 1.140846269290e+00 1.138814406206e+00 1.137663413577e+00 1.137470033954e+00 1.138305441220e+00 1.140208298459e+00 1.143210482754e+00 1.147314925259e+00 1.152506475620e+00 1.158753075042e+00 1.165994479935e+00 1.174160868482e+00 1.183163525766e+00 1.192896208054e+00 1.203243490810e+00 1.214081906479e+00 1.225274643953e+00 1.236686767350e+00 1.248180291548e+00 1.259610572172e+00 1.270847454375e+00 1.281754208083e+00 1.292204870927e+00 1.302089168855e+00 1.311290348072e+00 1.319724219625e+00 1.327301507361e+00 1.333958065327e+00 1.339645134994e+00 1.344323483014e+00 1.347981817765e+00 1.350619541184e+00 1.352257048885e+00 1.352932944863e+00 1.352706070561e+00 1.351653369227e+00 1.349862096720e+00 1.347447290846e+00 1.344524419481e+00 1.341228351678e+00 1.337702768415e+00 1.334087532290e+00 1.330536056382e+00 1.327188441720e+00 1.324184711989e+00 1.321653640235e+00 1.319703665742e+00 1.318433895050e+00 1.317914877297e+00 1.318196805297e+00 1.319304968926e+00 1.321240913945e+00 1.323976009214e+00 1.327462890080e+00 1.331633609616e+00 1.336396546278e+00 1.341651445863e+00 1.347277518911e+00 1.353153994225e+00 1.359149095969e+00 1.365129670119e+00 1.370964398688e+00 1.376520296825e+00 1.381671106450e+00 1.386290441841e+00 1.390259277347e+00 1.393463730528e+00 1.395791994569e+00 1.397138859150e+00 1.397408447039e+00 1.396509195271e+00 1.394356363803e+00 1.390886466666e+00 1.386042636976e+00 1.379795937908e+00 1.372143015610e+00 1.363107785493e+00 1.352762159481e+00 1.341215608550e+00 1.328631970852e+00 1.315225082299e+00 1.301269102739e+00 1.287086490925e+00 1.273044106879e+00 1.259548600794e+00 1.247017717165e+00 1.235863628311e+00 1.226473134653e+00 1.219160358864e+00 1.214161459837e+00 1.211594776195e+00 1.211446358715e+00 1.213586243899e+00 1.217738099645e+00 1.223543404081e+00 1.230563887817e+00 1.238309542685e+00 1.246334644920e+00 1.254180885764e+00 1.261519094164e+00 1.268094447923e+00 1.273758638568e+00 1.278531359807e+00 1.282467898699e+00 1.285784787254e+00 1.288696091784e+00 1.291431980784e+00 1.294208174525e+00 1.297090924577e+00 1.300094556735e+00 1.303015893276e+00 1.305550434199e+00 1.307264857338e+00 1.307619949487e+00 1.306110693663e+00 1.302235256407e+00 1.295676981686e+00 1.286278087134e+00 1.274161255209e+00 1.259735929986e+00 1.243673598451e+00 1.226933362446e+00 1.213123342930e+00 1.198668500379e+00 1.184978265475e+00 1.173622589240e+00 1.165866160270e+00 1.162205973023e+00 1.162158225060e+00 1.164441275353e+00 1.167399506097e+00 1.169478998303e+00 1.169665286872e+00 1.167674590253e+00 1.163833260972e+00 1.158809334428e+00 1.153294609934e+00 1.147727888275e+00 1.142319859059e+00 1.134783734264e+00 1.117974982603e+00 1.093576409984e+00 1.031329991344e+00 9.621011501193e-01 9.286260535216e-01 9.561639294944e-01 1.029832966654e+00 1.108418584763e+00 1.152940399617e+00 1.140969221756e+00 1.070046358384e+00 9.590931944012e-01 8.499001066150e-01 7.994224518022e-01 8.414211286451e-01 9.493937357935e-01 1.067338110324e+00 1.151276872720e+00 1.178704232870e+00 1.146348330592e+00 1.067859508895e+00 9.722002312266e-01 8.988592387457e-01 8.820431083256e-01 9.261886682004e-01 1.003316420902e+00 1.077213661752e+00 1.121645347780e+00 1.124237596296e+00 1.084971747041e+00 1.014482884049e+00 9.327422546548e-01 8.667677154530e-01 8.430714436105e-01 8.731444872785e-01 9.452349539594e-01 1.033773713019e+00 1.113417002146e+00 1.165366813689e+00 1.178536409596e+00 1.149579233786e+00 1.083154129711e+00 9.926494508128e-01 9.004759027609e-01 8.353772576831e-01 8.211402142138e-01 8.598790266183e-01 9.302469503739e-01 1.003944341463e+00 1.059367059917e+00 1.085248009933e+00 1.079944726326e+00 1.049518286686e+00 1.005434717758e+00 9.614926930235e-01 9.298854575065e-01 9.174789511976e-01 9.242080488490e-01 9.450183957242e-01 9.732902985297e-01 1.003327351606e+00 1.030844922582e+00 1.052373506894e+00 1.064814884782e+00 1.065614458615e+00 1.053750171542e+00 1.030762953938e+00 1.001420788649e+00 9.731395323044e-01 9.537515588501e-01 9.481268390595e-01 9.553154443133e-01 9.686941835584e-01 9.788925696331e-01 9.777058908409e-01 9.609404120728e-01 9.297125482512e-01 8.903886262263e-01 8.528509277218e-01 8.271757819398e-01 8.191059011142e-01 8.271549215281e-01 8.437018337661e-01 8.591539796903e-01 8.660475946447e-01 8.610737042184e-01 8.454856494046e-01 8.241633145079e-01 8.039459441720e-01 7.912890854807e-01 7.899249807673e-01 7.996613347601e-01 8.168250269116e-01 8.361434679873e-01 8.526031407816e-01 8.633124366916e-01
 7.503435923169e-01 7.507719154543e-01 7.511340179109e-01 7.514065934159e-01 7.515985728937e-01 7.517331583587e-01 7.518766688959e-01 7.521193966835e-01 7.524820493698e-01 7.528824130338e-01 7.532150392055e-01 7.534436450055e-01 7.535959394103e-01 7.537151602342e-01 7.538496804055e-01 7.540519409038e-01 7.543470180106e-01 7.546907431672e-01 7.550044296142e-01 7.552411639205e-01 7.554023055362e-01 7.555145180608e-01 7.556181770693e-01 7.557748901882e-01 7.560374315102e-01 7.563861351186e-01 7.567384955976e-01 7.570112841427e-01 7.571793385038e-01 7.572687272513e-01 7.573412783611e-01 7.574811420544e-01 7.577570004007e-01 7.581599514405e-01 7.585843743507e-01 7.588970753414e-01 7.590370446747e-01 7.590613626941e-01 7.591057831302e-01 7.593036846026e-01 7.596913983783e-01 7.601702331596e-01 7.605667815402e-01 7.607638714837e-01 7.607862619884e-01 7.607707393109e-01 7.608543950662e-01 7.610937334569e-01 7.614442742721e-01 7.617923053614e-01 7.620245730306e-01 7.620914028105e-01 7.620438180505e-01 7.619930962626e-01 7.620347333041e-01 7.622015623280e-01 7.624500105489e-01 7.626884570137e-01 7.628271532683e-01 7.628370442237e-01 7.627681448466e-01 7.627101776226e-01 7.627365372196e-01 7.628698534381e-01 7.630837350970e-01 7.633104077566e-01 7.634673756688e-01 7.635023884478e-01 7.634328862817e-01 7.633415338901e-01 7.633307965037e-01 7.634625257273e-01 7.637081119676e-01 7.639521973128e-01 7.640630152290e-01 7.639882975544e-01 7.637994757017e-01 7.636417682111e-01 7.636310889851e-01 7.637781902361e-01 7.639817744540e-01 7.641034722256e-01 7.640599624370e-01 7.638788499226e-01 7.636699319856e-01 7.635440872620e-01 7.635472282114e-01 7.636449371792e-01 7.637516894657e-01 7.637871207533e-01 7.637151540920e-01 7.635590051682e-01 7.633806450554e-01 7.632432283348e-01 7.631852813540e-01 7.632036311742e-01 7.632563102380e-01 7.632760025896e-01 7.632049880571e-01 7.630235097239e-01 7.627690539811e-01 7.625241358055e-01 7.623786182916e-01 7.623681115035e-01 7.624393313939e-01 7.624686846561e-01 7.623439583653e-01 7.620440371029e-01 7.616672472254e-01 7.613702087133e-01 7.612595425947e-01 7.613155579157e-01 7.613924243849e-01 7.613260385154e-01 7.610430741844e-01 7.606131887525e-01 7.601989695057e-01 7.599462239099e-01 7.598861996997e-01 7.599217032028e-01 7.598909320556e-01 7.596738946857e-01 7.592713936251e-01 7.588008847122e-01 7.584193736055e-01 7.582186794317e-01 7.581652524189e-01 7.581293504865e-01 7.579665901508e-01 7.576210568013e-01 7.571536346594e-01 7.566969517878e-01 7.563632834846e-01 7.561743940355e-01 7.560573605228e-01 7.558931537821e-01 7.555990277208e-01 7.551754565781e-01 7.547006193333e-01 7.542726422824e-01 7.539501624385e-01 7.537198808150e-01 7.535062325473e-01 7.532254624795e-01 7.528410497413e-01 7.523822847302e-01 7.519127452634e-01 7.514932509460e-01 7.511450436832e-01 7.508385581169e-01 7.505226208555e-01 7.501547771125e-01 7.497238867605e-01 7.492514000387e-01 7.487776626400e-01 7.483394986044e-01 7.479441463781e-01 7.475663519785e-01 7.471732644522e-01 7.467371027322e-01 7.462567985318e-01 7.457531453977e-01 7.452579270295e-01 7.447859672404e-01 7.443315970584e-01 7.438772372014e-01 7.434045884567e-01 7.429037353571e-01 7.423814761991e-01 7.418528367005e-01 7.413293007788e-01 7.408114684364e-01 7.402945906206e-01 7.397732205306e-01 7.392411845803e-01 7.386998236037e-01 7.381507162581e-01 7.375932916072e-01 7.370291259089e-01 7.364619477396e-01 7.358942629414e-01 7.353253830145e-01 7.347540065547e-01 7.341751690271e-01 7.335849702881e-01 7.329829334877e-01 7.323727597898e-01 7.317595771907e-01 7.311459621728e-01 7.305301502624e-01 7.299105304404e-01 7.292820151265e-01 7.286419007510e-01 7.279935351189e-01 7.273402593369e-01 7.266826397258e-01 7.260214878528e-01 7.253554483467e-01 7.246818029824e-01 7.239986325322e-01 7.233103586002e-01 7.226188984714e-01 7.219226490680e-01 7.212207687577e-01 7.205108197404e-01 7.197905481039e-01 7.190638465023e-01 7.183367196338e-01 7.176076645379e-01 7.168746744411e-01 7.161357488618e-01 7.153885565749e-01 7.146336262439e-01 7.138747942684e-01 7.131141511653e-01 7.123499407651e-01 7.115797586854e-01 7.108037864827e-01 7.100228409215e-01 7.092377845414e-01 7.084502503079e-01 7.076561310549e-01 7.068527063758e-01 7.060417643851e-01 7.052268962387e-01 7.044098806966e-01 7.035921074662e-01 7.027697873891e-01 7.019387271607e-01 7.010958477581e-01 7.002471390795e-01 6.993978831795e-01 6.985477414792e-01 6.976970476945e-01 6.968412108936e-01 6.959763637077e-01 6.951045178260e-01 6.942299731386e-01 6.933525786891e-01 6.924728389910e-01 6.915934060913e-01 6.907082558911e-01 6.898177112381e-01 6.889226871864e-01 6.880233845915e-01 6.871197542917e-01 6.862132779349e-01 6.853048715288e-01 6.843920307986e-01 6.834762504755e-01 6.825594791966e-01 6.816354396662e-01 6.807067842011e-01 6.797739854936e-01 6.788382467054e-01 6.778994962582e-01 6.769611400251e-01 6.760214336189e-01 6.750757597108e-01 6.741252869663e-01 6.731709917799e-01 6.722126408084e-01 6.712549950324e-01 6.702993269061e-01 6.693412274545e-01 6.683782274726e-01 6.674122610677e-01 6.664437025480e-01 6.654745330823e-01 6.645052177653e-01 6.635342649832e-01 6.625596822416e-01 6.615841712950e-01 6.606067210904e-01 6.596276596279e-01 6.586486237675e-01 6.576676067134e-01 6.566813851071e-01 6.556961249534e-01 6.547106837819e-01 6.537246447340e-01 6.527390028391e-01 6.517512891659e-01 6.507607668968e-01 6.497694263221e-01 6.487787655076e-01 6.477879220183e-01 6.467981579726e-01 6.458098021304e-01 6.448206589550e-01 6.438280796913e-01 6.428363459414e-01 6.418454881701e-01 6.408564445493e-01 6.398723120893e-01 6.388890988214e-01 6.379030658148e-01 6.369170309541e-01 6.359322893496e-01 6.349521470925e-01 6.339765514708e-01 6.330041067752e-01 6.320298395982e-01 6.310545051799e-01 6.300823576842e-01 6.291130271414e-01 6.281482421935e-01 6.271868265927e-01 6.262258989780e-01 6.252655151613e-01 6.243076115299e-01 6.233528749446e-01 6.224026556978e-01 6.214560744220e-01 6.205125532481e-01 6.195717348676e-01 6.186350252053e-01 6.177019144103e-01 6.167729358024e-01 6.158487837486e-01 6.149284602519e-01 6.140142625581e-01 6.131049656210e-01 6.121995379970e-01 6.112976619297e-01 6.104021735814e-01 6.095114408551e-01 6.086275923435e-01 6.077498510270e-01 6.068769490556e-01 6.060076301028e-01 6.051451424265e-01 6.042902607358e-01 6.034432803981e-01 6.026048217170e-01 6.017713029994e-01 6.009439300984e-01 6.001243318942e-01 5.993121607392e-01 5.985106111046e-01 5.977181093020e-01 5.969334109318e-01 5.961541931721e-01 5.953839618220e-01 5.946219297476e-01 5.938706094979e-01 5.931302081193e-01 5.923973044566e-01 5.916719731611e-01 5.909559333591e-01 5.902507048703e-01 5.895545868198e-01 5.888701672924e-01 5.881952351000e-01 5.875300927785e-01 5.868762663504e-01 5.862325676312e-01 5.856007185719e-01 5.849795963824e-01 5.843708724447e-01 5.837726737578e-01 5.831875712708e-01 5.826133461777e-01 5.820527049477e-01 5.815034944838e-01 5.809662012972e-01 5.804435736649e-01 5.799318693518e-01 5.794341647666e-01 5.789513193735e-01 5.784817057859e-01 5.780248245120e-01 5.775803336055e-01 5.771508565125e-01 5.767349708709e-01 5.763351952164e-01 5.759503795465e-01 5.755790411907e-01 5.752208608513e-01 5.748779407389e-01 5.745501628998e-01 5.742388336448e-01 5.739440651226e-01 5.736641775221e-01 5.733984815335e-01 5.731482432269e-01 5.729142554031e-01 5.726983494001e-01 5.724991521160e-01 5.723176130730e-01 5.721505979590e-01 5.720007110321e-01 5.718683585175e-01 5.717543584676e-01 5.716570255669e-01 5.715773380906e-01 5.715156850481e-01 5.714708566796e-01 5.714435895967e-01 5.714345783210e-01 5.714437330372e-01 5.714711236283e-01 5.715162288054e-01 5.715799875198e-01 5.716619046427e-01 5.717631646103e-01 5.718824112649e-01 5.720200780073e-01 5.721773906991e-01 5.723535133396e-01 5.725479742223e-01 5.727618840041e-01 5.729945559773e-01 5.732464522252e-01 5.735182362417e-01 5.738077834373e-01 5.741174759506e-01 5.744466477028e-01 5.747946765585e-01 5.751630915864e-01 5.755501786213e-01 5.759577850010e-01 5.763835352171e-01 5.768297111502e-01 5.772950325235e-01 5.777813064293e-01 5.782859204531e-01 5.788100141052e-01 5.793542660545e-01 5.799178584863e-01 5.805008765447e-01 5.811040746526e-01 5.817249904909e-01 5.823667167232e-01 5.830276130339e-01 5.837085967859e-01 5.844087152638e-01 5.851280537977e-01 5.858666583219e-01 5.866240616377e-01 5.874007878211e-01 5.881973785091e-01 5.890122574719e-01 5.898459042814e-01 5.906995783988e-01 5.915709752968e-01 5.924611475057e-01 5.933696444477e-01 5.942976798926e-01 5.952434976228e-01 5.962067871973e-01 5.971892625565e-01 5.981894275859e-01 5.992074305573e-01 6.002431103238e-01 6.012966682972e-01 6.023683235206e-01 6.034557952194e-01 6.045615354672e-01 6.056843563894e-01 6.068234028839e-01 6.079794878442e-01 6.091531247304e-01 6.103423511430e-01 6.115473956686e-01 6.127689888298e-01 6.140063200782e-01 6.152597303599e-01 6.165283503897e-01 6.178118750257e-01 6.191108339337e-01 6.204244300211e-01 6.217535374066e-01 6.230973852921e-01 6.244546826484e-01 6.258264675111e-01 6.272128850433e-01 6.286112687569e-01 6.300248030556e-01 6.314513043414e-01 6.328898635022e-01 6.343422360973e-01 6.358063151588e-01 6.372832507889e-01 6.387721596466e-01 6.402716765858e-01 6.417837616408e-01 6.433074973338e-01 6.448412737984e-01 6.463872588252e-01 6.479423919148e-01 6.495086560326e-01 6.510854533805e-01 6.526694506842e-01 6.542652377569e-01 6.558696018643e-01 6.574821592288e-01 6.591057262326e-01 6.607350548510e-01 6.623735099352e-01 6.640207076900e-01 6.656733614698e-01 6.673353356259e-01 6.690036182444e-01 6.706780662465e-01 6.723597308156e-01 6.740467621769e-01 6.757394352751e-01 6.774386384267e-01 6.791416742550e-01 6.808502636358e-01 6.825639477065e-01 6.842806133130e-01 6.860026079703e-01 6.877276324645e-01 6.894558355846e-01 6.911884992717e-01 6.929209760205e-01 6.946581324616e-01 6.963978505250e-01 6.981380738110e-01 6.998800769131e-01 7.016235557602e-01 7.033667529091e-01 7.051133822626e-01 7.068567706736e-01 7.086018616861e-01 7.103466439866e-01 7.120893391990e-01 7.138328542592e-01 7.155731807158e-01 7.173119248437e-01 7.190504129077e-01 7.207837652413e-01 7.225166103793e-01 7.242457145165e-01 7.259705613561e-01 7.276933980845e-01 7.294107831809e-01 7.311242360641e-01 7.328338834148e-01 7.345369295594e-01 7.362350437006e-01 7.379280570890e-01 7.396144020490e-01 7.412953590163e-01 7.429683532202e-01 7.446348732207e-01 7.462948024121e-01 7.479450338524e-01 7.495884743666e-01 7.512233369575e-01 7.528488790106e-01 7.544663542254e-01 7.560739454464e-01 7.576718297345e-01 7.592596192079e-01 7.608361473328e-01 7.624034086578e-01 7.639580553012e-01 7.655016036536e-01 7.670341678965e-01 7.685533885590e-01 7.700617357173e-01 7.715557691215e-01 7.730361911393e-01 7.745046224839e-01 7.759585392571e-01 7.773987502241e-01 7.788233661491e-01 7.802328941302e-01 7.816290341971e-01 7.830081860900e-01 7.843714346175e-01 7.857188779852e-01 7.870493220572e-01 7.883639634017e-01 7.896597292431e-01 7.909389821940e-01 7.921998386137e-01 7.934426518235e-01 7.946664039686e-01 7.958713585234e-01 7.970575257753e-01 7.982235175164e-01 7.993703007737e-01 8.004960861460e-01 8.016019158351e-01 8.026851078686e-01 8.037489557980e-01 8.047903275488e-01 8.058094137096e-01 8.068078842415e-01 8.077826313491e-01 8.087337936696e-01 8.096626576949e-01 8.105672713472e-01 8.114485348399e-01 8.123054989926e-01 8.131375782714e-01 8.139453642384e-01 8.147272622047e-01 8.154844048925e-01 8.162153828858e-01 8.169202415322e-01 8.175987944040e-01 8.182505485178e-01 8.188755147387e-01 8.194731103801e-01 8.200432370171e-01 8.205851732912e-01 8.210990704732e-01 8.215844509913e-01 8.220407751399e-01 8.224683164653e-01 8.228658676740e-01 8.232339272164e-01 8.235728309480e-01 8.238803867758e-01 8.241575841327e-01 8.244053749420e-01 8.246201956126e-01 8.248057844138e-01 8.249583086190e-01 8.250795318604e-01 8.251683675002e-01 8.252257107936e-01 8.252502500200e-01 8.252414554558e-01 8.251995460584e-01 8.251251294747e-01 8.250165178503e-01 8.248739466450e-01 8.246977911445e-01 8.244876259437e-01 8.242434562149e-01 8.239634597791e-01 8.236494843815e-01 8.233011973497e-01 8.229164734195e-01 8.224966832658e-01 8.220411207803e-01 8.215505231584e-01 8.210238898046e-01 8.204608770818e-01 8.198620892266e-01 8.192258098089e-01 8.185540415795e-01 8.178461513048e-01 8.171008957963e-01 8.163176600800e-01 8.154979584784e-01 8.146411486294e-01 8.137475775733e-01 8.128167127588e-01 8.118482373113e-01 8.108423872680e-01 8.097983872468e-01 8.087177393274e-01 8.075989669564e-01 8.064426343592e-01 8.052476680652e-01 8.040165094184e-01 8.027468680762e-01 8.014385540175e-01 8.000938021306e-01 7.987107305719e-01 7.972895647134e-01 7.958310809986e-01 7.943345192512e-01 7.928010980352e-01 7.912291860310e-01 7.896200271881e-01 7.879741630532e-01 7.862906144525e-01 7.845704597283e-01 7.828116715377e-01 7.810180231957e-01 7.791868871634e-01 7.773183722877e-01 7.754139058286e-01 7.734733709609e-01 7.714975161882e-01 7.694844608979e-01 7.674379255893e-01 7.653549927878e-01 7.632366405593e-01 7.610844103497e-01 7.588981548282e-01 7.566771226315e-01 7.544227397528e-01 7.521343501845e-01 7.498147321459e-01 7.474613503151e-01 7.450758948007e-01 7.426593986385e-01 7.402109671919e-01 7.377323491262e-01 7.352234588895e-01 7.326848180271e-01 7.301166151116e-01 7.275205138289e-01 7.248959869651e-01 7.222439833384e-01 7.195655656035e-01 7.168613604811e-01 7.141317976890e-01 7.113757052631e-01 7.085977140098e-01 7.057956012487e-01 7.029707700466e-01 7.001254200662e-01 6.972586089539e-01 6.943707931442e-01 6.914648366792e-01 6.885415898246e-01 6.855994178663e-01 6.826430299692e-01 6.796707725335e-01 6.766837061217e-01 6.736845515841e-01 6.706721351148e-01 6.676496314722e-01 6.646174308808e-01 6.615760967334e-01 6.585285159178e-01 6.554736188111e-01 6.524145176688e-01 6.493511159408e-01 6.462868735491e-01 6.432213983178e-01 6.401550522368e-01 6.370933456420e-01 6.340320326606e-01 6.309784834219e-01 6.279302960918e-01 6.248906043802e-01 6.218605830742e-01 6.188406666043e-01 6.158354846932e-01 6.128426189038e-01 6.098683759994e-01 6.069104230559e-01 6.039722156942e-01 6.010567792239e-01 5.981620249976e-01 5.952954022186e-01 5.924525864167e-01 5.896410967883e-01 5.868588024887e-01 5.841090151750e-01 5.813955199972e-01 5.787152002550e-01 5.760754786673e-01 5.734742348115e-01 5.709158244658e-01 5.684010140877e-01 5.659312920709e-01 5.635118322985e-01 5.611380142167e-01 5.588193390300e-01 5.565506665888e-01 5.543394734142e-01 5.521851424922e-01 5.500876606312e-01 5.480539374129e-01 5.460775383197e-01 5.441707914951e-01 5.423255636766e-01 5.405494197663e-01 5.388424235414e-01 5.372027861115e-01 5.356387620426e-01 5.341430500427e-01 5.327257432733e-01 5.313807870862e-01 5.301137716939e-01 5.289252623730e-01 5.278123374849e-01 5.267834056270e-01 5.258289838648e-01 5.249615170808e-01 5.241710837616e-01 5.234648255333e-01 5.228414530480e-01 5.222975578021e-01 5.218411726598e-01 5.214617715011e-01 5.211712312315e-01 5.209574671829e-01 5.208296162041e-01 5.207833467966e-01 5.208146549556e-01 5.209323847663e-01 5.211228727655e-01 5.214004335122e-01 5.217487772295e-01 5.221782227680e-01 5.226818278140e-01 5.232572732239e-01 5.239113733888e-01 5.246285429452e-01 5.254238550048e-01 5.262785067115e-01 5.272038417600e-01 5.281918761619e-01 5.292395604299e-01 5.303516513577e-01 5.315132105130e-01 5.327396406056e-01 5.340090822177e-01 5.353362114048e-01 5.367076460483e-01 5.381233215476e-01 5.395851268494e-01 5.410793993235e-01 5.426200851770e-01 5.441849031166e-01 5.457892060060e-01 5.474165231900e-01 5.490701949446e-01 5.507494009013e-01 5.524407996860e-01 5.541593548954e-01 5.558794313150e-01 5.576203121127e-01 5.593616064394e-01 5.611080136078e-01 5.628602093066e-01 5.646023774710e-01 5.663499328738e-01 5.680771529203e-01 5.698040033402e-01 5.715093291968e-01 5.731994449896e-01 5.748723195336e-01 5.765135498867e-01 5.781401680729e-01 5.797248289448e-01 5.812881369638e-01 5.828082645700e-01 5.842937979367e-01 5.857399382653e-01 5.871355865304e-01 5.884947659815e-01 5.897930080767e-01 5.910507591452e-01 5.922435026859e-01 5.933845907328e-01 5.944661687611e-01 5.954785516732e-01 5.964362540713e-01 5.973133417783e-01 5.981340882071e-01 5.988714164750e-01 5.995408478407e-01 6.001328864331e-01 6.006412391302e-01 6.010782913288e-01 6.014194237992e-01 6.016891002009e-01 6.018612229742e-01 6.019504766055e-01 6.019488504199e-01 6.018500933560e-01 6.016665506126e-01 6.013778545910e-01 6.010022974458e-01 6.005206662729e-01 5.999441445784e-01 5.992678492298e-01 5.984867462479e-01 5.976097004781e-01 5.966207995737e-01 5.955365013373e-01 5.943428945146e-01 5.930460065712e-01 5.916454794191e-01 5.901351476349e-01 5.885247289132e-01 5.868029798050e-01 5.849797401286e-01 5.830492784840e-01 5.810131583721e-01 5.788769287477e-01 5.766319234026e-01 5.742884978361e-01 5.718428936820e-01 5.692957168347e-01 5.666533402154e-01 5.639100093178e-01 5.610766955984e-01 5.581466571216e-01 5.551274678594e-01 5.520231565110e-01 5.488287892727e-01 5.455578251326e-01 5.422024476693e-01 5.387770437216e-01 5.352780600991e-01 5.317118606453e-01 5.280869647271e-01 5.243979336706e-01 5.206646366535e-01 5.168778062166e-01 5.130547639434e-01 5.091959045251e-01 5.053048313717e-01 5.014017210202e-01 4.974729539857e-01 4.935505866722e-01 4.896200486062e-01 4.857063592791e-01 4.818121119710e-01 4.779416082039e-01 4.741208501865e-01 4.703358151988e-01 4.666251111081e-01 4.629744993814e-01 4.594126152122e-01 4.559461431864e-01 4.525787119174e-01 4.493438922004e-01 4.462262716733e-01 4.432668291900e-01 4.404560744353e-01 4.378207116000e-01 4.353720320404e-01 4.331139570070e-01 4.310781559220e-01 4.292524973320e-01 4.276770399450e-01 4.263401761609e-01 4.252687374155e-01 4.244702625944e-01 4.239479681443e-01 4.237280911901e-01 4.237953131564e-01 4.241842675662e-01 4.248781440367e-01 4.258982136662e-01 4.272423755446e-01 4.289114592866e-01 4.309174718560e-01 4.332454618666e-01 4.359135601041e-01 4.389021366875e-01 4.422221390655e-01 4.458615131376e-01 4.498146227796e-01 4.540830039205e-01 4.586468904565e-01 4.635126405591e-01 4.686556852286e-01 4.740814945128e-01 4.797671282569e-01 4.857080723710e-01 4.918927656463e-01 4.983038549176e-01 5.049396350540e-01 5.117737556204e-01 5.188084867384e-01 5.260165966916e-01 5.333950261528e-01 5.409264604293e-01 5.485963004394e-01 5.563995980113e-01 5.643098796212e-01 5.723289205284e-01 5.804304349008e-01 5.886134271567e-01 5.968567721580e-01 6.051510524096e-01 6.134876603807e-01 6.218448205928e-01 6.302230275082e-01 6.385978332258e-01 6.469700668837e-01 6.553196841151e-01 6.636376527578e-01 6.719162336338e-01 6.801388676955e-01 6.883029536567e-01 6.963890955491e-01 7.043964555888e-01 7.123074480002e-01 7.201161188457e-01 7.278150371016e-01 7.353894685259e-01 7.428379254488e-01 7.501428815986e-01 7.573049386663e-01 7.643083682161e-01 7.711511188504e-01 7.778230860254e-01 7.843141515975e-01 7.906237342650e-01 7.967371441881e-01 8.026568036804e-01 8.083675785222e-01 8.138712803046e-01 8.191556888448e-01 8.242198877729e-01 8.290585404089e-01 8.336620504108e-01 8.380361547306e-01 8.421646921149e-01 8.460564147891e-01 8.496983090900e-01 8.530923104850e-01 8.562392002860e-01 8.591269751782e-01 8.617691695196e-01 8.641477839159e-01 8.662783266362e-01 8.681496908536e-01 8.697662823877e-01 8.711342614572e-01 8.722429288878e-01 8.731095917407e-01 8.737230563485e-01 8.740990562144e-01 8.742328905726e-01 8.741319230545e-01 8.738054316198e-01 8.732509785602e-01 8.724865665738e-01 8.715086512431e-01 8.703339856746e-01 8.689658855570e-01 8.674173925034e-01 8.656986443804e-01 8.638184920902e-01 8.617944889640e-01 8.596322166160e-01 8.573528918026e-01 8.549636518547e-01 8.524860878762e-01 8.499338650429e-01 8.473208857954e-01 8.446712745492e-01 8.419955335806e-01 8.393212451318e-01 8.366589845678e-01 8.340357813488e-01 8.314676181995e-01 8.289780916212e-01 8.265875282136e-01 8.243148786930e-01 8.221882628566e-01 8.202204044457e-01 8.184407496202e-01 8.168638400014e-01 8.155144006355e-01 8.144116606773e-01 8.135720453235e-01 8.130207032523e-01 8.127641278887e-01 8.128306819181e-01 8.132243983209e-01 8.139650875034e-01 8.150627316282e-01 8.165218075789e-01 8.183603543552e-01 8.205714442835e-01 8.231699493432e-01 8.261489347984e-01 8.295114627475e-01 8.332550697269e-01 8.373694119700e-01 8.418546617962e-01 8.466922704494e-01 8.518791503589e-01 8.573930847846e-01 8.632242155744e-01 8.693520818691e-01 8.757572646433e-01 8.824211824478e-01 8.893163714021e-01 8.964272588411e-01 9.037185191460e-01 9.111750053649e-01 9.187604240286e-01 9.264523272771e-01 9.342247855431e-01 9.420408659897e-01 9.498826577869e-01 9.577105728800e-01 9.655031145529e-01 9.732267357911e-01 9.808530536056e-01 9.883569199607e-01 9.957032211375e-01 1.002871472227e+00 1.009826705178e+00 1.016548816213e+00 1.023006330732e+00 1.029177775034e+00 1.035036392617e+00 1.040559047322e+00 1.045724675067e+00 1.050508624739e+00 1.054898043696e+00 1.058862434921e+00 1.062396546081e+00 1.065475546299e+00 1.068086824507e+00 1.070223823367e+00 1.071862644279e+00 1.073007906123e+00 1.073639434045e+00 1.073759110951e+00 1.073361486441e+00 1.072440005083e+00 1.071004178018e+00 1.069045903585e+00 1.066580724574e+00 1.063605572173e+00 1.060138952099e+00 1.056187750748e+00 1.051768155475e+00 1.046901156852e+00 1.041600702271e+00 1.035900052239e+00 1.029813192465e+00 1.023380687137e+00 1.016627089217e+00 1.009591686344e+00 1.002313454939e+00 9.948262454321e-01 9.871872766278e-01 9.794274313043e-01 9.716099673931e-01 9.637812719520e-01 9.559914951751e-01 9.483091529645e-01 9.407738628303e-01 9.334631229720e-01 9.264234428656e-01 9.197195031637e-01 9.134106223225e-01 9.075506830547e-01 9.022008887600e-01 8.974077766970e-01 8.932272276257e-01 8.896966036213e-01 8.868617453134e-01 8.847496538541e-01 8.833914053044e-01 8.828051108748e-01 8.829967523968e-01 8.839789572613e-01 8.857325696342e-01 8.882550171862e-01 8.915171705237e-01 8.954894553675e-01 9.001339857030e-01 9.054022279825e-01 9.112477366847e-01 9.176032055072e-01 9.244177934333e-01 9.316117392386e-01 9.391255827301e-01 9.468807274251e-01 9.548018929123e-01 9.628246851114e-01 9.708559256994e-01 9.788405392419e-01 9.866918908644e-01 9.943445274073e-01 1.001734984744e+00 1.008784611108e+00 1.015448148591e+00 1.021653346434e+00 1.027356526820e+00 1.032504505327e+00 1.037055284316e+00 1.040973578594e+00 1.044220752549e+00 1.046783262635e+00 1.048627818913e+00 1.049754117747e+00 1.050151942024e+00 1.049822624703e+00 1.048783929899e+00 1.047042886574e+00 1.044637593872e+00 1.041593725734e+00 1.037958040185e+00 1.033783738185e+00 1.029126641188e+00 1.024059849090e+00 1.018656454564e+00 1.013003504187e+00 1.007188738079e+00 1.001316996106e+00 9.954838138465e-01 9.898055431681e-01 9.843904534652e-01 9.793497173602e-01 9.748040641184e-01 9.708540979615e-01 9.676180139731e-01 9.651860520558e-01 9.636560625428e-01 9.631046844584e-01 9.635962710642e-01 9.651870707161e-01 9.679025356544e-01 9.717681329309e-01 9.767699774735e-01 9.828932999982e-01 9.900956569396e-01 9.983136484766e-01 1.007482180291e+00 1.017502979995e+00 1.028280148336e+00 1.039698272115e+00 1.051641882058e+00 1.063980746423e+00 1.076586366083e+00 1.089335137001e+00 1.102084858207e+00 1.114721133577e+00 1.127112931373e+00 1.139143650069e+00 1.150704604587e+00 1.161689057822e+00 1.172009678265e+00 1.181571843074e+00 1.190312145622e+00 1.198161161710e+00 1.205069926668e+00 1.211001719178e+00 1.215923823173e+00 1.219826930012e+00 1.222708084787e+00 1.224581827761e+00 1.225465994403e+00 1.225403856558e+00 1.224443023931e+00 1.222645300398e+00 1.220087456378e+00 1.216849022667e+00 1.213033206241e+00 1.208739471432e+00 1.204083924795e+00 1.199190162230e+00 1.194180319953e+00 1.189192103206e+00 1.184349410125e+00 1.179795537298e+00 1.175656233878e+00 1.172056510464e+00 1.169121877353e+00 1.166954387953e+00 1.165659696969e+00 1.165311878044e+00 1.165984020580e+00 1.167721954876e+00 1.170552367275e+00 1.174487668979e+00 1.179509642377e+00 1.185588745880e+00 1.192673347734e+00 1.200686346799e+00 1.209543493818e+00 1.219140707352e+00 1.229360631360e+00 1.240079079949e+00 1.251163612007e+00 1.262469866291e+00 1.273863682987e+00 1.285198844850e+00 1.296337426687e+00 1.307149462235e+00 1.317497162901e+00 1.327271175497e+00 1.336356868619e+00 1.344657254584e+00 1.352094189917e+00 1.358590677700e+00 1.364101983811e+00 1.368588479468e+00 1.372034286740e+00 1.374441593049e+00 1.375829467818e+00 1.376238940380e+00 1.375723711738e+00 1.374365301947e+00 1.372250356996e+00 1.369487058616e+00 1.366200820968e+00 1.362513439102e+00 1.358572947233e+00 1.354515238653e+00 1.350486917511e+00 1.346629459606e+00 1.343072959469e+00 1.339945444086e+00 1.337350810124e+00 1.335383478723e+00 1.334110808658e+00 1.333584087367e+00 1.333826373251e+00 1.334839478701e+00 1.336604703199e+00 1.339072971458e+00 1.342186899805e+00 1.345862378351e+00 1.350008451809e+00 1.354520444075e+00 1.359281153215e+00 1.364175694618e+00 1.369078812441e+00 1.373865405230e+00 1.378414905273e+00 1.382600676168e+00 1.386302499787e+00 1.389398435025e+00 1.391768248302e+00 1.393299630921e+00 1.393880822812e+00 1.393399172453e+00 1.391762915786e+00 1.388878946528e+00 1.384675304519e+00 1.379102068044e+00 1.372128805002e+00 1.363767325020e+00 1.354061565153e+00 1.343108066761e+00 1.331052210382e+00 1.318097341554e+00 1.304506714376e+00 1.290595250711e+00 1.276733704474e+00 1.263324656590e+00 1.250793785245e+00 1.239568533231e+00 1.230036952956e+00 1.222532448613e+00 1.217303199585e+00 1.214466556627e+00 1.214034634685e+00 1.215857622264e+00 1.219672072736e+00 1.225113447808e+00 1.231711607856e+00 1.239009596304e+00 1.246502879954e+00 1.253768416049e+00 1.260463092651e+00 1.266315723394e+00 1.271246148371e+00 1.275223511626e+00 1.278396831107e+00 1.280973532834e+00 1.283199889481e+00 1.285369065536e+00 1.287656732249e+00 1.290210312531e+00 1.292973795460e+00 1.295758661627e+00 1.298227230966e+00 1.299869824780e+00 1.300146781501e+00 1.298454292796e+00 1.294303645303e+00 1.287321291593e+00 1.277372108044e+00 1.264615130697e+00 1.249493552250e+00 1.232807444704e+00 1.218376451395e+00 1.202742598524e+00 1.187399761243e+00 1.174064336513e+00 1.164200311928e+00 1.158548330876e+00 1.156869855115e+00 1.158081776420e+00 1.160658467175e+00 1.163088813100e+00 1.164304908785e+00 1.163869968878e+00 1.161858698157e+00 1.158586630731e+00 1.154291305414e+00 1.148828173249e+00 1.141571346629e+00 1.128778451364e+00 1.102956548603e+00 1.068048760768e+00 9.980183255999e-01 9.302750392144e-01 9.096979153712e-01 9.539972027973e-01 1.037127594525e+00 1.113626704775e+00 1.146846753062e+00 1.119402332334e+00 1.035094370047e+00 9.202604223315e-01 8.240479510995e-01 8.023701535147e-01 8.707631555767e-01 9.866661277606e-01 1.094701771263e+00 1.157905540686e+00 1.160977539741e+00 1.107521250837e+00 1.017934859722e+00 9.269063029003e-01 8.744363085081e-01 8.839864908228e-01 9.437253530022e-01 1.019221684475e+00 1.078634936836e+00 1.103575176716e+00 1.089258807799e+00 1.041864338584e+00 9.759900429219e-01 9.117850399225e-01 8.704676818435e-01 8.668353892794e-01 9.020112603434e-01 9.638412366890e-01 1.034229264839e+00 1.095940926963e+00 1.135511744064e+00 1.144291940482e+00 1.119213813117e+00 1.063735210351e+00 9.889024160233e-01 9.133977612861e-01 8.604863983143e-01 8.484693717486e-01 8.785916316167e-01 9.339725219160e-01 9.914513205001e-01 1.032732267458e+00 1.048512458085e+00 1.038523755557e+00 1.009718611001e+00 9.734443993501e-01 9.415033585604e-01 9.218827911267e-01 9.163208490414e-01 9.213159661127e-01 9.318876539351e-01 9.448146244635e-01 9.595837135386e-01 9.769398258724e-01 9.965243353200e-01 1.015458883567e+00 1.028724828157e+00 1.031274858329e+00 1.020442115343e+00 9.978012953041e-01 9.695654249897e-01 9.449895681440e-01 9.327245652157e-01 9.362037780619e-01 9.513763808943e-01 9.685401261649e-01 9.769735787462e-01 9.691462256336e-01 9.431404456118e-01 9.034027095279e-01 8.597516620483e-01 8.245691929605e-01 8.076833565341e-01 8.112194023956e-01 8.284305134212e-01 8.478105772384e-01 8.588285784507e-01 8.555182686096e-01 8.377936770209e-01 8.109324437308e-01 7.838639319273e-01 7.660187693021e-01 7.633481309320e-01 7.756466930416e-01 7.970883131478e-01 8.196947563836e-01 8.367510350196e-01 8.454036690008e-01
 7.471903410140e-01 7.476763375485e-01 7.480998783229e-01 7.484406539174e-01 7.487044568494e-01 7.489101330630e-01 7.491236299353e-01 7.494341672944e-01 7.498604881748e-01 7.503223968616e-01 7.507180252207e-01 7.510158220519e-01 7.512417929649e-01 7.514357933101e-01 7.516401100042e-01 7.519085717135e-01 7.522680354387e-01 7.526760074685e-01 7.530580716679e-01 7.533683430672e-01 7.536064180978e-01 7.537919567206e-01 7.539637163513e-01 7.541882052198e-01 7.545192676423e-01 7.549393872423e-01 7.553647438168e-01 7.557122969477e-01 7.559551925771e-01 7.561175784646e-01 7.562612307107e-01 7.564712338094e-01 7.568188129077e-01 7.572971600550e-01 7.577965438640e-01 7.581834031535e-01 7.583965658136e-01 7.584933561437e-01 7.586117822461e-01 7.588856631969e-01 7.593482458291e-01 7.599000482155e-01 7.603674010729e-01 7.606346911577e-01 7.607328027587e-01 7.607952689092e-01 7.609569954672e-01 7.612700607359e-01 7.616892817926e-01 7.621060513274e-01 7.624105377399e-01 7.625559078458e-01 7.625906691438e-01 7.626196032703e-01 7.627356582219e-01 7.629734355761e-01 7.632941886690e-01 7.636090002725e-01 7.638282790545e-01 7.639194371257e-01 7.639298793447e-01 7.639494895709e-01 7.640527176074e-01 7.642622610053e-01 7.645543127985e-01 7.648578541649e-01 7.650922721509e-01 7.652047578782e-01 7.652160304669e-01 7.652060729747e-01 7.652748893172e-01 7.654811430835e-01 7.657994892179e-01 7.661183258619e-01 7.663087283488e-01 7.663177530208e-01 7.662128452320e-01 7.661353623525e-01 7.662007782282e-01 7.664222248265e-01 7.667024438336e-01 7.669044777348e-01 7.669451648324e-01 7.668475154590e-01 7.667201594072e-01 7.666736559420e-01 7.667555652264e-01 7.669318606530e-01 7.671187115627e-01 7.672348405961e-01 7.672436871308e-01 7.671691322029e-01 7.670748011021e-01 7.670208871462e-01 7.670434832944e-01 7.671394869685e-01 7.672683446882e-01 7.673664243020e-01 7.673783886652e-01 7.672837117247e-01 7.671156672671e-01 7.669540556125e-01 7.668857421672e-01 7.669512226521e-01 7.670999234239e-01 7.672119141248e-01 7.671742599442e-01 7.669621635813e-01 7.666699180162e-01 7.664526078141e-01 7.664198814723e-01 7.665525948876e-01 7.667105520976e-01 7.667289682150e-01 7.665346877961e-01 7.661922472593e-01 7.658606741930e-01 7.656857535390e-01 7.657035716317e-01 7.658196298042e-01 7.658721819317e-01 7.657424336301e-01 7.654264574993e-01 7.650410809585e-01 7.647417785297e-01 7.646200477522e-01 7.646475788121e-01 7.646929786554e-01 7.646149221438e-01 7.643545458917e-01 7.639721817366e-01 7.635993215295e-01 7.633478163720e-01 7.632398077928e-01 7.632039595284e-01 7.631218394485e-01 7.629111661786e-01 7.625722605792e-01 7.621820792733e-01 7.618380531554e-01 7.615975567984e-01 7.614493981215e-01 7.613163756249e-01 7.611169794287e-01 7.608165941494e-01 7.604417824747e-01 7.600569651168e-01 7.597207955731e-01 7.594550677477e-01 7.592302413974e-01 7.589957094192e-01 7.587098318917e-01 7.583622387240e-01 7.579734134802e-01 7.575828396866e-01 7.572280580938e-01 7.569142790892e-01 7.566186569247e-01 7.563072200039e-01 7.559516955876e-01 7.555524613958e-01 7.551315647873e-01 7.547189523167e-01 7.543295813252e-01 7.539564434489e-01 7.535830275618e-01 7.531913064877e-01 7.527709711512e-01 7.523295696334e-01 7.518830076118e-01 7.514412985331e-01 7.510039611836e-01 7.505677602786e-01 7.501268350983e-01 7.496752361840e-01 7.492143408409e-01 7.487450529037e-01 7.482675329369e-01 7.477836875336e-01 7.472965805462e-01 7.468082797231e-01 7.463195438057e-01 7.458266235367e-01 7.453263645692e-01 7.448148715787e-01 7.442907428736e-01 7.437598496229e-01 7.432253330101e-01 7.426902179354e-01 7.421519950098e-01 7.416109325029e-01 7.410593040204e-01 7.404961174208e-01 7.399252457706e-01 7.393479648122e-01 7.387674731528e-01 7.381829590881e-01 7.375929502337e-01 7.369939205736e-01 7.363868155113e-01 7.357745261685e-01 7.351584605108e-01 7.345371794718e-01 7.339098903100e-01 7.332733077704e-01 7.326272381611e-01 7.319747125495e-01 7.313217973911e-01 7.306648963358e-01 7.300060314609e-01 7.293396717978e-01 7.286647282574e-01 7.279816242985e-01 7.272948479708e-01 7.266061403141e-01 7.259127498499e-01 7.252124352473e-01 7.245068023118e-01 7.237954957526e-01 7.230808659738e-01 7.223621352454e-01 7.216365819682e-01 7.209009802294e-01 7.201572342347e-01 7.194092524545e-01 7.186601645243e-01 7.179096464583e-01 7.171531184011e-01 7.163871153214e-01 7.156087970848e-01 7.148257974455e-01 7.140405286450e-01 7.132548404688e-01 7.124678371909e-01 7.116752606265e-01 7.108728235108e-01 7.100631810609e-01 7.092498659776e-01 7.084335243991e-01 7.076153766515e-01 7.067958782869e-01 7.059707919071e-01 7.051394703151e-01 7.043030062772e-01 7.034619167451e-01 7.026160049004e-01 7.017670198857e-01 7.009143865772e-01 7.000578929625e-01 6.991982425265e-01 6.983347329232e-01 6.974653176631e-01 6.965897279584e-01 6.957101731058e-01 6.948265717145e-01 6.939396802222e-01 6.930516358681e-01 6.921629287900e-01 6.912665604893e-01 6.903650344933e-01 6.894581916895e-01 6.885479976726e-01 6.876379365330e-01 6.867284312345e-01 6.858151426918e-01 6.848969368688e-01 6.839749671061e-01 6.830493234463e-01 6.821226334262e-01 6.811957174914e-01 6.802647079984e-01 6.793306676020e-01 6.783946188816e-01 6.774558539711e-01 6.765146380065e-01 6.755724920203e-01 6.746268510013e-01 6.736759089101e-01 6.727252600527e-01 6.717731586734e-01 6.708200968926e-01 6.698656996941e-01 6.689085001287e-01 6.679478102355e-01 6.669852260180e-01 6.660231325661e-01 6.650591291396e-01 6.640970111956e-01 6.631335579521e-01 6.621669319912e-01 6.611985155461e-01 6.602288982986e-01 6.592587018890e-01 6.582907531361e-01 6.573266418132e-01 6.563601737138e-01 6.553911526544e-01 6.544210117726e-01 6.534523290396e-01 6.524859338527e-01 6.515234913800e-01 6.505628031856e-01 6.495991063202e-01 6.486334519722e-01 6.476692708576e-01 6.467064123145e-01 6.457482743116e-01 6.447921420398e-01 6.438340442057e-01 6.428765816525e-01 6.419191887577e-01 6.409646455832e-01 6.400125138191e-01 6.390638248792e-01 6.381162557798e-01 6.371705929719e-01 6.362276784246e-01 6.352876036965e-01 6.343484856391e-01 6.334147161413e-01 6.324838168066e-01 6.315565060439e-01 6.306332065892e-01 6.297115239808e-01 6.287933845784e-01 6.278792040769e-01 6.269688190564e-01 6.260646685844e-01 6.251645676969e-01 6.242674159720e-01 6.233733017695e-01 6.224852372837e-01 6.216019416004e-01 6.207260616765e-01 6.198567416675e-01 6.189912692084e-01 6.181304171077e-01 6.172750526462e-01 6.164269395298e-01 6.155870781545e-01 6.147549438104e-01 6.139290989301e-01 6.131073152264e-01 6.122935454167e-01 6.114864627879e-01 6.106875692158e-01 6.098981495261e-01 6.091154150353e-01 6.083387916655e-01 6.075702921760e-01 6.068093677522e-01 6.060582751940e-01 6.053159617359e-01 6.045813596433e-01 6.038551894991e-01 6.031394558410e-01 6.024329186677e-01 6.017350523572e-01 6.010469482865e-01 6.003686900312e-01 5.997014393418e-01 5.990448368641e-01 5.983974608835e-01 5.977613366824e-01 5.971361840309e-01 5.965229205742e-01 5.959197499945e-01 5.953274995431e-01 5.947485995706e-01 5.941815437878e-01 5.936264967024e-01 5.930826402958e-01 5.925501089157e-01 5.920307119646e-01 5.915248930189e-01 5.910321864904e-01 5.905523373941e-01 5.900853930412e-01 5.896309118675e-01 5.891891937059e-01 5.887614022230e-01 5.883487586874e-01 5.879511396508e-01 5.875661236049e-01 5.871956442472e-01 5.868395395696e-01 5.864979262120e-01 5.861725763815e-01 5.858631725754e-01 5.855686083212e-01 5.852897379413e-01 5.850252243456e-01 5.847769655912e-01 5.845456477782e-01 5.843312593934e-01 5.841323432588e-01 5.839497967588e-01 5.837828789831e-01 5.836340474391e-01 5.835011269482e-01 5.833858835224e-01 5.832868932231e-01 5.832064301388e-01 5.831427294810e-01 5.830964540555e-01 5.830680365080e-01 5.830564176245e-01 5.830641872926e-01 5.830894283695e-01 5.831327859631e-01 5.831934381238e-01 5.832731306015e-01 5.833708574896e-01 5.834870403235e-01 5.836227506532e-01 5.837756062542e-01 5.839479793968e-01 5.841384695302e-01 5.843493025320e-01 5.845781356582e-01 5.848263709242e-01 5.850937267217e-01 5.853802648394e-01 5.856863448599e-01 5.860109073404e-01 5.863562817641e-01 5.867195319297e-01 5.871025056411e-01 5.875055872491e-01 5.879272176582e-01 5.883690468851e-01 5.888309061196e-01 5.893104005688e-01 5.898104653497e-01 5.903306073208e-01 5.908696090002e-01 5.914285353402e-01 5.920072633257e-01 5.926049473965e-01 5.932222567764e-01 5.938590924402e-01 5.945161592257e-01 5.951926926511e-01 5.958883105061e-01 5.966018429322e-01 5.973357760280e-01 5.980898519741e-01 5.988620560884e-01 5.996532447022e-01 6.004633903573e-01 6.012928402651e-01 6.021418976845e-01 6.030083069312e-01 6.038941927343e-01 6.047994392269e-01 6.057219928701e-01 6.066639432318e-01 6.076239803148e-01 6.086020387917e-01 6.095983291659e-01 6.106119203915e-01 6.116446699224e-01 6.126951324414e-01 6.137614331981e-01 6.148458385035e-01 6.159487405606e-01 6.170673070313e-01 6.182034502766e-01 6.193571375952e-01 6.205267022947e-01 6.217133034632e-01 6.229152369244e-01 6.241345911122e-01 6.253702934983e-01 6.266207336585e-01 6.278877955877e-01 6.291695103369e-01 6.304667549224e-01 6.317797482009e-01 6.331074772846e-01 6.344483919068e-01 6.358050309576e-01 6.371761965884e-01 6.385602561687e-01 6.399600954164e-01 6.413710429829e-01 6.427973630260e-01 6.442365479639e-01 6.456874269070e-01 6.471519189379e-01 6.486286110833e-01 6.501176157713e-01 6.516189377196e-01 6.531303731129e-01 6.546549310631e-01 6.561909076683e-01 6.577359408861e-01 6.592938520715e-01 6.608607476514e-01 6.624383105315e-01 6.640266317251e-01 6.656224080740e-01 6.672297664326e-01 6.688452064329e-01 6.704691251344e-01 6.721024705723e-01 6.737425553599e-01 6.753916350178e-01 6.770498709707e-01 6.787122353160e-01 6.803836575726e-01 6.820624813237e-01 6.837461537182e-01 6.854377157653e-01 6.871333358904e-01 6.888352642634e-01 6.905441680262e-01 6.922546371738e-01 6.939729465804e-01 6.956950786602e-01 6.974197801570e-01 6.991498032614e-01 7.008823311599e-01 7.026175971907e-01 7.043570841887e-01 7.060973364792e-01 7.078415587019e-01 7.095867125467e-01 7.113330594161e-01 7.130817265191e-01 7.148296022577e-01 7.165791501572e-01 7.183295706703e-01 7.200778582408e-01 7.218276574266e-01 7.235757113584e-01 7.253227801982e-01 7.270697725961e-01 7.288129244928e-01 7.305546772933e-01 7.322947834748e-01 7.340305992889e-01 7.357654073358e-01 7.374956182324e-01 7.392221956993e-01 7.409447371555e-01 7.426615087531e-01 7.443761173729e-01 7.460840155429e-01 7.477852243532e-01 7.494830542841e-01 7.511736479703e-01 7.528574918359e-01 7.545349300932e-01 7.562042168590e-01 7.578669488182e-01 7.595218712427e-01 7.611677251119e-01 7.628050271332e-01 7.644342198561e-01 7.660539489367e-01 7.676637174030e-01 7.692630127567e-01 7.708527592037e-01 7.724314157745e-01 7.739989366792e-01 7.755555261966e-01 7.770990742231e-01 7.786323481652e-01 7.801524368117e-01 7.816588277414e-01 7.831539324473e-01 7.846344599129e-01 7.861008969624e-01 7.875537128096e-01 7.889914926035e-01 7.904148232835e-01 7.918218766180e-01 7.932144873534e-01 7.945904828891e-01 7.959500064364e-01 7.972930679542e-01 7.986196568696e-01 7.999283841482e-01 8.012195212749e-01 8.024921264394e-01 8.037474789703e-01 8.049830633823e-01 8.061999686310e-01 8.073972786467e-01 8.085743015905e-01 8.097319514885e-01 8.108686910079e-01 8.119844995970e-01 8.130793124766e-01 8.141524809062e-01 8.152036360160e-01 8.162324719773e-01 8.172389371956e-01 8.182235645886e-01 8.191839799887e-01 8.201203001012e-01 8.210336021143e-01 8.219227721788e-01 8.227875930780e-01 8.236267875392e-01 8.244404090285e-01 8.252299290673e-01 8.259917771650e-01 8.267282927158e-01 8.274384669383e-01 8.281211610661e-01 8.287776095251e-01 8.294059233307e-01 8.300059790037e-01 8.305790180895e-01 8.311225531132e-01 8.316385540884e-01 8.321242785694e-01 8.325824181948e-01 8.330092658322e-01 8.334070313740e-01 8.337745709221e-01 8.341108380772e-01 8.344162619671e-01 8.346913540641e-01 8.349340911732e-01 8.351459130595e-01 8.353260775146e-01 8.354739608148e-01 8.355881634626e-01 8.356711489613e-01 8.357203933015e-01 8.357369746976e-01 8.357194614734e-01 8.356685943701e-01 8.355828274811e-01 8.354636594028e-01 8.353096365888e-01 8.351212012276e-01 8.348977514451e-01 8.346388244938e-01 8.343450600365e-01 8.340151902699e-01 8.336493313176e-01 8.332488453303e-01 8.328109190232e-01 8.323367945948e-01 8.318264216844e-01 8.312781049736e-01 8.306945275479e-01 8.300729090209e-01 8.294145558174e-01 8.287190759530e-01 8.279854608211e-01 8.272145158031e-01 8.264056060403e-01 8.255587567325e-01 8.246740018525e-01 8.237508142216e-01 8.227900779298e-01 8.217912782681e-01 8.207527828322e-01 8.196767452253e-01 8.185618849709e-01 8.174088393691e-01 8.162161990030e-01 8.149858153481e-01 8.137172679964e-01 8.124091359594e-01 8.110625418903e-01 8.096766512308e-01 8.082530804759e-01 8.067903439707e-01 8.052886121343e-01 8.037489106310e-01 8.021697641980e-01 8.005532069662e-01 7.988977556420e-01 7.972037715455e-01 7.954719852347e-01 7.937022531097e-01 7.918945092601e-01 7.900482252798e-01 7.881655113558e-01 7.862443537367e-01 7.842862012453e-01 7.822921004970e-01 7.802601643351e-01 7.781922307857e-01 7.760878014788e-01 7.739477967113e-01 7.717719440787e-01 7.695599620636e-01 7.673133108355e-01 7.650320744081e-01 7.627167387902e-01 7.603660949088e-01 7.579828489988e-01 7.555670701921e-01 7.531167353844e-01 7.506359556981e-01 7.481229224262e-01 7.455785928043e-01 7.430034863737e-01 7.403974427520e-01 7.377632079883e-01 7.350986944092e-01 7.324067055654e-01 7.296867656093e-01 7.269391362048e-01 7.241655909114e-01 7.213660868897e-01 7.185419900160e-01 7.156931641097e-01 7.128209504712e-01 7.099268897715e-01 7.070110249951e-01 7.040740693444e-01 7.011172321154e-01 6.981419849418e-01 6.951483501462e-01 6.921379024272e-01 6.891112468864e-01 6.860696983196e-01 6.830154610793e-01 6.799465426924e-01 6.768672002591e-01 6.737766631238e-01 6.706786794101e-01 6.675713334601e-01 6.644573928565e-01 6.613392777829e-01 6.582160979635e-01 6.550918125019e-01 6.519648469285e-01 6.488382727929e-01 6.457148246021e-01 6.425931464231e-01 6.394781950601e-01 6.363669801524e-01 6.332657949399e-01 6.301725260813e-01 6.270910463457e-01 6.240235887533e-01 6.209689095490e-01 6.179330151141e-01 6.149133457130e-01 6.119144739831e-01 6.089373248915e-01 6.059834181471e-01 6.030567262265e-01 6.001546920580e-01 5.972849541933e-01 5.944437617562e-01 5.916376839734e-01 5.888659986185e-01 5.861304189013e-01 5.834361525467e-01 5.807793689606e-01 5.781696717584e-01 5.756020894124e-01 5.730832362349e-01 5.706122065927e-01 5.681916106431e-01 5.658276269541e-01 5.635129062753e-01 5.612595589788e-01 5.590613565233e-01 5.569256419995e-01 5.548521295090e-01 5.528405515614e-01 5.508987808923e-01 5.490192214036e-01 5.472140947474e-01 5.454755190512e-01 5.438110336692e-01 5.422210315762e-01 5.407033702529e-01 5.392661853862e-01 5.379015117335e-01 5.366221365138e-01 5.354181378732e-01 5.342964413905e-01 5.332571509968e-01 5.322977478981e-01 5.314268920416e-01 5.306331304947e-01 5.299305237171e-01 5.293070164359e-01 5.287719232929e-01 5.283217880731e-01 5.279547150229e-01 5.276770856386e-01 5.274778984854e-01 5.273704255838e-01 5.273409540298e-01 5.273988499410e-01 5.275386953077e-01 5.277588576764e-01 5.280637774252e-01 5.284424633191e-01 5.289080372855e-01 5.294426661029e-01 5.300590947743e-01 5.307477289491e-01 5.315079208594e-01 5.323432602053e-01 5.332405860347e-01 5.342143938261e-01 5.352448311289e-01 5.363443422480e-01 5.375010774638e-01 5.387156878098e-01 5.399911752944e-01 5.413122352895e-01 5.426947073965e-01 5.441131296389e-01 5.455877785472e-01 5.470989161413e-01 5.486507316758e-01 5.502432826063e-01 5.518625276705e-01 5.535233166952e-01 5.552002842675e-01 5.569129960999e-01 5.586408326821e-01 5.603901987941e-01 5.621580157925e-01 5.639316230669e-01 5.657243125169e-01 5.675117082310e-01 5.693136709527e-01 5.711070220634e-01 5.729014943170e-01 5.746904249074e-01 5.764634687834e-01 5.782345310191e-01 5.799769972006e-01 5.817128215004e-01 5.834166661558e-01 5.851007260560e-01 5.867580188818e-01 5.883764050020e-01 5.899713310620e-01 5.915166561547e-01 5.930343130468e-01 5.944976236031e-01 5.959221538665e-01 5.972959557513e-01 5.986131305466e-01 5.998856382689e-01 6.010886756423e-01 6.022455554405e-01 6.033269005674e-01 6.043512626337e-01 6.053065136982e-01 6.061877155347e-01 6.070058159267e-01 6.077355215342e-01 6.084024719351e-01 6.089779430660e-01 6.094799670564e-01 6.098962567541e-01 6.102235095239e-01 6.104710879127e-01 6.106178997696e-01 6.106862725477e-01 6.106504102289e-01 6.105275341426e-01 6.103073659910e-01 6.099855016605e-01 6.095722466943e-01 6.090495521932e-01 6.084365624506e-01 6.077122342456e-01 6.068893203883e-01 6.059622928529e-01 6.049268955181e-01 6.037929999763e-01 6.025449106973e-01 6.011979708107e-01 5.997394217539e-01 5.981763126379e-01 5.965088527770e-01 5.947304663068e-01 5.928518912741e-01 5.908635282171e-01 5.887725925307e-01 5.865780764578e-01 5.842791996613e-01 5.818815079615e-01 5.793807142390e-01 5.767835731108e-01 5.740893839835e-01 5.712992744409e-01 5.684198988464e-01 5.654460079153e-01 5.623900905107e-01 5.592462066665e-01 5.560232341303e-01 5.527253200151e-01 5.493487545742e-01 5.459098701658e-01 5.423994246735e-01 5.388343433370e-01 5.352120747785e-01 5.315386144069e-01 5.278274400203e-01 5.240702634137e-01 5.202912583698e-01 5.164797718205e-01 5.126574771046e-01 5.088245200367e-01 5.049873187649e-01 5.011648129100e-01 4.973486509052e-01 4.935699416576e-01 4.898177017154e-01 4.861159814152e-01 4.824710709106e-01 4.788879472307e-01 4.753939299159e-01 4.719777119513e-01 4.686769398726e-01 4.654801976125e-01 4.624167498913e-01 4.594939265615e-01 4.567190120990e-01 4.541205784196e-01 4.516885325445e-01 4.494635383603e-01 4.474339229970e-01 4.456291630837e-01 4.440553082699e-01 4.427206725548e-01 4.416515308423e-01 4.408363233196e-01 4.403125560344e-01 4.400650025585e-01 4.401211363988e-01 4.404805623129e-01 4.411482434511e-01 4.421420318311e-01 4.434473676780e-01 4.450911913457e-01 4.470543413966e-01 4.493551351745e-01 4.519835673972e-01 4.549404776455e-01 4.582300011090e-01 4.618343739277e-01 4.657686460342e-01 4.700061073326e-01 4.745582189196e-01 4.794042603165e-01 4.845417785606e-01 4.899642390537e-01 4.956519119977e-01 5.016074862937e-01 5.078037568195e-01 5.142463759926e-01 5.209084760382e-01 5.277881629050e-01 5.348683187894e-01 5.421338816480e-01 5.495801360810e-01 5.571814124696e-01 5.649400347098e-01 5.728264702315e-01 5.808414523300e-01 5.889637920055e-01 5.971801846016e-01 6.054860939278e-01 6.138560324072e-01 6.222921262143e-01 6.307657298422e-01 6.392778783046e-01 6.478099357706e-01 6.563504192093e-01 6.648910328803e-01 6.734120529498e-01 6.819147396992e-01 6.903725997697e-01 6.987884003206e-01 7.071427151730e-01 7.154272678110e-01 7.236338004400e-01 7.317464499381e-01 7.397650853480e-01 7.476676104774e-01 7.554566406989e-01 7.631135681088e-01 7.706341320599e-01 7.780093845168e-01 7.852284545404e-01 7.922886039888e-01 7.991726205613e-01 8.058828128542e-01 8.124031368821e-01 8.187330682851e-01 8.248622003827e-01 8.307840650458e-01 8.364957333074e-01 8.419854120099e-01 8.472547423251e-01 8.522893261395e-01 8.570946972356e-01 8.616579582718e-01 8.659792807813e-01 8.700560221982e-01 8.738769871762e-01 8.774519533257e-01 8.807641363531e-01 8.838262292539e-01 8.866233257237e-01 8.891614637204e-01 8.914413180137e-01 8.934539254184e-01 8.952140861551e-01 8.967061983931e-01 8.979458487131e-01 8.989272377160e-01 8.996529622768e-01 9.001329460486e-01 9.003616070685e-01 9.003551727865e-01 9.001062745488e-01 8.996319628503e-01 8.989315672391e-01 8.980157089418e-01 8.968939029245e-01 8.955700414143e-01 8.940607031403e-01 8.923688890953e-01 8.905151040282e-01 8.885034597277e-01 8.863500957045e-01 8.840702740747e-01 8.816745894807e-01 8.791843307840e-01 8.766073326175e-01 8.739721676926e-01 8.712844730481e-01 8.685716502293e-01 8.658477329554e-01 8.631344611660e-01 8.604531017446e-01 8.578195845211e-01 8.552635222197e-01 8.527958133395e-01 8.504488583361e-01 8.482364645459e-01 8.461846415545e-01 8.443136472119e-01 8.426424026268e-01 8.411999685033e-01 8.399957329956e-01 8.390604717144e-01 8.384029989635e-01 8.380483818702e-01 8.380106684266e-01 8.383004823740e-01 8.389409072652e-01 8.399318541500e-01 8.412960573426e-01 8.430308850534e-01 8.451488146577e-01 8.476517962867e-01 8.505376954953e-01 8.538146610555e-01 8.574694337247e-01 8.615068165352e-01 8.659114959059e-01 8.706778711360e-01 8.757941676873e-01 8.812438446660e-01 8.870157653743e-01 8.930851422927e-01 8.994408819670e-01 9.060524295119e-01 9.129064277053e-01 9.199720033489e-01 9.272266218312e-01 9.346452895619e-01 9.421946950368e-01 9.498574135555e-01 9.575929200327e-01 9.653813936074e-01 9.731879440154e-01 9.809834081789e-01 9.887424413057e-01 9.964279042400e-01 1.004017334552e+00 1.011474979670e+00 1.018776536359e+00 1.025890185409e+00 1.032788798256e+00 1.039446263511e+00 1.045833717260e+00 1.051927593733e+00 1.057698616260e+00 1.063129087290e+00 1.068188930603e+00 1.072864271787e+00 1.077128842820e+00 1.080963504748e+00 1.084356731977e+00 1.087281064085e+00 1.089736108379e+00 1.091695148621e+00 1.093155632106e+00 1.094106482329e+00 1.094535409071e+00 1.094445625007e+00 1.093823346199e+00 1.092676632703e+00 1.090998874686e+00 1.088800033745e+00 1.086081017824e+00 1.082850987287e+00 1.079123521944e+00 1.074906046278e+00 1.070224600569e+00 1.065086995026e+00 1.059524941919e+00 1.053558727513e+00 1.047215253393e+00 1.040530881451e+00 1.033530763851e+00 1.026265817108e+00 1.018761281271e+00 1.011074232305e+00 1.003241774840e+00 9.953134903729e-01 9.873514356950e-01 9.793924017638e-01 9.715124993481e-01 9.637538242335e-01 9.561840320928e-01 9.488653725687e-01 9.418516418603e-01 9.352125406191e-01 9.289986393522e-01 9.232771793846e-01 9.180969642029e-01 9.135142778495e-01 9.095757388604e-01 9.063249950457e-01 9.038008999761e-01 9.020289041248e-01 9.010423930670e-01 9.008436539498e-01 9.014524707423e-01 9.028588293454e-01 9.050532426013e-01 9.080219151134e-01 9.117293334307e-01 9.161478035255e-01 9.212266003438e-01 9.269230442556e-01 9.331704995170e-01 9.399174762018e-01 9.470906704380e-01 9.546177659495e-01 9.624365712002e-01 9.704536275262e-01 9.786136101322e-01 9.868229946784e-01 9.950125154990e-01 1.003109181844e+00 1.011027678579e+00 1.018716746146e+00 1.026087275187e+00 1.033089070894e+00 1.039656096145e+00 1.045731190434e+00 1.051266827694e+00 1.056210133661e+00 1.060530997524e+00 1.064182826985e+00 1.067149264195e+00 1.069400184433e+00 1.070924153307e+00 1.071718263042e+00 1.071772621412e+00 1.071109172897e+00 1.069732287582e+00 1.067674426344e+00 1.064966620026e+00 1.061647955892e+00 1.057774098356e+00 1.053399089063e+00 1.048595046573e+00 1.043435049570e+00 1.038005563430e+00 1.032394126021e+00 1.026704490715e+00 1.021036428760e+00 1.015498735337e+00 1.010209347231e+00 1.005272097659e+00 1.000813197753e+00 9.969344272180e-01 9.937493141407e-01 9.913590211603e-01 9.898521264064e-01 9.893172732552e-01 9.898128673416e-01 9.914020716300e-01 9.941117528813e-01 9.979652627687e-01 1.002960593540e+00 1.009072415520e+00 1.016272107441e+00 1.024492213717e+00 1.033667954461e+00 1.043707353466e+00 1.054511212334e+00 1.065968091408e+00 1.077957087379e+00 1.090358838370e+00 1.103032299012e+00 1.115860713083e+00 1.128702949517e+00 1.141434065126e+00 1.153933076998e+00 1.166073238727e+00 1.177753129896e+00 1.188856939414e+00 1.199298889655e+00 1.208986372780e+00 1.217846835273e+00 1.225819485585e+00 1.232843954871e+00 1.238888080398e+00 1.243919362852e+00 1.247924011601e+00 1.250898964839e+00 1.252856808220e+00 1.253820545662e+00 1.253825178376e+00 1.252922697930e+00 1.251169898557e+00 1.248647586111e+00 1.245434154030e+00 1.241626236092e+00 1.237332053875e+00 1.232658752535e+00 1.227735138008e+00 1.222679351307e+00 1.217630019174e+00 1.212716173064e+00 1.208068505963e+00 1.203827479185e+00 1.200110153878e+00 1.197044695279e+00 1.194734861975e+00 1.193284412360e+00 1.192777118010e+00 1.193279375005e+00 1.194844931022e+00 1.197497770445e+00 1.201255087810e+00 1.206102802760e+00 1.212007025074e+00 1.218921651844e+00 1.226772789102e+00 1.235472972960e+00 1.244919435065e+00 1.254998844221e+00 1.265579440102e+00 1.276532729200e+00 1.287711789340e+00 1.298977539857e+00 1.310189670395e+00 1.321197502740e+00 1.331873056203e+00 1.342080516043e+00 1.351697355697e+00 1.360617329873e+00 1.368734234035e+00 1.375969376851e+00 1.382247857853e+00 1.387517458495e+00 1.391744737256e+00 1.394907361895e+00 1.397010997976e+00 1.398069775541e+00 1.398129832762e+00 1.397243106906e+00 1.395485588745e+00 1.392954012727e+00 1.389744400882e+00 1.385985663929e+00 1.381799834398e+00 1.377324862423e+00 1.372701242863e+00 1.368067173113e+00 1.363562341075e+00 1.359312304508e+00 1.355441215802e+00 1.352050141303e+00 1.349230654099e+00 1.347052297979e+00 1.345560235034e+00 1.344788530299e+00 1.344735500336e+00 1.345390512843e+00 1.346716542921e+00 1.348659979079e+00 1.351156188698e+00 1.354114272757e+00 1.357452174736e+00 1.361062246034e+00 1.364836525364e+00 1.368668558206e+00 1.372435039253e+00 1.376022071886e+00 1.379306679656e+00 1.382164527802e+00 1.384474199902e+00 1.386110823881e+00 1.386945117280e+00 1.386862467349e+00 1.385741190611e+00 1.383474698029e+00 1.379969946033e+00 1.375149738785e+00 1.368968774963e+00 1.361408865222e+00 1.352496300888e+00 1.342304344897e+00 1.330963419721e+00 1.318659760220e+00 1.305642872129e+00 1.292222273225e+00 1.278760310713e+00 1.265659407905e+00 1.253351434550e+00 1.242263247335e+00 1.232790832121e+00 1.225284751808e+00 1.219982337655e+00 1.217030842733e+00 1.216425553014e+00 1.218020206541e+00 1.221564486085e+00 1.226650072032e+00 1.232846165604e+00 1.239641470339e+00 1.246548712282e+00 1.253149521448e+00 1.259060336206e+00 1.264085801489e+00 1.268093072883e+00 1.271129321450e+00 1.273355022055e+00 1.274993408771e+00 1.276378133822e+00 1.277769167896e+00 1.279428527271e+00 1.281463811708e+00 1.283835300176e+00 1.286345630695e+00 1.288579251130e+00 1.290028784679e+00 1.290054044538e+00 1.288048866892e+00 1.283461199311e+00 1.275912168233e+00 1.265297954346e+00 1.251793266041e+00 1.235964324262e+00 1.221571384913e+00 1.205378963101e+00 1.188904434450e+00 1.173954998971e+00 1.162151217908e+00 1.154460702528e+00 1.150903022618e+00 1.150648748267e+00 1.152372927524e+00 1.154695331314e+00 1.156579174798e+00 1.157512268057e+00 1.157379922331e+00 1.156185147368e+00 1.153728891461e+00 1.149289646042e+00 1.141426592476e+00 1.125135570670e+00 1.090917093889e+00 1.044473839015e+00 9.672688425938e-01 9.017235199449e-01 8.930212597250e-01 9.505182158295e-01 1.038927902391e+00 1.110679817990e+00 1.132116527695e+00 1.090856644387e+00 9.969624345618e-01 8.842985376591e-01 8.080662863880e-01 8.176611651089e-01 9.078699017064e-01 1.025632317693e+00 1.119340214101e+00 1.159057748546e+00 1.136364363153e+00 1.061836076064e+00 9.631845506191e-01 8.810916367205e-01 8.537737254000e-01 8.898767862142e-01 9.618376426858e-01 1.031932335837e+00 1.073869767772e+00 1.077297594605e+00 1.045533869861e+00 9.918680440717e-01 9.353099868029e-01 8.948053899896e-01 8.824565938991e-01 8.992632073182e-01 9.370982831402e-01 9.846794008591e-01 1.031698887505e+00 1.069885703116e+00 1.092585757625e+00 1.094879259947e+00 1.074617653834e+00 1.033995690930e+00 9.809702676056e-01 9.291255912340e-01 8.945489045182e-01 8.886046121521e-01 9.107402149095e-01 9.485422327161e-01 9.852324254359e-01 1.007520796692e+00 1.009454906736e+00 9.930381683421e-01 9.664589041547e-01 9.405564244761e-01 9.239979349926e-01 9.192558145617e-01 9.223132523978e-01 9.262790262981e-01 9.262740199034e-01 9.222790710384e-01 9.190324189880e-01 9.229793071882e-01 9.377593425313e-01 9.611207416313e-01 9.854256242236e-01 1.001396210613e+00 1.002252703620e+00 9.866462152922e-01 9.596285897741e-01 9.314250713204e-01 9.137175949691e-01 9.138087656555e-01 9.302262838203e-01 9.532744141791e-01 9.702195219019e-01 9.708240956689e-01 9.507420153848e-01 9.128323873444e-01 8.665845443516e-01 8.256817826237e-01 8.027268134310e-01 8.026902652851e-01 8.198416004883e-01 8.414842165575e-01 8.548931085553e-01 8.521852223245e-01 8.323140391469e-01 8.008591469448e-01 7.682983438639e-01 7.463076287008e-01 7.424663858355e-01 7.563174280315e-01 7.801179034755e-01 8.037903016201e-01 8.196102888942e-01 8.252276568067e-01
 7.431394237895e-01 7.436824119068e-01 7.441674337593e-01 7.445749273020e-01 7.449098047720e-01 7.451868824547e-01 7.454704641735e-01 7.458477790581e-01 7.463371299696e-01 7.468590290509e-01 7.473174597357e-01 7.476835626590e-01 7.479834635296e-01 7.482504658748e-01 7.485244635472e-01 7.488590647991e-01 7.492818319023e-01 7.497534226371e-01 7.502035097842e-01 7.505870950952e-01 7.509014733441e-01 7.511603736848e-01 7.514002153797e-01 7.516916999328e-01 7.520908376644e-01 7.525820855439e-01 7.530796833184e-01 7.535011712370e-01 7.538185807614e-01 7.540541477058e-01 7.542682635643e-01 7.545480874017e-01 7.549682206922e-01 7.555205253177e-01 7.560943179105e-01 7.565543058381e-01 7.568403246699e-01 7.570107070422e-01 7.572033333869e-01 7.575521452931e-01 7.580893660942e-01 7.587132444350e-01 7.592509925279e-01 7.595889833683e-01 7.597620269963e-01 7.599031523544e-01 7.601430076255e-01 7.605301653127e-01 7.610175666084e-01 7.615030222361e-01 7.618797687413e-01 7.621038213215e-01 7.622200485183e-01 7.623286107224e-01 7.625196630242e-01 7.628280238163e-01 7.632198854543e-01 7.636118380850e-01 7.639119715901e-01 7.640843625887e-01 7.641746462931e-01 7.642722661939e-01 7.644515496029e-01 7.647389581731e-01 7.651082780705e-01 7.654889873019e-01 7.657994201896e-01 7.659904803212e-01 7.660829128536e-01 7.661556222015e-01 7.663032165257e-01 7.665844197588e-01 7.669753650432e-01 7.673692177207e-01 7.676397172901e-01 7.677320162162e-01 7.677117244309e-01 7.677153885555e-01 7.678569094430e-01 7.681521915469e-01 7.685095882898e-01 7.687935675248e-01 7.689177376201e-01 7.689045436512e-01 7.688589558515e-01 7.688924895671e-01 7.690535857595e-01 7.693100040206e-01 7.695772546484e-01 7.697735252796e-01 7.698635262791e-01 7.698716760981e-01 7.698616923404e-01 7.698919291105e-01 7.699957658809e-01 7.701704153631e-01 7.703760437447e-01 7.705531057802e-01 7.706481281196e-01 7.706412830651e-01 7.705603409771e-01 7.704826010294e-01 7.704931253646e-01 7.706347633370e-01 7.708614462546e-01 7.710568362935e-01 7.711063085218e-01 7.709836392608e-01 7.707784562042e-01 7.706424607520e-01 7.706876922490e-01 7.708972135446e-01 7.711359047202e-01 7.712413558781e-01 7.711361663123e-01 7.708820475489e-01 7.706349494468e-01 7.705395053720e-01 7.706357801265e-01 7.708322738558e-01 7.709703221008e-01 7.709279422185e-01 7.707009604384e-01 7.704019124178e-01 7.701852549225e-01 7.701437925154e-01 7.702526937616e-01 7.703810612829e-01 7.703881585974e-01 7.702150587557e-01 7.699202528114e-01 7.696335193471e-01 7.694644118517e-01 7.694387913911e-01 7.694848613655e-01 7.694860133050e-01 7.693600648119e-01 7.691081625548e-01 7.688045318114e-01 7.685455308404e-01 7.683901121703e-01 7.683243712799e-01 7.682737205953e-01 7.681583229350e-01 7.679429639437e-01 7.676533971857e-01 7.673549500336e-01 7.671046914147e-01 7.669229455450e-01 7.667816604366e-01 7.666298750782e-01 7.664282683836e-01 7.661646938564e-01 7.658614401741e-01 7.655562482746e-01 7.652867959486e-01 7.650571832211e-01 7.648455357929e-01 7.646164792126e-01 7.643450973484e-01 7.640297547828e-01 7.636935233014e-01 7.633658894809e-01 7.630607696457e-01 7.627720178163e-01 7.624820909287e-01 7.621726099724e-01 7.618350185037e-01 7.614773999614e-01 7.611146135113e-01 7.607564331439e-01 7.604031347172e-01 7.600503849343e-01 7.596912934884e-01 7.593227699884e-01 7.589443004677e-01 7.585583213282e-01 7.581642994613e-01 7.577626918481e-01 7.573570320312e-01 7.569515679848e-01 7.565460100707e-01 7.561346267293e-01 7.557164230904e-01 7.552869253593e-01 7.548443035628e-01 7.543946851681e-01 7.539413617319e-01 7.534869415029e-01 7.530307516635e-01 7.525697154407e-01 7.520980033873e-01 7.516155547621e-01 7.511253169568e-01 7.506281275832e-01 7.501275791818e-01 7.496226872138e-01 7.491122943274e-01 7.485928334223e-01 7.480647378557e-01 7.475320650639e-01 7.469935933918e-01 7.464510421835e-01 7.459015568744e-01 7.453428479304e-01 7.447744869599e-01 7.442006680536e-01 7.436244525745e-01 7.430457039259e-01 7.424632159539e-01 7.418724596111e-01 7.412733950552e-01 7.406672708209e-01 7.400565167061e-01 7.394429126663e-01 7.388248478441e-01 7.381987763600e-01 7.375676604445e-01 7.369306347737e-01 7.362908593610e-01 7.356449714657e-01 7.349917237311e-01 7.343285100838e-01 7.336573228842e-01 7.329812414247e-01 7.323035970844e-01 7.316243337478e-01 7.309390460128e-01 7.302428364599e-01 7.295348689862e-01 7.288212338927e-01 7.281053122463e-01 7.273888231299e-01 7.266709922442e-01 7.259460555836e-01 7.252116706856e-01 7.244688074174e-01 7.237218808692e-01 7.229731132413e-01 7.222221475514e-01 7.214677197559e-01 7.207076057376e-01 7.199409684791e-01 7.191685173300e-01 7.183917201046e-01 7.176089899510e-01 7.168221665016e-01 7.160324929803e-01 7.152370617076e-01 7.144385272159e-01 7.136355762758e-01 7.128271024516e-01 7.120112324745e-01 7.111909623676e-01 7.103650989632e-01 7.095359688613e-01 7.087063197308e-01 7.078733092834e-01 7.070324345826e-01 7.061873209350e-01 7.053347751917e-01 7.044789494600e-01 7.036226482192e-01 7.027659012743e-01 7.019048284091e-01 7.010383514008e-01 7.001682448997e-01 6.992925429692e-01 6.984148696352e-01 6.975371905300e-01 6.966547241740e-01 6.957678705530e-01 6.948783760449e-01 6.939857021087e-01 6.930891441514e-01 6.921918740596e-01 6.912891241437e-01 6.903820217169e-01 6.894735218894e-01 6.885627443506e-01 6.876497539164e-01 6.867352157478e-01 6.858173252727e-01 6.848944464071e-01 6.839693571469e-01 6.830437571819e-01 6.821152077155e-01 6.811870122566e-01 6.802577373140e-01 6.793241385508e-01 6.783873718903e-01 6.774484340346e-01 6.765088344146e-01 6.755702160174e-01 6.746342350976e-01 6.736954109598e-01 6.727529003023e-01 6.718088454569e-01 6.708634418279e-01 6.699203857703e-01 6.689812855996e-01 6.680415594528e-01 6.670974646404e-01 6.661515440011e-01 6.652052018547e-01 6.642595209056e-01 6.633180542737e-01 6.623764724185e-01 6.614323111575e-01 6.604868431781e-01 6.595404902287e-01 6.585961713656e-01 6.576534510084e-01 6.567132383938e-01 6.557724706840e-01 6.548315059971e-01 6.538934102761e-01 6.529562612509e-01 6.520201372172e-01 6.510865977347e-01 6.501550831512e-01 6.492256956664e-01 6.482994069321e-01 6.473741631777e-01 6.464506345012e-01 6.455295955793e-01 6.446120660490e-01 6.436973658320e-01 6.427871326907e-01 6.418783464198e-01 6.409709567193e-01 6.400677135996e-01 6.391686040384e-01 6.382752581193e-01 6.373867923383e-01 6.365016579104e-01 6.356188201492e-01 6.347406612606e-01 6.338684231217e-01 6.330026178796e-01 6.321443152473e-01 6.312892962234e-01 6.304379537951e-01 6.295923004129e-01 6.287519335844e-01 6.279192686812e-01 6.270937872159e-01 6.262730022588e-01 6.254574269312e-01 6.246493287851e-01 6.238456058735e-01 6.230510930323e-01 6.222640937022e-01 6.214831556102e-01 6.207092856830e-01 6.199437517776e-01 6.191855567389e-01 6.184347785696e-01 6.176940242257e-01 6.169599955408e-01 6.162355528524e-01 6.155191790910e-01 6.148128804056e-01 6.141151135100e-01 6.134270878566e-01 6.127488949836e-01 6.120778597391e-01 6.114186467549e-01 6.107701414035e-01 6.101314859851e-01 6.095046370604e-01 6.088855598886e-01 6.082785857958e-01 6.076818271147e-01 6.070968613019e-01 6.065238461207e-01 6.059620368505e-01 6.054118999914e-01 6.048730451995e-01 6.043447250497e-01 6.038295455545e-01 6.033276487451e-01 6.028389274892e-01 6.023624584490e-01 6.018991806429e-01 6.014472823015e-01 6.010084856069e-01 6.005849348161e-01 6.001764822378e-01 5.997814474717e-01 5.993997763624e-01 5.990316088957e-01 5.986791873364e-01 5.983416615180e-01 5.980195716773e-01 5.977117645816e-01 5.974193550473e-01 5.971417486977e-01 5.968796279083e-01 5.966332274047e-01 5.964029436083e-01 5.961880782247e-01 5.959901100852e-01 5.958070108032e-01 5.956402850103e-01 5.954910667872e-01 5.953578495103e-01 5.952422508215e-01 5.951436431331e-01 5.950616281007e-01 5.949966522457e-01 5.949489824853e-01 5.949184255025e-01 5.949068756976e-01 5.949120501745e-01 5.949341722326e-01 5.949757445589e-01 5.950340740750e-01 5.951112594566e-01 5.952063224189e-01 5.953204635396e-01 5.954523385892e-01 5.956038838640e-01 5.957729108649e-01 5.959611335330e-01 5.961685023813e-01 5.963945924434e-01 5.966394397291e-01 5.969036485565e-01 5.971859542159e-01 5.974889504672e-01 5.978097867659e-01 5.981502255234e-01 5.985098610023e-01 5.988896572028e-01 5.992882687530e-01 5.997059206652e-01 6.001433928830e-01 6.006001551762e-01 6.010769182178e-01 6.015734397190e-01 6.020886090889e-01 6.026238771047e-01 6.031789808900e-01 6.037526687788e-01 6.043469362971e-01 6.049597552726e-01 6.055927034646e-01 6.062452361295e-01 6.069164683504e-01 6.076074005929e-01 6.083176843148e-01 6.090470450569e-01 6.097962303294e-01 6.105642326177e-01 6.113512909408e-01 6.121576767377e-01 6.129829634798e-01 6.138272011095e-01 6.146906070087e-01 6.155721007531e-01 6.164732902337e-01 6.173929635656e-01 6.183289957514e-01 6.192855416575e-01 6.202601996654e-01 6.212524095022e-01 6.222635415190e-01 6.232918662711e-01 6.243378682526e-01 6.254023073608e-01 6.264836716995e-01 6.275825643131e-01 6.286999072206e-01 6.298331933154e-01 6.309843214059e-01 6.321510644941e-01 6.333347936132e-01 6.345364093903e-01 6.357534317591e-01 6.369862038308e-01 6.382358378000e-01 6.395004183015e-01 6.407809121221e-01 6.420774827444e-01 6.433875744019e-01 6.447146571406e-01 6.460549551688e-01 6.474092166306e-01 6.487801784530e-01 6.501649055434e-01 6.515626588497e-01 6.529749020209e-01 6.543989956487e-01 6.558387618749e-01 6.572913393560e-01 6.587550671526e-01 6.602327767620e-01 6.617220421339e-01 6.632237298206e-01 6.647376470541e-01 6.662619559042e-01 6.677992351691e-01 6.693468559270e-01 6.709052521562e-01 6.724752483502e-01 6.740537869562e-01 6.756423677467e-01 6.772434142212e-01 6.788510651803e-01 6.804693876135e-01 6.820972704776e-01 6.837317043687e-01 6.853765509442e-01 6.870272841191e-01 6.886872243047e-01 6.903555597118e-01 6.920288853162e-01 6.937114957219e-01 6.953994171456e-01 6.970925183567e-01 6.987941418902e-01 7.004989380459e-01 7.022116816895e-01 7.039280927418e-01 7.056488845463e-01 7.073752705463e-01 7.091055993450e-01 7.108383641836e-01 7.125764490997e-01 7.143163608850e-01 7.160600701194e-01 7.178061299264e-01 7.195528867490e-01 7.213042116926e-01 7.230554984945e-01 7.248079057867e-01 7.265625439529e-01 7.283159623510e-01 7.300710138863e-01 7.318255875422e-01 7.335791385448e-01 7.353332375137e-01 7.370854045697e-01 7.388357268110e-01 7.405854195203e-01 7.423315385555e-01 7.440765358577e-01 7.458181399050e-01 7.475558951204e-01 7.492918013952e-01 7.510222273747e-01 7.527489058478e-01 7.544721384496e-01 7.561886931943e-01 7.579018762114e-01 7.596082302226e-01 7.613086918146e-01 7.630034219934e-01 7.646907145017e-01 7.663709542695e-01 7.680447774867e-01 7.697101522700e-01 7.713676175174e-01 7.730168105893e-01 7.746568878165e-01 7.762885870415e-01 7.779097614665e-01 7.795216982880e-01 7.811233879202e-01 7.827138895940e-01 7.842947164944e-01 7.858619305362e-01 7.874193119842e-01 7.889641025586e-01 7.904963564131e-01 7.920166301188e-01 7.935229824871e-01 7.950157187712e-01 7.964956821114e-01 7.979599844271e-01 7.994104129215e-01 8.008468871809e-01 8.022659477094e-01 8.036713174357e-01 8.050590455794e-01 8.064312418400e-01 8.077860558854e-01 8.091245425666e-01 8.104456647365e-01 8.117477952149e-01 8.130328293665e-01 8.142988119650e-01 8.155463390011e-01 8.167744378274e-01 8.179822785994e-01 8.191700931291e-01 8.203389365345e-01 8.214857462845e-01 8.226117659421e-01 8.237160650166e-01 8.247988507538e-01 8.258595923871e-01 8.268981295286e-01 8.279133791625e-01 8.289060700782e-01 8.298738815984e-01 8.308191024382e-01 8.317397041372e-01 8.326346893514e-01 8.335063836404e-01 8.343518756416e-01 8.351723188115e-01 8.359660062674e-01 8.367335266634e-01 8.374749398043e-01 8.381882140964e-01 8.388753673351e-01 8.395340475352e-01 8.401652316510e-01 8.407674620491e-01 8.413424137727e-01 8.418869767097e-01 8.424031369844e-01 8.428892555061e-01 8.433467488294e-01 8.437727593265e-01 8.441686522123e-01 8.445332042994e-01 8.448673926446e-01 8.451698402727e-01 8.454406253114e-01 8.456790093594e-01 8.458851871609e-01 8.460591588700e-01 8.461997879961e-01 8.463072603533e-01 8.463820783997e-01 8.464219912801e-01 8.464287508196e-01 8.464014996298e-01 8.463392464555e-01 8.462424094606e-01 8.461093185325e-01 8.459422028222e-01 8.457396952573e-01 8.455014140730e-01 8.452271346000e-01 8.449166125694e-01 8.445687901674e-01 8.441863962147e-01 8.437654921838e-01 8.433076043304e-01 8.428128743271e-01 8.422804766415e-01 8.417113259038e-01 8.411037818172e-01 8.404577490544e-01 8.397742776281e-01 8.390524550902e-01 8.382925069786e-01 8.374941125207e-01 8.366568178232e-01 8.357805695129e-01 8.348646529044e-01 8.339112615626e-01 8.329171626224e-01 8.318854987558e-01 8.308136402295e-01 8.297018553114e-01 8.285509488573e-01 8.273600734139e-01 8.261309133467e-01 8.248611644316e-01 8.235520338011e-01 8.222033393767e-01 8.208145435312e-01 8.193865310286e-01 8.179180726494e-01 8.164109400103e-01 8.148642494856e-01 8.132770936127e-01 8.116512911404e-01 8.099857555461e-01 8.082807253868e-01 8.065365782666e-01 8.047535472159e-01 8.029317808476e-01 8.010703797386e-01 7.991715725630e-01 7.972331423301e-01 7.952573688276e-01 7.932426427451e-01 7.911897950648e-01 7.891007621492e-01 7.869737880218e-01 7.848094237478e-01 7.826084597695e-01 7.803706203913e-01 7.780971462566e-01 7.757877338493e-01 7.734425713545e-01 7.710627943444e-01 7.686474449394e-01 7.661991602498e-01 7.637159679491e-01 7.611998989319e-01 7.586517063558e-01 7.560702111527e-01 7.534569936172e-01 7.508128785219e-01 7.481380493952e-01 7.454326626672e-01 7.426989677559e-01 7.399360425791e-01 7.371441329353e-01 7.343262222339e-01 7.314807971262e-01 7.286094660441e-01 7.257140166486e-01 7.227937804346e-01 7.198498892838e-01 7.168840233398e-01 7.138950747839e-01 7.108860783210e-01 7.078578718786e-01 7.048103654113e-01 7.017460809642e-01 6.986634201355e-01 6.955659112819e-01 6.924543283826e-01 6.893293313517e-01 6.861924650599e-01 6.830436933046e-01 6.798865059331e-01 6.767196413679e-01 6.735456206872e-01 6.703680440732e-01 6.671838470132e-01 6.639983397750e-01 6.608097583794e-01 6.576223128089e-01 6.544359877983e-01 6.512523042331e-01 6.480748132023e-01 6.449016132739e-01 6.417381559281e-01 6.385825661757e-01 6.354396241407e-01 6.323092172238e-01 6.291926098868e-01 6.260951304574e-01 6.230138632653e-01 6.199557249208e-01 6.169170903636e-01 6.139037355519e-01 6.109164292796e-01 6.079559860760e-01 6.050285232890e-01 6.021291999911e-01 5.992669523910e-01 5.964385495677e-01 5.936501835840e-01 5.909013257822e-01 5.881933588648e-01 5.855318167477e-01 5.829142486320e-01 5.803478327496e-01 5.778283108810e-01 5.753637523038e-01 5.729534784385e-01 5.705972042433e-01 5.683036084754e-01 5.660650603250e-01 5.638936660267e-01 5.617824408713e-01 5.597391630702e-01 5.577647052786e-01 5.558567317158e-01 5.540244941469e-01 5.522597199873e-01 5.505749046999e-01 5.489615438905e-01 5.474281989657e-01 5.459741203081e-01 5.445972585156e-01 5.433072992395e-01 5.420921828241e-01 5.409673834955e-01 5.399222040715e-01 5.389650591903e-01 5.380928803423e-01 5.373050769614e-01 5.366095691838e-01 5.359943083081e-01 5.354742563157e-01 5.350355344368e-01 5.346885819012e-01 5.344283268425e-01 5.342533668024e-01 5.341698074713e-01 5.341658821243e-01 5.342565108922e-01 5.344232185835e-01 5.346809206286e-01 5.350193432222e-01 5.354378150298e-01 5.359427031382e-01 5.365187621272e-01 5.371814230018e-01 5.379119213334e-01 5.387239947634e-01 5.396047732407e-01 5.405561019173e-01 5.415806138920e-01 5.426634550474e-01 5.438205370345e-01 5.450285294602e-01 5.463047507865e-01 5.476331275275e-01 5.490155337339e-01 5.504538298268e-01 5.519335711807e-01 5.534686830980e-01 5.550357980487e-01 5.566533037102e-01 5.583008494742e-01 5.599862336001e-01 5.617033198064e-01 5.634424634507e-01 5.652162400166e-01 5.669996953703e-01 5.688127493471e-01 5.706323994263e-01 5.724681608577e-01 5.743126281133e-01 5.761571209559e-01 5.780137055428e-01 5.798562711832e-01 5.817075515926e-01 5.835403464223e-01 5.853681934331e-01 5.871815153265e-01 5.889720224780e-01 5.907521056767e-01 5.924950239652e-01 5.942246185631e-01 5.959118890167e-01 5.975741206094e-01 5.991966560603e-01 6.007770374777e-01 6.023229432101e-01 6.038110245744e-01 6.052654709409e-01 6.066540813904e-01 6.079985958184e-01 6.092827105607e-01 6.105045173614e-01 6.116718894230e-01 6.127618044738e-01 6.137988490636e-01 6.147509152661e-01 6.156421837618e-01 6.164523608326e-01 6.171836727982e-01 6.178431128006e-01 6.184081388569e-01 6.189036012797e-01 6.192986441035e-01 6.196155175369e-01 6.198385696815e-01 6.199674190534e-01 6.200104178097e-01 6.199473635945e-01 6.197996248943e-01 6.195422787635e-01 6.191929444633e-01 6.187399365099e-01 6.181827520466e-01 6.175288021001e-01 6.167617814650e-01 6.158983519949e-01 6.149222407477e-01 6.138443035723e-01 6.126580368626e-01 6.113628877271e-01 6.099656752293e-01 6.084542980872e-01 6.068422282022e-01 6.051193982796e-01 6.032913802759e-01 6.013584022959e-01 5.993174106227e-01 5.971768904545e-01 5.949291842285e-01 5.925821104125e-01 5.901340979566e-01 5.875866656418e-01 5.849463638425e-01 5.822074966972e-01 5.793789966339e-01 5.764611467762e-01 5.734567501984e-01 5.703715552305e-01 5.672025181753e-01 5.639635206298e-01 5.606488103262e-01 5.572682096181e-01 5.538266678126e-01 5.503236212445e-01 5.467745426954e-01 5.431722562050e-01 5.395351706255e-01 5.358606930158e-01 5.321586293921e-01 5.284424535286e-01 5.247057677948e-01 5.209736513615e-01 5.172364434714e-01 5.135193952205e-01 5.098228796219e-01 5.061550418148e-01 5.025369419597e-01 4.989604441136e-01 4.954593624188e-01 4.920215916509e-01 4.886779183918e-01 4.854299064978e-01 4.822881900781e-01 4.792782530725e-01 4.763915895044e-01 4.736672243863e-01 4.710922310343e-01 4.686993434961e-01 4.664929396716e-01 4.644826431675e-01 4.626960563508e-01 4.611236150498e-01 4.598028162266e-01 4.587212391860e-01 4.579091149541e-01 4.573684750856e-01 4.571067902512e-01 4.571463008772e-01 4.574747856854e-01 4.581239182782e-01 4.590777229490e-01 4.603597449370e-01 4.619633405043e-01 4.638924585085e-01 4.661585488334e-01 4.687457291846e-01 4.716729316363e-01 4.749193309627e-01 4.784988131612e-01 4.823968669086e-01 4.866106093833e-01 4.911388926695e-01 4.959626325020e-01 5.010922400795e-01 5.064995293525e-01 5.121924483708e-01 5.181465959541e-01 5.243596059331e-01 5.308194223005e-01 5.375087810684e-01 5.444255141904e-01 5.515433362094e-01 5.588663389988e-01 5.663650410022e-01 5.740395497845e-01 5.818698091302e-01 5.898423033051e-01 5.979507230941e-01 6.061695374955e-01 6.145008639214e-01 6.229172454589e-01 6.314170491978e-01 6.399792849424e-01 6.485944343275e-01 6.572537028828e-01 6.659343898461e-01 6.746387393864e-01 6.833378853226e-01 6.920351374396e-01 7.007080294768e-01 7.093497927355e-01 7.179510775327e-01 7.264926707610e-01 7.349751636098e-01 7.433739970327e-01 7.516925254475e-01 7.599110375535e-01 7.680229648314e-01 7.760185496063e-01 7.838854245098e-01 7.916214556731e-01 7.992059808517e-01 8.066428731037e-01 8.139128765573e-01 8.210146376096e-01 8.279365196873e-01 8.346712078482e-01 8.412151587604e-01 8.475527474345e-01 8.536868081889e-01 8.596027006761e-01 8.653013188923e-01 8.707694992256e-01 8.760068097640e-01 8.810085988876e-01 8.857629849009e-01 8.902780270491e-01 8.945343962474e-01 8.985424975143e-01 9.022875235618e-01 9.057751914142e-01 9.090021159752e-01 9.119574387622e-01 9.146558662376e-01 9.170776578444e-01 9.192396631537e-01 9.211313311854e-01 9.227565538355e-01 9.241199908567e-01 9.252141639873e-01 9.260556438238e-01 9.266326461807e-01 9.269617898635e-01 9.270403162299e-01 9.268733297054e-01 9.264726421235e-01 9.258351408426e-01 9.249811416561e-01 9.239054447461e-01 9.226274747952e-01 9.211505622121e-01 9.194887847775e-01 9.176525380902e-01 9.156526779008e-01 9.135065700924e-01 9.112209291823e-01 9.088191803775e-01 9.063078748848e-01 9.037113858361e-01 9.010426576156e-01 8.983188697304e-01 8.955630434246e-01 8.927873087857e-01 8.900208748311e-01 8.872749940939e-01 8.845782483620e-01 8.819462115288e-01 8.794041902154e-01 8.769757791855e-01 8.746767292162e-01 8.725374961922e-01 8.705710499870e-01 8.688092142603e-01 8.672639268210e-01 8.659628846387e-01 8.649241751648e-01 8.641627290720e-01 8.637062541410e-01 8.635587694032e-01 8.637495836524e-01 8.642809075426e-01 8.651722560899e-01 8.664329933124e-01 8.680661810389e-01 8.700887747368e-01 8.724923119621e-01 8.752910036539e-01 8.784746522567e-01 8.820469590878e-01 8.860007885212e-01 8.903275601628e-01 8.950222044284e-01 9.000659620210e-01 9.054529281444e-01 9.111597840447e-01 9.171756805766e-01 9.234747993534e-01 9.300387032236e-01 9.368465392359e-01 9.438665258969e-01 9.510838564812e-01 9.584598499244e-01 9.659775373642e-01 9.736016825091e-01 9.813042937664e-01 9.890594531828e-01 9.968281918624e-01 1.004591496846e+00 1.012308545647e+00 1.019956092343e+00 1.027499988035e+00 1.034910356016e+00 1.042160263955e+00 1.049214926286e+00 1.056051711940e+00 1.062638589847e+00 1.068949772456e+00 1.074956636120e+00 1.080637589942e+00 1.085964525146e+00 1.090915113954e+00 1.095470799936e+00 1.099602581696e+00 1.103302334045e+00 1.106539813609e+00 1.109307543333e+00 1.111588869106e+00 1.113365756697e+00 1.114636773639e+00 1.115381028442e+00 1.115602590355e+00 1.115287205542e+00 1.114437046785e+00 1.113050089814e+00 1.111125825601e+00 1.108674362299e+00 1.105693132653e+00 1.102202350056e+00 1.098202502136e+00 1.093718069291e+00 1.088761935568e+00 1.083353742507e+00 1.077523200272e+00 1.071287604020e+00 1.064689132333e+00 1.057746243457e+00 1.050510143332e+00 1.043009320147e+00 1.035290477718e+00 1.027404502476e+00 1.019386454650e+00 1.011306860577e+00 1.003201380747e+00 9.951386044131e-01 9.871766216480e-01 9.793667300741e-01 9.717833399459e-01 9.644767365665e-01 9.575207230055e-01 9.509679433174e-01 9.448846196184e-01 9.393283270447e-01 9.343530634636e-01 9.300137134320e-01 9.263524665363e-01 9.234185620483e-01 9.212358555306e-01 9.198448571503e-01 9.192561939091e-01 9.194842279011e-01 9.205359442870e-01 9.223954095262e-01 9.250589030452e-01 9.284926835463e-01 9.326720585428e-01 9.375491685720e-01 9.430805209622e-01 9.492095246289e-01 9.558724215475e-01 9.630122037919e-01 9.705433519499e-01 9.784082208280e-01 9.865167735105e-01 9.947985172783e-01 1.003177421886e+00 1.011561843259e+00 1.019894830919e+00 1.028078037157e+00 1.036054712847e+00 1.043746674733e+00 1.051083585080e+00 1.058009826585e+00 1.064456392264e+00 1.070379298878e+00 1.075719485959e+00 1.080442892761e+00 1.084505241727e+00 1.087877113837e+00 1.090540265088e+00 1.092466691805e+00 1.093660995290e+00 1.094107694484e+00 1.093822966199e+00 1.092818669137e+00 1.091113742025e+00 1.088748259556e+00 1.085754094205e+00 1.082186953906e+00 1.078101094450e+00 1.073566447169e+00 1.068655157365e+00 1.063455087773e+00 1.058053077324e+00 1.052549821902e+00 1.047050997009e+00 1.041657048936e+00 1.036494442733e+00 1.031664789005e+00 1.027289699769e+00 1.023483287077e+00 1.020346483183e+00 1.017993934360e+00 1.016507802960e+00 1.015980864089e+00 1.016475692028e+00 1.018051293628e+00 1.020746703866e+00 1.024575134058e+00 1.029548298451e+00 1.035636443889e+00 1.042812817112e+00 1.051017370771e+00 1.060178979997e+00 1.070215498658e+00 1.081021207555e+00 1.092493448155e+00 1.104504275822e+00 1.116938379995e+00 1.129658249920e+00 1.142535338124e+00 1.155443408355e+00 1.168243810593e+00 1.180821129278e+00 1.193046648798e+00 1.204814264817e+00 1.216013557701e+00 1.226549075246e+00 1.236336638691e+00 1.245291185076e+00 1.253359653234e+00 1.260479626733e+00 1.266612546393e+00 1.271729434114e+00 1.275814288471e+00 1.278864346336e+00 1.280887490161e+00 1.281911142964e+00 1.281965014892e+00 1.281103617739e+00 1.279383870385e+00 1.276878311702e+00 1.273675754703e+00 1.269862703160e+00 1.265552463931e+00 1.260850293186e+00 1.255881535473e+00 1.250771302535e+00 1.245646596281e+00 1.240648945870e+00 1.235902266362e+00 1.231544870607e+00 1.227702233290e+00 1.224495632462e+00 1.222037450863e+00 1.220425027084e+00 1.219749659391e+00 1.220074939821e+00 1.221458119118e+00 1.223929624085e+00 1.227498779927e+00 1.232161226714e+00 1.237884164198e+00 1.244616196015e+00 1.252291235586e+00 1.260820677368e+00 1.270100003022e+00 1.280015864854e+00 1.290438779136e+00 1.301232234613e+00 1.312256887864e+00 1.323362017479e+00 1.334408550811e+00 1.345248173798e+00 1.355739837404e+00 1.365755275486e+00 1.375163115801e+00 1.383856919875e+00 1.391729296644e+00 1.398694411066e+00 1.404684654942e+00 1.409638669299e+00 1.413527129937e+00 1.416324519038e+00 1.418037862171e+00 1.418681951819e+00 1.418296787337e+00 1.416942200007e+00 1.414685929716e+00 1.411627495173e+00 1.407863992090e+00 1.403514161428e+00 1.398707506627e+00 1.393571222236e+00 1.388248051258e+00 1.382868329987e+00 1.377571909654e+00 1.372480345248e+00 1.367712806095e+00 1.363374385721e+00 1.359546375663e+00 1.356310659264e+00 1.353708057992e+00 1.351777573509e+00 1.350529306220e+00 1.349955411697e+00 1.350037188914e+00 1.350723846912e+00 1.351970659283e+00 1.353705640532e+00 1.355847109369e+00 1.358313633286e+00 1.361002731983e+00 1.363814452540e+00 1.366640347021e+00 1.369358950446e+00 1.371855905833e+00 1.373999192317e+00 1.375656198317e+00 1.376698149943e+00 1.376984873317e+00 1.376382429772e+00 1.374766584041e+00 1.372017104233e+00 1.368038417924e+00 1.362757042734e+00 1.356132978386e+00 1.348166164030e+00 1.338911408259e+00 1.328473914939e+00 1.317022187380e+00 1.304791978168e+00 1.292081356891e+00 1.279242083430e+00 1.266675735403e+00 1.254810520067e+00 1.244068175321e+00 1.234865523328e+00 1.227533775027e+00 1.222334377737e+00 1.219407230686e+00 1.218736461682e+00 1.220206449646e+00 1.223511079201e+00 1.228283629210e+00 1.234050740498e+00 1.240296552002e+00 1.246555667010e+00 1.252353683685e+00 1.257378832795e+00 1.261389853389e+00 1.264305767660e+00 1.266207780796e+00 1.267255799531e+00 1.267771181446e+00 1.268065013343e+00 1.268487257357e+00 1.269296069704e+00 1.270613029734e+00 1.272417935493e+00 1.274445688740e+00 1.276294625697e+00 1.277359320376e+00 1.276987202934e+00 1.274506178897e+00 1.269334146638e+00 1.261112964349e+00 1.249733049218e+00 1.235481262713e+00 1.221791757193e+00 1.205732847510e+00 1.188784149891e+00 1.172774015732e+00 1.159420370136e+00 1.149867671424e+00 1.144381434500e+00 1.142403839259e+00 1.142869216756e+00 1.144605033710e+00 1.146700844489e+00 1.148663585433e+00 1.150281653659e+00 1.151322981933e+00 1.151221923401e+00 1.148793569397e+00 1.142019534578e+00 1.124919145769e+00 1.083765060606e+00 1.023942987159e+00 9.401633721741e-01 8.772837629264e-01 8.788392378129e-01 9.456634335805e-01 1.035441631372e+00 1.100237406359e+00 1.109815431340e+00 1.056779904559e+00 9.574815816297e-01 8.531623715023e-01 8.025307939480e-01 8.427880352151e-01 9.490206753473e-01 1.063380022106e+00 1.139607424643e+00 1.154360119585e+00 1.105675616398e+00 1.011147654704e+00 9.063676007646e-01 8.379508527341e-01 8.389412749639e-01 8.998547086083e-01 9.799367175850e-01 1.041222032730e+00 1.063490041538e+00 1.044235866078e+00 9.952087318931e-01 9.376736747578e-01 8.951864270966e-01 8.831776190347e-01 9.013474733018e-01 9.368939116869e-01 9.749419153400e-01 1.005922744245e+00 1.026564835301e+00 1.037456290277e+00 1.039874388085e+00 1.034048103696e+00 1.019512556780e+00 9.969479241535e-01 9.701281903422e-01 9.461470947759e-01 9.331045447324e-01 9.356116141545e-01 9.513150902882e-01 9.715423269710e-01 9.856732252847e-01 9.861463821740e-01 9.714955653084e-01 9.470247194009e-01 9.227057290231e-01 9.085869233615e-01 9.091842597110e-01 9.206219847983e-01 9.332282228488e-01 9.372156863664e-01 9.277875874019e-01 9.074487858117e-01 8.854372312751e-01 8.738495983885e-01 8.810251551529e-01 9.060208826960e-01 9.387991151178e-01 9.659932974661e-01 9.770719435901e-01 9.681698765743e-01 9.432773028975e-01 9.131386600279e-01 8.915596504199e-01 8.888731232929e-01 9.059060345557e-01 9.332849460675e-01 9.569355528084e-01 9.647053499829e-01 9.505361925606e-01 9.161215137491e-01 8.705287209955e-01 8.279451342729e-01 8.023979040293e-01 8.005351323022e-01 8.174253486874e-01 8.398752200022e-01 8.539981251125e-01 8.508705139224e-01 8.289807189711e-01 7.942022556836e-01 7.580476435923e-01 7.335511489958e-01 7.290450726633e-01 7.434487052636e-01 7.674492495466e-01 7.896586989535e-01 8.021250750819e-01 8.034990286625e-01
 7.381827838749e-01 7.387828317894e-01 7.393275115048e-01 7.398021830190e-01 7.402076735833e-01 7.405553353526e-01 7.409077014707e-01 7.413508109046e-01 7.419019338019e-01 7.424830139034e-01 7.430031948578e-01 7.434384960226e-01 7.438119577603e-01 7.441514635056e-01 7.444942134479e-01 7.448944030385e-01 7.453796490457e-01 7.459149941002e-01 7.464318473868e-01 7.468890186304e-01 7.472782808197e-01 7.476095264657e-01 7.479177673291e-01 7.482752746587e-01 7.487423912497e-01 7.493035666511e-01 7.498730679327e-01 7.503686288680e-01 7.507599706874e-01 7.510682373330e-01 7.513520786547e-01 7.517017996652e-01 7.521945400636e-01 7.528193300870e-01 7.534668727843e-01 7.539995849996e-01 7.543590750081e-01 7.546019933169e-01 7.548687838416e-01 7.552910987801e-01 7.559026464942e-01 7.565993046854e-01 7.572058555564e-01 7.576147434824e-01 7.578620830022e-01 7.580827143641e-01 7.584009696063e-01 7.588605216330e-01 7.594162505208e-01 7.599695902024e-01 7.604182630546e-01 7.607210169942e-01 7.609192612052e-01 7.611079642518e-01 7.613732441008e-01 7.617518565384e-01 7.622155320158e-01 7.626844005354e-01 7.630645295932e-01 7.633185617815e-01 7.634885392065e-01 7.636642137343e-01 7.639205357289e-01 7.642848443278e-01 7.647310190277e-01 7.651882548834e-01 7.655750638952e-01 7.658457479443e-01 7.660192815151e-01 7.661743174035e-01 7.664012022056e-01 7.667574685030e-01 7.672209103908e-01 7.676897314480e-01 7.680396725494e-01 7.682159515882e-01 7.682810802614e-01 7.683663735402e-01 7.685844398529e-01 7.689534624739e-01 7.693877031862e-01 7.697534788372e-01 7.699618024876e-01 7.700329398929e-01 7.700704419284e-01 7.701849028128e-01 7.704251531491e-01 7.707604774239e-01 7.711087028091e-01 7.713858234568e-01 7.715572050742e-01 7.716494909724e-01 7.717236528927e-01 7.718386247388e-01 7.720242314619e-01 7.722778764864e-01 7.725609263407e-01 7.728174420968e-01 7.729963943912e-01 7.730775021592e-01 7.730851060350e-01 7.730909243900e-01 7.731812016072e-01 7.733997023205e-01 7.737052579526e-01 7.739843288110e-01 7.741221272174e-01 7.740898892779e-01 7.739719408790e-01 7.739179558515e-01 7.740406995232e-01 7.743285984911e-01 7.746490008637e-01 7.748419295932e-01 7.748272603912e-01 7.746625796032e-01 7.745001804194e-01 7.744861476606e-01 7.746616393378e-01 7.749391700030e-01 7.751629730494e-01 7.752096332481e-01 7.750729895316e-01 7.748610516467e-01 7.747277835333e-01 7.747694507225e-01 7.749597136565e-01 7.751722897803e-01 7.752651478985e-01 7.751802507338e-01 7.749741932161e-01 7.747736637569e-01 7.746894351427e-01 7.747477566116e-01 7.748762839203e-01 7.749622805630e-01 7.749230353165e-01 7.747594079332e-01 7.745434560826e-01 7.743712189877e-01 7.743016626029e-01 7.743191895264e-01 7.743526337919e-01 7.743225972314e-01 7.741937115751e-01 7.739924302089e-01 7.737817888260e-01 7.736182938891e-01 7.735221768173e-01 7.734654536007e-01 7.733989562755e-01 7.732835226695e-01 7.731067491332e-01 7.728896911598e-01 7.726721674934e-01 7.724893711061e-01 7.723459105898e-01 7.722199098002e-01 7.720761875606e-01 7.718896433800e-01 7.716602608529e-01 7.714104513394e-01 7.711691335999e-01 7.709508045336e-01 7.707477416620e-01 7.705435493393e-01 7.703181489537e-01 7.700658178837e-01 7.697946766931e-01 7.695179198632e-01 7.692454343837e-01 7.689780601734e-01 7.687109727996e-01 7.684373980097e-01 7.681538217747e-01 7.678609717036e-01 7.675598762746e-01 7.672507140002e-01 7.669339229639e-01 7.666140226890e-01 7.662939015182e-01 7.659724225391e-01 7.656458407475e-01 7.653122777217e-01 7.649658457605e-01 7.646072389892e-01 7.642419174546e-01 7.638732166707e-01 7.635030126239e-01 7.631310141254e-01 7.627530489803e-01 7.623651218060e-01 7.619663796815e-01 7.615587131319e-01 7.611450689448e-01 7.607274546604e-01 7.603055378300e-01 7.598770261390e-01 7.594403373333e-01 7.589944667133e-01 7.585433118676e-01 7.580870584756e-01 7.576264949302e-01 7.571590369046e-01 7.566815873233e-01 7.561945855537e-01 7.557010747820e-01 7.552058383724e-01 7.547086160014e-01 7.542059706568e-01 7.536953693854e-01 7.531761720402e-01 7.526503423842e-01 7.521195455785e-01 7.515848697725e-01 7.510452886497e-01 7.504985844341e-01 7.499451762018e-01 7.493859483531e-01 7.488239939540e-01 7.482557766226e-01 7.476796399849e-01 7.470923048692e-01 7.464973806747e-01 7.458981377932e-01 7.452967989959e-01 7.446930209445e-01 7.440827893333e-01 7.434611868552e-01 7.428278985817e-01 7.421878059851e-01 7.415458825872e-01 7.409035008428e-01 7.402596936629e-01 7.396074854315e-01 7.389450116899e-01 7.382742765152e-01 7.375991906706e-01 7.369223436276e-01 7.362418654639e-01 7.355585203967e-01 7.348682556179e-01 7.341710220086e-01 7.334687083941e-01 7.327605117624e-01 7.320467998034e-01 7.313278311443e-01 7.306065569953e-01 7.298786060264e-01 7.291464191745e-01 7.284102438435e-01 7.276665422929e-01 7.269156704025e-01 7.261596890901e-01 7.253987297297e-01 7.246326635909e-01 7.238667913421e-01 7.230962429843e-01 7.223184966160e-01 7.215344245886e-01 7.207429943370e-01 7.199478415969e-01 7.191508697268e-01 7.183536596188e-01 7.175518884524e-01 7.167439625308e-01 7.159303022249e-01 7.151115799553e-01 7.142904701557e-01 7.134682939432e-01 7.126407367803e-01 7.118080924996e-01 7.109722719569e-01 7.101330871233e-01 7.092889760576e-01 7.084425157483e-01 7.075906457401e-01 7.067341844596e-01 7.058752468658e-01 7.050133813193e-01 7.041491419925e-01 7.032810013774e-01 7.024097968758e-01 7.015326496540e-01 7.006525564340e-01 6.997706010087e-01 6.988868335105e-01 6.980006834309e-01 6.971125136910e-01 6.962208436874e-01 6.953240977960e-01 6.944241560437e-01 6.935237718331e-01 6.926225809107e-01 6.917231984577e-01 6.908204221978e-01 6.899125179339e-01 6.890027631476e-01 6.880898611606e-01 6.871801335849e-01 6.862719660841e-01 6.853628706007e-01 6.844481531358e-01 6.835304726333e-01 6.826111228351e-01 6.816926746755e-01 6.807763159227e-01 6.798580241099e-01 6.789377950371e-01 6.780141669789e-01 6.770898384584e-01 6.761657778007e-01 6.752422080745e-01 6.743191771676e-01 6.733950542078e-01 6.724700344355e-01 6.715470423968e-01 6.706219697966e-01 6.696993645143e-01 6.687771195469e-01 6.678553769301e-01 6.669352161371e-01 6.660168482507e-01 6.650984292961e-01 6.641796214397e-01 6.632627101700e-01 6.623486965203e-01 6.614353938706e-01 6.605255797564e-01 6.596156425175e-01 6.587064358808e-01 6.577993910420e-01 6.568964327346e-01 6.559968148615e-01 6.551016256799e-01 6.542077705997e-01 6.533148807170e-01 6.524261688232e-01 6.515410647866e-01 6.506614513795e-01 6.497878912371e-01 6.489157144651e-01 6.480464289324e-01 6.471814363222e-01 6.463206685162e-01 6.454652300954e-01 6.446164075411e-01 6.437706773716e-01 6.429286583880e-01 6.420910920584e-01 6.412595646025e-01 6.404335589295e-01 6.396138978763e-01 6.387989904039e-01 6.379898377776e-01 6.371876719683e-01 6.363909542790e-01 6.356013046635e-01 6.348184708798e-01 6.340416193810e-01 6.332728229881e-01 6.325110403696e-01 6.317570112308e-01 6.310101766435e-01 6.302720122249e-01 6.295401357733e-01 6.288171505609e-01 6.281033169844e-01 6.273966381806e-01 6.267005437895e-01 6.260145607154e-01 6.253347574391e-01 6.246640076413e-01 6.240030534951e-01 6.233511518488e-01 6.227109767752e-01 6.220813128116e-01 6.214604312671e-01 6.208489994602e-01 6.202471757392e-01 6.196564788707e-01 6.190782809401e-01 6.185110966077e-01 6.179550590890e-01 6.174096846012e-01 6.168743086108e-01 6.163525371948e-01 6.158434564631e-01 6.153470843778e-01 6.148635559983e-01 6.143918572449e-01 6.139318663843e-01 6.134857464275e-01 6.130549070509e-01 6.126357692042e-01 6.122307471556e-01 6.118389041543e-01 6.114611412685e-01 6.110966736836e-01 6.107478126267e-01 6.104119983053e-01 6.100919191005e-01 6.097860091662e-01 6.094947594655e-01 6.092195378116e-01 6.089590437102e-01 6.087137966873e-01 6.084842885893e-01 6.082709173960e-01 6.080729056664e-01 6.078910270744e-01 6.077248448633e-01 6.075747673384e-01 6.074425512798e-01 6.073263064894e-01 6.072267390039e-01 6.071435863727e-01 6.070773592424e-01 6.070280908645e-01 6.069976657203e-01 6.069835629006e-01 6.069879752526e-01 6.070096891964e-01 6.070485524260e-01 6.071057233048e-01 6.071809244851e-01 6.072741075301e-01 6.073858651772e-01 6.075162842038e-01 6.076645474823e-01 6.078318259945e-01 6.080163360078e-01 6.082211200557e-01 6.084435960420e-01 6.086851323291e-01 6.089461174609e-01 6.092259938018e-01 6.095248172057e-01 6.098427398935e-01 6.101801899736e-01 6.105363541720e-01 6.109120280083e-01 6.113083451034e-01 6.117219182207e-01 6.121562159132e-01 6.126099029448e-01 6.130821716554e-01 6.135741724510e-01 6.140864463669e-01 6.146178588628e-01 6.151682739262e-01 6.157380151504e-01 6.163277004849e-01 6.169376686139e-01 6.175653908098e-01 6.182134704670e-01 6.188818560423e-01 6.195679036517e-01 6.202742325342e-01 6.209995787024e-01 6.217450470898e-01 6.225091494851e-01 6.232920491573e-01 6.240946085208e-01 6.249163904081e-01 6.257563631409e-01 6.266151318490e-01 6.274939253924e-01 6.283910332090e-01 6.293062884969e-01 6.302401531445e-01 6.311923249209e-01 6.321639474318e-01 6.331536275087e-01 6.341611314410e-01 6.351868400287e-01 6.362309437011e-01 6.372919564194e-01 6.383714049836e-01 6.394678134378e-01 6.405813875538e-01 6.417141394751e-01 6.428610646773e-01 6.440272042362e-01 6.452090694402e-01 6.464065848349e-01 6.476225846677e-01 6.488543322487e-01 6.501013270597e-01 6.513658140899e-01 6.526441614283e-01 6.539391394579e-01 6.552499954691e-01 6.565742102971e-01 6.579156833564e-01 6.592701574322e-01 6.606391764615e-01 6.620242640310e-01 6.634221955390e-01 6.648341483010e-01 6.662593931800e-01 6.676988336814e-01 6.691512237538e-01 6.706170678442e-01 6.720951189341e-01 6.735859548343e-01 6.750888338611e-01 6.766035313453e-01 6.781305923367e-01 6.796681515056e-01 6.812178209462e-01 6.827785601621e-01 6.843495709874e-01 6.859320878682e-01 6.875228122167e-01 6.891251901431e-01 6.907369199508e-01 6.923565529105e-01 6.939870279080e-01 6.956257533093e-01 6.972725176962e-01 6.989283940934e-01 7.005907318357e-01 7.022619290505e-01 7.039408411295e-01 7.056257556205e-01 7.073173591057e-01 7.090164585955e-01 7.107200857156e-01 7.124309923509e-01 7.141462075068e-01 7.158676466906e-01 7.175935280259e-01 7.193229682378e-01 7.210584593482e-01 7.227970848380e-01 7.245381960348e-01 7.262848173044e-01 7.280318230169e-01 7.297830990267e-01 7.315362638761e-01 7.332917712150e-01 7.350484282888e-01 7.368061760884e-01 7.385650198839e-01 7.403249540141e-01 7.420843892980e-01 7.438434525220e-01 7.456034745720e-01 7.473613823000e-01 7.491188847769e-01 7.508747215021e-01 7.526287170078e-01 7.543807872609e-01 7.561293000600e-01 7.578766463642e-01 7.596191632133e-01 7.613582698684e-01 7.630951579749e-01 7.648263671192e-01 7.665528466532e-01 7.682751930353e-01 7.699909944807e-01 7.717020150462e-01 7.734062386832e-01 7.751039517039e-01 7.767947779804e-01 7.784785633850e-01 7.801558789920e-01 7.818244477432e-01 7.834838088854e-01 7.851362257699e-01 7.867783730169e-01 7.884119206940e-01 7.900353355447e-01 7.916481249224e-01 7.932513753287e-01 7.948430151768e-01 7.964234603304e-01 7.979930007397e-01 7.995492766918e-01 8.010943913257e-01 8.026261211955e-01 8.041445547115e-01 8.056494900692e-01 8.071417676238e-01 8.086190111098e-01 8.100814818998e-01 8.115287993422e-01 8.129612872615e-01 8.143786716306e-01 8.157780464679e-01 8.171617000850e-01 8.185292112732e-01 8.198786814726e-01 8.212112837541e-01 8.225249864808e-01 8.238211029556e-01 8.250981876360e-01 8.263558238794e-01 8.275946181011e-01 8.288136580883e-01 8.300117220809e-01 8.311896000237e-01 8.323468089683e-01 8.334829231023e-01 8.345967956492e-01 8.356877965623e-01 8.367577523487e-01 8.378040169344e-01 8.388273686758e-01 8.398269042538e-01 8.408032659266e-01 8.417549059787e-01 8.426819345436e-01 8.435835467598e-01 8.444605244355e-01 8.453119405914e-01 8.461370698903e-01 8.469352288851e-01 8.477072993983e-01 8.484520138156e-01 8.491690062590e-01 8.498588149614e-01 8.505204468745e-01 8.511522192311e-01 8.517560716118e-01 8.523314842271e-01 8.528768369266e-01 8.533916031403e-01 8.538774704958e-01 8.543324350539e-01 8.547559486135e-01 8.551486469671e-01 8.555107668415e-01 8.558405251948e-01 8.561382967489e-01 8.564031142828e-01 8.566356301847e-01 8.568355881464e-01 8.570018659907e-01 8.571343384904e-01 8.572332321416e-01 8.572973657137e-01 8.573278639997e-01 8.573232232888e-01 8.572831238111e-01 8.572084942510e-01 8.570978451006e-01 8.569523143020e-01 8.567694339599e-01 8.565499123760e-01 8.562948818524e-01 8.560033415890e-01 8.556740040073e-01 8.553081426414e-01 8.549047994102e-01 8.544634295770e-01 8.539840359897e-01 8.534663499016e-01 8.529112113315e-01 8.523165226670e-01 8.516840082128e-01 8.510124230137e-01 8.503013438254e-01 8.495517442936e-01 8.487622223090e-01 8.479338257107e-01 8.470655890489e-01 8.461568722078e-01 8.452097317283e-01 8.442214777167e-01 8.431937610896e-01 8.421245824405e-01 8.410168864268e-01 8.398683352439e-01 8.386778184579e-01 8.374481643508e-01 8.361774510925e-01 8.348663272219e-01 8.335144083184e-01 8.321214879469e-01 8.306890188372e-01 8.292143514608e-01 8.277001661978e-01 8.261454955348e-01 8.245497565693e-01 8.229136375426e-01 8.212365710825e-01 8.195208522900e-01 8.177629411114e-01 8.159656030522e-01 8.141293128308e-01 8.122518695811e-01 8.103351311756e-01 8.083784759243e-01 8.063827827258e-01 8.043477507579e-01 8.022737833116e-01 8.001614359076e-01 7.980099338886e-01 7.958207120489e-01 7.935944436917e-01 7.913291809509e-01 7.890276812033e-01 7.866887941006e-01 7.843134053462e-01 7.819019892440e-01 7.794545434070e-01 7.769718611082e-01 7.744542564092e-01 7.719025593852e-01 7.693173144688e-01 7.666976447085e-01 7.640451507318e-01 7.613612080307e-01 7.586449932151e-01 7.558975859188e-01 7.531201608717e-01 7.503129719268e-01 7.474768008203e-01 7.446117200952e-01 7.417199638657e-01 7.388009882235e-01 7.358558812399e-01 7.328855614270e-01 7.298910130463e-01 7.268733746827e-01 7.238326040824e-01 7.207704486131e-01 7.176883621832e-01 7.145860233595e-01 7.114656501527e-01 7.083266133271e-01 7.051730929792e-01 7.020033537569e-01 6.988205415716e-01 6.956246990749e-01 6.924170078839e-01 6.891997114212e-01 6.859721973267e-01 6.827388507002e-01 6.794981170155e-01 6.762529449389e-01 6.730054758108e-01 6.697542889384e-01 6.665054111661e-01 6.632554273569e-01 6.600104827380e-01 6.567696974579e-01 6.535341684993e-01 6.503089140281e-01 6.470902344419e-01 6.438855676703e-01 6.406924239166e-01 6.375162756653e-01 6.343561462756e-01 6.312140967221e-01 6.280943223403e-01 6.249957812111e-01 6.219239887298e-01 6.188769125784e-01 6.158590191235e-01 6.128731057724e-01 6.099189923384e-01 6.070016549372e-01 6.041186302295e-01 6.012781953650e-01 5.984762716825e-01 5.957192260329e-01 5.930079278793e-01 5.903420210479e-01 5.877292504438e-01 5.851639345503e-01 5.826574852277e-01 5.802036481329e-01 5.778093431908e-01 5.754768641113e-01 5.732027822302e-01 5.709978824559e-01 5.688535409076e-01 5.667829833505e-01 5.647782135072e-01 5.628475282258e-01 5.609904148041e-01 5.592062819366e-01 5.575035302022e-01 5.558731857829e-01 5.543294667534e-01 5.528608432843e-01 5.514781295641e-01 5.501798187103e-01 5.489641827439e-01 5.478393910313e-01 5.467950803490e-01 5.458454184889e-01 5.449782441902e-01 5.442049569173e-01 5.435201434078e-01 5.429225326301e-01 5.424215525418e-01 5.420021576217e-01 5.416828303564e-01 5.414455813776e-01 5.413033592109e-01 5.412481298334e-01 5.412807152208e-01 5.414063467685e-01 5.416118148069e-01 5.419139179744e-01 5.422914858174e-01 5.427602009620e-01 5.433082288584e-01 5.439377441053e-01 5.446508820926e-01 5.454347178258e-01 5.463034089971e-01 5.472377063108e-01 5.482518286100e-01 5.493307452300e-01 5.504786117649e-01 5.516943981942e-01 5.529661466498e-01 5.543080329915e-01 5.556969161624e-01 5.571502684423e-01 5.586498043366e-01 5.601998563717e-01 5.617986932684e-01 5.634346152303e-01 5.651208481578e-01 5.668320904264e-01 5.685883330031e-01 5.703669826721e-01 5.721773522990e-01 5.740126721925e-01 5.758629131563e-01 5.777408315601e-01 5.796204453647e-01 5.815241451329e-01 5.834238282847e-01 5.853355116100e-01 5.872458970704e-01 5.891496062607e-01 5.910571203343e-01 5.929414803728e-01 5.948284640119e-01 5.966863753908e-01 5.985333294598e-01 6.003546272481e-01 6.021473297286e-01 6.039185616025e-01 6.056456110631e-01 6.073518582435e-01 6.090045613113e-01 6.106273195984e-01 6.121988816030e-01 6.137218318858e-01 6.152016494236e-01 6.166149408456e-01 6.179871362493e-01 6.192836755368e-01 6.205307760114e-01 6.217058800656e-01 6.228128528546e-01 6.238564158382e-01 6.248138251407e-01 6.257125693423e-01 6.265175950231e-01 6.272549738437e-01 6.279023051021e-01 6.284661193257e-01 6.289493499418e-01 6.293316825104e-01 6.296374661342e-01 6.298373501568e-01 6.299533351996e-01 6.299671035998e-01 6.298839327394e-01 6.297059611724e-01 6.294186296433e-01 6.290405299887e-01 6.285484599286e-01 6.279603837808e-01 6.272629344451e-01 6.264596490715e-01 6.255541626469e-01 6.245335486809e-01 6.234145461193e-01 6.221799208844e-01 6.208416034354e-01 6.193956863137e-01 6.178381365188e-01 6.161778368132e-01 6.144052304013e-01 6.125313806652e-01 6.105479408856e-01 6.084616262025e-01 6.062736112219e-01 6.039802861896e-01 6.015904873011e-01 5.990996104938e-01 5.965143118029e-01 5.938360755224e-01 5.910636656960e-01 5.882076527227e-01 5.852616776521e-01 5.822373765337e-01 5.791341794585e-01 5.759554900586e-01 5.727100576760e-01 5.693946338715e-01 5.660249830657e-01 5.625959413809e-01 5.591182893235e-01 5.556006656789e-01 5.520399309072e-01 5.484569879328e-01 5.448427866643e-01 5.412204801217e-01 5.375868544925e-01 5.339519633074e-01 5.303325237148e-01 5.267232525884e-01 5.231523248793e-01 5.196097278301e-01 5.161218249968e-01 5.126909990934e-01 5.093270006853e-01 5.060532714187e-01 5.028609543904e-01 4.997873494143e-01 4.968197288915e-01 4.939903391335e-01 4.913022922109e-01 4.887677298245e-01 4.864109381450e-01 4.842241510062e-01 4.822456894371e-01 4.804643463003e-01 4.789116517880e-01 4.775896200089e-01 4.765100188313e-01 4.756954975863e-01 4.751380328951e-01 4.748710283324e-01 4.748799915425e-01 4.751946204802e-01 4.758106534475e-01 4.767365965430e-01 4.779861153313e-01 4.795494086631e-01 4.814495831859e-01 4.836677737968e-01 4.862250153107e-01 4.891069194709e-01 4.923190751856e-01 4.958628316033e-01 4.997219701139e-01 5.039107558618e-01 5.084035316229e-01 5.132128145859e-01 5.183166161528e-01 5.237150295422e-01 5.293987247492e-01 5.353502800775e-01 5.415734781602e-01 5.480404138603e-01 5.547566666935e-01 5.616955344070e-01 5.688558896384e-01 5.762190204763e-01 5.837711234581e-01 5.915085059777e-01 5.994035111885e-01 6.074600754436e-01 6.156475380459e-01 6.239668094832e-01 6.323968253585e-01 6.409246984918e-01 6.495438592902e-01 6.582292700510e-01 6.669827238879e-01 6.757757636240e-01 6.846112452362e-01 6.934637522937e-01 7.023258207550e-01 7.111887960021e-01 7.200310588861e-01 7.288540482462e-01 7.376308304878e-01 7.463642793697e-01 7.550328533450e-01 7.636293664442e-01 7.721452537718e-01 7.805622986680e-01 7.888815791870e-01 7.970796310591e-01 8.051586557806e-01 8.131004406270e-01 8.209006885940e-01 8.285466554177e-01 8.360294401434e-01 8.433461700949e-01 8.504779589081e-01 8.574280243253e-01 8.641791399138e-01 8.707307600529e-01 8.770704293957e-01 8.831945997765e-01 8.890975303877e-01 8.947662358447e-01 9.002059576221e-01 9.053986332478e-01 9.103510138037e-01 9.150497197010e-01 9.194931580375e-01 9.236807492512e-01 9.275999851853e-01 9.312617170654e-01 9.346463566977e-01 9.377700369040e-01 9.406149479913e-01 9.431887141117e-01 9.454928549993e-01 9.475159097523e-01 9.492750853446e-01 9.507549304892e-01 9.519697141343e-01 9.529152690884e-01 9.535954298186e-01 9.540190620942e-01 9.541797255954e-01 9.540955961032e-01 9.537611691952e-01 9.531915628278e-01 9.523886344256e-01 9.513628219652e-01 9.501246099233e-01 9.486786607612e-01 9.470430417518e-01 9.452214219800e-01 9.432334277395e-01 9.410856444586e-01 9.387967346466e-01 9.363805640007e-01 9.338497176562e-01 9.312272884827e-01 9.285216949881e-01 9.257605717081e-01 9.229538384648e-01 9.201277209087e-01 9.172998930658e-01 9.144903994572e-01 9.117237532561e-01 9.090146694121e-01 9.063956995909e-01 9.038787367610e-01 9.014947815578e-01 8.992598450489e-01 8.972008717961e-01 8.953397091943e-01 8.936924429167e-01 8.922916418657e-01 8.911439433589e-01 8.902820007381e-01 8.897140057513e-01 8.894636182730e-01 8.895463371303e-01 8.899710492362e-01 8.907605519268e-01 8.919137785954e-01 8.934510308523e-01 8.953700029508e-01 8.976796527746e-01 9.003842660044e-01 9.034770600257e-01 9.069659514933e-01 9.108336804964e-01 9.150855391724e-01 9.197024013935e-01 9.246791439080e-01 9.299981921059e-01 9.356435656851e-01 9.416018833828e-01 9.478449741848e-01 9.543619344101e-01 9.611177548829e-01 9.680983964787e-01 9.752707553788e-01 9.826083232380e-01 9.900890622986e-01 9.976725577638e-01 1.005342701505e+00 1.013056731766e+00 1.020792297918e+00 1.028513448602e+00 1.036189433338e+00 1.043794521967e+00 1.051288158165e+00 1.058648411296e+00 1.065838800194e+00 1.072832959336e+00 1.079598976938e+00 1.086110906524e+00 1.092338473346e+00 1.098253671459e+00 1.103836055336e+00 1.109051861929e+00 1.113887423054e+00 1.118309993213e+00 1.122307311885e+00 1.125855715187e+00 1.128933249087e+00 1.131534103232e+00 1.133630250704e+00 1.135219903696e+00 1.136285104974e+00 1.136819761055e+00 1.136818582749e+00 1.136271300246e+00 1.135182435056e+00 1.133544152165e+00 1.131368189141e+00 1.128650461252e+00 1.125405041354e+00 1.121638742200e+00 1.117365246619e+00 1.112604183847e+00 1.107367009536e+00 1.101687766025e+00 1.095578888505e+00 1.089080393130e+00 1.082215963871e+00 1.075024847666e+00 1.067549083186e+00 1.059818765410e+00 1.051896194946e+00 1.043811463030e+00 1.035629074995e+00 1.027400248492e+00 1.019173199150e+00 1.011023059165e+00 1.002993222260e+00 9.951613436232e-01 9.875805520402e-01 9.803201277616e-01 9.734456335176e-01 9.670128336879e-01 9.610910028472e-01 9.557330591252e-01 9.510005677673e-01 9.469358196569e-01 9.435939865227e-01 9.410060295134e-01 9.392083154104e-01 9.382283509639e-01 9.380725418145e-01 9.387618186568e-01 9.402816734877e-01 9.426281561931e-01 9.457790958040e-01 9.497055158454e-01 9.543704138978e-01 9.597241772761e-01 9.657198652740e-01 9.722885389707e-01 9.793776635242e-01 9.869017243949e-01 9.947981042872e-01 1.002987027560e+00 1.011380894155e+00 1.019916007841e+00 1.028492995512e+00 1.037046960596e+00 1.045492228022e+00 1.053749151549e+00 1.061756369976e+00 1.069426441333e+00 1.076708213454e+00 1.083527173840e+00 1.089834265675e+00 1.095574050015e+00 1.100698832091e+00 1.105174312214e+00 1.108956469178e+00 1.112031898240e+00 1.114368708177e+00 1.115963885287e+00 1.116810433881e+00 1.116909115009e+00 1.116280235727e+00 1.114936426772e+00 1.112916710488e+00 1.110253119462e+00 1.106998041613e+00 1.103207098719e+00 1.098945552940e+00 1.094289966930e+00 1.089322105652e+00 1.084134144286e+00 1.078819155508e+00 1.073490475009e+00 1.068247083937e+00 1.063206257894e+00 1.058487093903e+00 1.054194162174e+00 1.050455053908e+00 1.047366119171e+00 1.045042042397e+00 1.043573432916e+00 1.043044075748e+00 1.043530990664e+00 1.045081840232e+00 1.047747707893e+00 1.051539899910e+00 1.056470918840e+00 1.062520041266e+00 1.069651611573e+00 1.077819423377e+00 1.086944867379e+00 1.096952430955e+00 1.107736017681e+00 1.119194201874e+00 1.131201970746e+00 1.143637482156e+00 1.156374796142e+00 1.169273596127e+00 1.182213415566e+00 1.195055545430e+00 1.207679500849e+00 1.219961112566e+00 1.231786026738e+00 1.243052367693e+00 1.253653006267e+00 1.263510595845e+00 1.272537320199e+00 1.280671970426e+00 1.287861605399e+00 1.294058871727e+00 1.299238217949e+00 1.303378990906e+00 1.306482867137e+00 1.308552148472e+00 1.309614271072e+00 1.309701396354e+00 1.308860840927e+00 1.307156434987e+00 1.304655056484e+00 1.301444934337e+00 1.297615407815e+00 1.293273039732e+00 1.288530186404e+00 1.283503770933e+00 1.278324757459e+00 1.273118405023e+00 1.268021164765e+00 1.263167219189e+00 1.258685589612e+00 1.254707969267e+00 1.251351322445e+00 1.248735530207e+00 1.246955311712e+00 1.246101116701e+00 1.246244396296e+00 1.247435984922e+00 1.249715223486e+00 1.253089430767e+00 1.257553454166e+00 1.263080452714e+00 1.269619206978e+00 1.277100905885e+00 1.285438890398e+00 1.294530568136e+00 1.304257647788e+00 1.314492854249e+00 1.325094411168e+00 1.335925566702e+00 1.346832159380e+00 1.357665421826e+00 1.368284697686e+00 1.378539404985e+00 1.388300357629e+00 1.397435672894e+00 1.405831097806e+00 1.413386430098e+00 1.420006158220e+00 1.425624092061e+00 1.430179273335e+00 1.433639042250e+00 1.435980669009e+00 1.437205297042e+00 1.437335291062e+00 1.436402128940e+00 1.434470934878e+00 1.431606971835e+00 1.427901830807e+00 1.423463901452e+00 1.418398476263e+00 1.412837524904e+00 1.406904976076e+00 1.400740545597e+00 1.394472227088e+00 1.388234831668e+00 1.382152866398e+00 1.376335406306e+00 1.370897529918e+00 1.365917724740e+00 1.361477618642e+00 1.357632811896e+00 1.354419209173e+00 1.351867854185e+00 1.349973083782e+00 1.348735558822e+00 1.348124873285e+00 1.348098938321e+00 1.348612135722e+00 1.349594922157e+00 1.350975208009e+00 1.352669366388e+00 1.354576332133e+00 1.356594527725e+00 1.358605917915e+00 1.360480077117e+00 1.362090267182e+00 1.363284903756e+00 1.363918138293e+00 1.363844657692e+00 1.362910412840e+00 1.360980790986e+00 1.357931300449e+00 1.353663682177e+00 1.348110210434e+00 1.341247856254e+00 1.333101270965e+00 1.323756269464e+00 1.313359655534e+00 1.302128926051e+00 1.290344147841e+00 1.278347140534e+00 1.266536810545e+00 1.255322109384e+00 1.245144352957e+00 1.236394950430e+00 1.229418599785e+00 1.224482722387e+00 1.221696054590e+00 1.221087374574e+00 1.222477722079e+00 1.225599304212e+00 1.230059222633e+00 1.235352792604e+00 1.241007791895e+00 1.246487852262e+00 1.251379844299e+00 1.255340279641e+00 1.258149151808e+00 1.259777927182e+00 1.260291015890e+00 1.259949848098e+00 1.259066327272e+00 1.258036189011e+00 1.257237258322e+00 1.256948541076e+00 1.257340132635e+00 1.258343796538e+00 1.259722426594e+00 1.260987140997e+00 1.261518945450e+00 1.260600702661e+00 1.257511286394e+00 1.251675311108e+00 1.242709122646e+00 1.230596524730e+00 1.218213108720e+00 1.202982541464e+00 1.186288786175e+00 1.169912114875e+00 1.155589938346e+00 1.144577035099e+00 1.137336854952e+00 1.133568696361e+00 1.132493350318e+00 1.133212064272e+00 1.135028324225e+00 1.137574342100e+00 1.140650596901e+00 1.143902266716e+00 1.146503909941e+00 1.146960583915e+00 1.143266168399e+00 1.130049550761e+00 1.077454164143e+00 1.006138181315e+00 9.171774231324e-01 8.574541916367e-01 8.674016106795e-01 9.397834790135e-01 1.027503548656e+00 1.083641905579e+00 1.081695212430e+00 1.019249718263e+00 9.189254002965e-01 8.286662619559e-01 8.068608764967e-01 8.742545985409e-01 9.902889276235e-01 1.096885693887e+00 1.153623863376e+00 1.143150071734e+00 1.069520098553e+00 9.573362813659e-01 8.505319208131e-01 8.008473955625e-01 8.316467673269e-01 9.138004137729e-01 9.975176986169e-01 1.047069906750e+00 1.048317891665e+00 1.006135439180e+00 9.408220614514e-01 8.823124570314e-01 8.582485848450e-01 8.773303404120e-01 9.246005852659e-01 9.755994663718e-01 1.011628819022e+00 1.025237714055e+00 1.018883104723e+00 1.001058544657e+00 9.814271327554e-01 9.666781872460e-01 9.588117933062e-01 9.564868300103e-01 9.579586304201e-01 9.627986666189e-01 9.714389659969e-01 9.830524188546e-01 9.940408764345e-01 9.985862879973e-01 9.911263483695e-01 9.695312815248e-01 9.373041140010e-01 9.038691565092e-01 8.815751650797e-01 8.794882372980e-01 8.972227166149e-01 9.243857671394e-01 9.463951454213e-01 9.513568977302e-01 9.346137816314e-01 9.003976160912e-01 8.611771123742e-01 8.337400587480e-01 8.311800772389e-01 8.546170515384e-01 8.923265870470e-01 9.274692044475e-01 9.464134616306e-01 9.432904215080e-01 9.211472293958e-01 8.907907520637e-01 8.671537248064e-01 8.625058192661e-01 8.794348918516e-01 9.091790704633e-01 9.371500384001e-01 9.502186228283e-01 9.413888682741e-01 9.116353632191e-01 8.695738387406e-01 8.292284206739e-01 8.047624054284e-01 8.031915919853e-01 8.199477382672e-01 8.419616446707e-01 8.552594904801e-01 8.508182325934e-01 8.272242412924e-01 7.907232349105e-01 7.533789084557e-01 7.285950985948e-01 7.243641818905e-01 7.385066763874e-01 7.605571535820e-01 7.786960614516e-01 7.855493277874e-01 7.813064616254e-01
 7.323144000581e-01 7.329701523373e-01 7.335740619871e-01 7.341147680575e-01 7.345899979055e-01 7.350074121555e-01 7.354278785605e-01 7.359363477231e-01 7.365487315349e-01 7.371878437229e-01 7.377695110826e-01 7.382729345624e-01 7.387186452437e-01 7.391301652457e-01 7.395413845185e-01 7.400061458537e-01 7.405533013967e-01 7.411511521948e-01 7.417346226991e-01 7.422641755940e-01 7.427282715183e-01 7.431308459878e-01 7.435063799969e-01 7.439297920717e-01 7.444643549930e-01 7.450947895053e-01 7.457362442821e-01 7.463041388236e-01 7.467689652127e-01 7.471490853470e-01 7.475029995123e-01 7.479230515860e-01 7.484864512783e-01 7.491833960461e-01 7.499033933265e-01 7.505090773369e-01 7.509410563312e-01 7.512568442455e-01 7.515972065889e-01 7.520938403688e-01 7.527792577230e-01 7.535465538328e-01 7.542212248599e-01 7.547010668999e-01 7.550230854123e-01 7.553227598387e-01 7.557187633736e-01 7.562504552845e-01 7.568748092298e-01 7.574954693748e-01 7.580163916019e-01 7.583964618447e-01 7.586767621725e-01 7.589455820195e-01 7.592840581915e-01 7.597324816510e-01 7.602687653053e-01 7.608135939969e-01 7.612740765876e-01 7.616090616916e-01 7.618584941717e-01 7.621118364513e-01 7.624457720821e-01 7.628867260346e-01 7.634087028490e-01 7.639429712559e-01 7.644072051821e-01 7.647559167371e-01 7.650109620206e-01 7.652478205691e-01 7.655541297612e-01 7.659859805352e-01 7.665220189908e-01 7.670661302470e-01 7.674948991848e-01 7.677559260343e-01 7.679066840844e-01 7.680730704667e-01 7.683677274095e-01 7.688114105080e-01 7.693227597003e-01 7.697691659766e-01 7.700617997518e-01 7.702177237540e-01 7.703386347192e-01 7.705339972111e-01 7.708532835242e-01 7.712684987134e-01 7.716975087932e-01 7.720565173822e-01 7.723094579495e-01 7.724851448492e-01 7.726449810398e-01 7.728449462304e-01 7.731132906100e-01 7.734457909750e-01 7.738066892715e-01 7.741426636816e-01 7.744059124946e-01 7.745745298986e-01 7.746722103607e-01 7.747633649272e-01 7.749331495816e-01 7.752290319935e-01 7.756135674746e-01 7.759748978146e-01 7.762023739091e-01 7.762615629821e-01 7.762319018505e-01 7.762614139054e-01 7.764622635827e-01 7.768291346415e-01 7.772319596548e-01 7.775112928939e-01 7.775882267708e-01 7.775144120612e-01 7.774383313946e-01 7.775056530569e-01 7.777605445362e-01 7.781202214389e-01 7.784301986039e-01 7.785669840315e-01 7.785208886333e-01 7.783972538382e-01 7.783496509270e-01 7.784747477322e-01 7.787473196944e-01 7.790436339193e-01 7.792238973763e-01 7.792286097229e-01 7.791124033905e-01 7.789996880613e-01 7.790022817565e-01 7.791443494392e-01 7.793570483164e-01 7.795282385819e-01 7.795769730608e-01 7.795023560940e-01 7.793759218595e-01 7.792918823421e-01 7.793085958276e-01 7.794121149721e-01 7.795311124697e-01 7.795868200391e-01 7.795458213551e-01 7.794344378022e-01 7.793123579963e-01 7.792376506294e-01 7.792288362762e-01 7.792582291428e-01 7.792784043332e-01 7.792493468753e-01 7.791605505937e-01 7.790321728179e-01 7.789039973828e-01 7.788095246081e-01 7.787542276636e-01 7.787144732727e-01 7.786578745033e-01 7.785579176063e-01 7.784161446878e-01 7.782549715331e-01 7.781026335001e-01 7.779727155481e-01 7.778575587095e-01 7.777398094402e-01 7.776020543753e-01 7.774366026038e-01 7.772531119192e-01 7.770638967892e-01 7.768803489223e-01 7.767007092506e-01 7.765204272373e-01 7.763346673957e-01 7.761379626058e-01 7.759329704971e-01 7.757194495983e-01 7.754969029678e-01 7.752676438124e-01 7.750356220849e-01 7.748028349326e-01 7.745677796060e-01 7.743283399688e-01 7.740823283177e-01 7.738217649516e-01 7.735506930977e-01 7.732720607196e-01 7.729902820934e-01 7.727065806001e-01 7.724202353710e-01 7.721284161347e-01 7.718267165220e-01 7.715139470027e-01 7.711923019464e-01 7.708645625092e-01 7.705323491164e-01 7.701964479710e-01 7.698533622021e-01 7.695015831590e-01 7.691415191944e-01 7.687757135054e-01 7.684047645036e-01 7.680290871583e-01 7.676449830152e-01 7.672518476134e-01 7.668492656872e-01 7.664407430671e-01 7.660302091273e-01 7.656167764161e-01 7.651975630853e-01 7.647709815829e-01 7.643351104692e-01 7.638915444395e-01 7.634439102003e-01 7.629930675176e-01 7.625348478641e-01 7.620707169769e-01 7.615984964960e-01 7.611217581427e-01 7.606409859413e-01 7.601545793272e-01 7.596594187078e-01 7.591523260192e-01 7.586369770492e-01 7.581177844372e-01 7.575966603820e-01 7.570730589277e-01 7.565417762579e-01 7.559987247025e-01 7.554434299538e-01 7.548818792955e-01 7.543191100631e-01 7.537546378710e-01 7.531879393254e-01 7.526130314219e-01 7.520270428219e-01 7.514328400786e-01 7.508347179059e-01 7.502340316679e-01 7.496291747695e-01 7.490221618876e-01 7.484067241286e-01 7.477842347861e-01 7.471562436403e-01 7.465213440968e-01 7.458807774229e-01 7.452359447717e-01 7.445864805143e-01 7.439311567789e-01 7.432708665791e-01 7.426061437830e-01 7.419327120370e-01 7.412528646987e-01 7.405668674886e-01 7.398763109019e-01 7.391803432551e-01 7.384824575008e-01 7.377798096039e-01 7.370704633835e-01 7.363522030165e-01 7.356276133132e-01 7.348990611873e-01 7.341684680062e-01 7.334366354793e-01 7.326992848734e-01 7.319549998918e-01 7.312054053689e-01 7.304490290575e-01 7.296916992574e-01 7.289309362596e-01 7.281650561931e-01 7.273929626269e-01 7.266175888227e-01 7.258370897629e-01 7.250524654603e-01 7.242640742925e-01 7.234700717775e-01 7.226701499658e-01 7.218676857156e-01 7.210620766389e-01 7.202526115620e-01 7.194395164975e-01 7.186214167353e-01 7.177974274816e-01 7.169695495012e-01 7.161391662310e-01 7.153056491828e-01 7.144706198946e-01 7.136323805349e-01 7.127885987009e-01 7.119391853147e-01 7.110872048829e-01 7.102323571797e-01 7.093772205554e-01 7.085226480064e-01 7.076641193540e-01 7.067997048877e-01 7.059314153995e-01 7.050603480233e-01 7.041923775543e-01 7.033238755988e-01 7.024528137468e-01 7.015767028944e-01 7.006953508682e-01 6.998120634902e-01 6.989288824782e-01 6.980467527800e-01 6.971629738556e-01 6.962746504922e-01 6.953817130908e-01 6.944875130411e-01 6.935926625018e-01 6.926977436483e-01 6.918021489205e-01 6.909048133294e-01 6.900047725075e-01 6.891061071935e-01 6.882043777536e-01 6.873038870707e-01 6.864029845636e-01 6.855009538057e-01 6.845997141810e-01 6.836992473193e-01 6.827971474515e-01 6.818945335534e-01 6.809930787419e-01 6.800908193072e-01 6.791905613527e-01 6.782920277248e-01 6.773918371671e-01 6.764907728089e-01 6.755924149864e-01 6.746953150790e-01 6.738003331513e-01 6.729094221482e-01 6.720174456736e-01 6.711262580143e-01 6.702376413712e-01 6.693512587370e-01 6.684696999806e-01 6.675919468350e-01 6.667148915572e-01 6.658388331155e-01 6.649657683514e-01 6.640966150984e-01 6.632306209396e-01 6.623695386464e-01 6.615100988879e-01 6.606544048206e-01 6.598004504513e-01 6.589513643218e-01 6.581064401614e-01 6.572667578827e-01 6.564305390132e-01 6.555985075589e-01 6.547712438811e-01 6.539485927184e-01 6.531319001013e-01 6.523199787967e-01 6.515131076044e-01 6.507117549712e-01 6.499179196266e-01 6.491280698204e-01 6.483455343915e-01 6.475700149586e-01 6.467988540606e-01 6.460354019093e-01 6.452788363512e-01 6.445283923446e-01 6.437875712330e-01 6.430525828555e-01 6.423252073644e-01 6.416041237421e-01 6.408918086482e-01 6.401875360117e-01 6.394932740635e-01 6.388068323134e-01 6.381275308716e-01 6.374564998217e-01 6.367949379746e-01 6.361420766987e-01 6.354993633121e-01 6.348670287358e-01 6.342438008364e-01 6.336293063393e-01 6.330247781370e-01 6.324312255803e-01 6.318490506029e-01 6.312771212629e-01 6.307169913814e-01 6.301676319350e-01 6.296292453012e-01 6.291017370791e-01 6.285875644147e-01 6.280845207595e-01 6.275941709772e-01 6.271163214781e-01 6.266490154330e-01 6.261953755226e-01 6.257548954378e-01 6.253262070032e-01 6.249121246952e-01 6.245105107348e-01 6.241229593155e-01 6.237483551762e-01 6.233868882397e-01 6.230402945313e-01 6.227087451029e-01 6.223913205521e-01 6.220876566280e-01 6.217986821645e-01 6.215245137187e-01 6.212657897235e-01 6.210221817174e-01 6.207934571284e-01 6.205813768622e-01 6.203837985440e-01 6.202016252063e-01 6.200369165490e-01 6.198876627565e-01 6.197537542892e-01 6.196378882267e-01 6.195378952311e-01 6.194553014604e-01 6.193889714720e-01 6.193399083640e-01 6.193079882590e-01 6.192933325733e-01 6.192960440436e-01 6.193166989922e-01 6.193544375805e-01 6.194099435676e-01 6.194827018570e-01 6.195740705674e-01 6.196840792651e-01 6.198122583060e-01 6.199586236432e-01 6.201223849075e-01 6.203051699144e-01 6.205080020523e-01 6.207277021628e-01 6.209673003688e-01 6.212263218091e-01 6.215027832456e-01 6.217986386152e-01 6.221129602895e-01 6.224471097230e-01 6.228008563474e-01 6.231738089457e-01 6.235654770029e-01 6.239757789112e-01 6.244062966795e-01 6.248564495025e-01 6.253256278955e-01 6.258138334203e-01 6.263223202743e-01 6.268494902135e-01 6.273963325622e-01 6.279635754391e-01 6.285487532747e-01 6.291546104727e-01 6.297793244320e-01 6.304239393730e-01 6.310877966844e-01 6.317694744206e-01 6.324723359766e-01 6.331944394222e-01 6.339358968675e-01 6.346955073088e-01 6.354754385488e-01 6.362741490931e-01 6.370913818021e-01 6.379290627711e-01 6.387853616881e-01 6.396601471266e-01 6.405538919058e-01 6.414666010705e-01 6.423970367320e-01 6.433476066052e-01 6.443163318512e-01 6.453024932501e-01 6.463076674956e-01 6.473303814450e-01 6.483719188636e-01 6.494309276005e-01 6.505072073426e-01 6.516017793976e-01 6.527135324053e-01 6.538424216033e-01 6.549893498818e-01 6.561520176541e-01 6.573330212856e-01 6.585306451240e-01 6.597427042690e-01 6.609741010927e-01 6.622211160911e-01 6.634828539987e-01 6.647621284971e-01 6.660556197332e-01 6.673653136173e-01 6.686905249033e-01 6.700300428807e-01 6.713857275292e-01 6.727549597105e-01 6.741391100839e-01 6.755384687625e-01 6.769500909754e-01 6.783771132471e-01 6.798175624115e-01 6.812697185953e-01 6.827370278071e-01 6.842167295711e-01 6.857082552964e-01 6.872135293179e-01 6.887293229771e-01 6.902578258404e-01 6.917986118135e-01 6.933495372382e-01 6.949130585877e-01 6.964867977611e-01 6.980706137488e-01 6.996654249770e-01 7.012703891859e-01 7.028846468309e-01 7.045091043156e-01 7.061412843184e-01 7.077839827118e-01 7.094350635241e-01 7.110934127004e-01 7.127610572403e-01 7.144351800506e-01 7.161173218740e-01 7.178070128051e-01 7.195022818735e-01 7.212060073339e-01 7.229146159494e-01 7.246288173608e-01 7.263500187037e-01 7.280748930041e-01 7.298062934729e-01 7.315410595147e-01 7.332802785764e-01 7.350239906655e-01 7.367709208206e-01 7.385222853505e-01 7.402756936457e-01 7.420307191827e-01 7.437891367581e-01 7.455507060689e-01 7.473116612406e-01 7.490751030294e-01 7.508392800172e-01 7.526040715165e-01 7.543689372382e-01 7.561332927263e-01 7.578985237345e-01 7.596621891275e-01 7.614245358316e-01 7.631858503376e-01 7.649436114293e-01 7.667010870710e-01 7.684559629197e-01 7.702058883606e-01 7.719546053951e-01 7.736984515406e-01 7.754393027492e-01 7.771757792944e-01 7.789054043491e-01 7.806318485916e-01 7.823521134546e-01 7.840660920307e-01 7.857745964041e-01 7.874766574969e-01 7.891707249006e-01 7.908573551553e-01 7.925372032185e-01 7.942084033320e-01 7.958705914241e-01 7.975249316306e-01 7.991695261869e-01 8.008036919156e-01 8.024287517674e-01 8.040426661251e-01 8.056473634835e-01 8.072391966655e-01 8.088204832583e-01 8.103883551950e-01 8.119455652203e-01 8.134889711105e-01 8.150196201597e-01 8.165377997952e-01 8.180405750442e-01 8.195297480112e-01 8.210036301178e-01 8.224630618850e-01 8.239065622127e-01 8.253354965678e-01 8.267473061645e-01 8.281426099311e-01 8.295209445011e-01 8.308822485045e-01 8.322247889397e-01 8.335500757534e-01 8.348562322512e-01 8.361447986314e-01 8.374126326540e-01 8.386612522326e-01 8.398905168312e-01 8.410981697315e-01 8.422861422988e-01 8.434514637599e-01 8.445957735374e-01 8.457188443492e-01 8.468186056976e-01 8.478962606691e-01 8.489498933861e-01 8.499812814202e-01 8.509874421731e-01 8.519697905655e-01 8.529276279738e-01 8.538611889720e-01 8.547678088125e-01 8.556497140206e-01 8.565049777536e-01 8.573346437627e-01 8.581363903250e-01 8.589121354738e-01 8.596592209549e-01 8.603788240614e-01 8.610700616363e-01 8.617323376949e-01 8.623658295705e-01 8.629701096882e-01 8.635446054056e-01 8.640888446536e-01 8.646026926989e-01 8.650860544873e-01 8.655370319327e-01 8.659582629766e-01 8.663469004783e-01 8.667035216055e-01 8.670279755094e-01 8.673196449630e-01 8.675784865370e-01 8.678022273628e-01 8.679930949231e-01 8.681505296265e-01 8.682743750160e-01 8.683622494415e-01 8.684160552790e-01 8.684334911668e-01 8.684160723849e-01 8.683632655096e-01 8.682741171759e-01 8.681487116898e-01 8.679854529733e-01 8.677868411874e-01 8.675506350799e-01 8.672764633859e-01 8.669649358191e-01 8.666161171674e-01 8.662293184406e-01 8.658039689037e-01 8.653392420677e-01 8.648360902513e-01 8.642943849210e-01 8.637126068157e-01 8.630923917083e-01 8.624320668554e-01 8.617315502907e-01 8.609914230019e-01 8.602110101116e-01 8.593906537789e-01 8.585292963086e-01 8.576282713313e-01 8.566856565783e-01 8.557019136777e-01 8.546779554864e-01 8.536125773094e-01 8.525059366737e-01 8.513575407774e-01 8.501680176480e-01 8.489380229353e-01 8.476644554541e-01 8.463506086703e-01 8.449956118590e-01 8.435980939540e-01 8.421588693093e-01 8.406784259427e-01 8.391564106551e-01 8.375925384201e-01 8.359865646346e-01 8.343403369380e-01 8.326520583449e-01 8.309221631749e-01 8.291508002069e-01 8.273387452130e-01 8.254851966240e-01 8.235906551636e-01 8.216562998436e-01 8.196795594161e-01 8.176633433902e-01 8.156067625832e-01 8.135103599846e-01 8.113742567155e-01 8.091975266810e-01 8.069833415352e-01 8.047284297721e-01 8.024350321340e-01 8.001046965688e-01 7.977349167353e-01 7.953275011137e-01 7.928827739826e-01 7.904013664369e-01 7.878837361819e-01 7.853312168800e-01 7.827418916247e-01 7.801171566292e-01 7.774599539225e-01 7.747668102909e-01 7.720409374466e-01 7.692830885865e-01 7.664925293298e-01 7.636709075853e-01 7.608179342145e-01 7.579354459532e-01 7.550228742089e-01 7.520824347770e-01 7.491137729027e-01 7.461180160769e-01 7.430975967091e-01 7.400500477190e-01 7.369799541129e-01 7.338851462144e-01 7.307697778786e-01 7.276313991503e-01 7.244733372008e-01 7.212959996256e-01 7.181006377207e-01 7.148890832904e-01 7.116603727107e-01 7.084187673058e-01 7.051633035307e-01 7.018945856887e-01 6.986169642622e-01 6.953282995818e-01 6.920335137654e-01 6.887304370020e-01 6.854240362517e-01 6.821135781059e-01 6.788007836349e-01 6.754887130937e-01 6.721761156067e-01 6.688684503764e-01 6.655643152286e-01 6.622665124300e-01 6.589775032325e-01 6.556972797970e-01 6.524309340575e-01 6.491747992850e-01 6.459374352241e-01 6.427155964252e-01 6.395141244917e-01 6.363347352958e-01 6.331757470423e-01 6.300466199552e-01 6.269408682168e-01 6.238684147995e-01 6.208254489385e-01 6.178168789643e-01 6.148453268845e-01 6.119102382947e-01 6.090181523203e-01 6.061653576143e-01 6.033609364228e-01 6.006007684020e-01 5.978906488624e-01 5.952329990637e-01 5.926261693564e-01 5.900802964267e-01 5.875864298372e-01 5.851581513975e-01 5.827881227923e-01 5.804842067202e-01 5.782477040086e-01 5.760769508697e-01 5.739800950471e-01 5.719509135273e-01 5.700018326401e-01 5.681237361005e-01 5.663255295728e-01 5.646074689843e-01 5.629676043493e-01 5.614157859637e-01 5.599412272208e-01 5.585598139671e-01 5.572587385594e-01 5.560494222832e-01 5.549282052744e-01 5.538946540781e-01 5.529570460223e-01 5.521032744054e-01 5.513501585406e-01 5.506821745858e-01 5.501117074852e-01 5.496323756729e-01 5.492457358997e-01 5.489563811734e-01 5.487513441009e-01 5.486496214555e-01 5.486301732146e-01 5.487097808500e-01 5.488763481324e-01 5.491324322203e-01 5.494809034151e-01 5.499107200194e-01 5.504365445025e-01 5.510363364965e-01 5.517283064775e-01 5.524955094071e-01 5.533449555697e-01 5.542745068008e-01 5.552732593830e-01 5.563566942149e-01 5.574984517859e-01 5.587197909903e-01 5.600009316459e-01 5.613480452469e-01 5.627590555952e-01 5.642213544526e-01 5.657497918066e-01 5.673183054400e-01 5.689481482311e-01 5.706152517940e-01 5.723305841553e-01 5.740866614178e-01 5.758735809750e-01 5.777034004205e-01 5.795517681229e-01 5.814408177559e-01 5.833412100719e-01 5.852694482207e-01 5.872123029404e-01 5.891652493308e-01 5.911362990008e-01 5.931016036077e-01 5.950842310241e-01 5.970516064430e-01 5.990256792577e-01 6.009881412840e-01 6.029370849339e-01 6.048790765326e-01 6.067908386381e-01 6.086972295744e-01 6.105625967110e-01 6.124139609194e-01 6.142249282973e-01 6.160026039330e-01 6.177495053101e-01 6.194424514952e-01 6.211074590395e-01 6.227078882549e-01 6.242727919162e-01 6.257739217324e-01 6.272220098337e-01 6.286150123279e-01 6.299345576142e-01 6.312048491909e-01 6.323897596450e-01 6.335196183891e-01 6.345649982787e-01 6.355397960932e-01 6.364392219890e-01 6.372472860920e-01 6.379883539313e-01 6.386279216479e-01 6.391941172081e-01 6.396612602195e-01 6.400397148565e-01 6.403282905829e-01 6.405121736595e-01 6.406125231531e-01 6.406009072495e-01 6.404992936953e-01 6.402899934400e-01 6.399795725850e-01 6.395684012003e-01 6.390444611230e-01 6.384250624216e-01 6.376882307068e-01 6.368513764653e-01 6.359029582526e-01 6.348457655641e-01 6.336836847324e-01 6.324065891177e-01 6.310282034169e-01 6.295336652423e-01 6.279357655520e-01 6.262298786573e-01 6.244141605691e-01 6.224968790857e-01 6.204696038306e-01 6.183443725489e-01 6.161133367079e-01 6.137839446806e-01 6.113576958540e-01 6.088331834594e-01 6.062186093706e-01 6.035109092370e-01 6.007171540141e-01 5.978398822203e-01 5.948802372674e-01 5.918472483567e-01 5.887378495979e-01 5.855632148359e-01 5.823258142915e-01 5.790273337716e-01 5.756828393009e-01 5.722848842975e-01 5.688534488988e-01 5.653844146323e-01 5.618896153086e-01 5.583787887151e-01 5.548507889766e-01 5.513280963183e-01 5.478031893382e-01 5.442981235002e-01 5.408149167234e-01 5.373640231391e-01 5.339632936216e-01 5.306074206786e-01 5.273279299344e-01 5.241158352024e-01 5.209999877958e-01 5.179816465869e-01 5.150736901590e-01 5.122978959114e-01 5.096492735163e-01 5.071648035109e-01 5.048327562650e-01 5.026852804982e-01 5.007239420884e-01 4.989638415123e-01 4.974255810227e-01 4.961052631419e-01 4.950354000769e-01 4.942069239745e-01 4.936490869399e-01 4.933611464660e-01 4.933551093371e-01 4.936475922019e-01 4.942313480165e-01 4.951341836088e-01 4.963406360889e-01 4.978760571806e-01 4.997301739661e-01 5.019122706512e-01 5.044272683318e-01 5.072649179670e-01 5.104425644930e-01 5.139376431299e-01 5.177680164195e-01 5.219139434412e-01 5.263798541534e-01 5.311593775864e-01 5.362381053287e-01 5.416228748392e-01 5.472862967974e-01 5.532395760263e-01 5.594542228312e-01 5.659334004228e-01 5.726603180568e-01 5.796213795572e-01 5.868122391756e-01 5.942082786333e-01 6.018135557257e-01 6.095982408994e-01 6.175612861153e-01 6.256843425875e-01 6.339536714292e-01 6.423614610106e-01 6.508841502974e-01 6.595221108115e-01 6.682467006377e-01 6.770572494776e-01 6.859338919339e-01 6.948641773367e-01 7.038398245103e-01 7.128389142145e-01 7.218603258532e-01 7.308777862049e-01 7.398931456609e-01 7.488834153787e-01 7.578408276877e-01 7.667560832781e-01 7.756084640682e-01 7.844001165120e-01 7.931054530167e-01 8.017259051687e-01 8.102416189334e-01 8.186462543225e-01 8.269295853517e-01 8.350779256999e-01 8.430882139791e-01 8.509416973212e-01 8.586391181909e-01 8.661623061722e-01 8.735083812558e-01 8.806668717754e-01 8.876284918540e-01 8.943895015213e-01 9.009352160116e-01 9.072676117920e-01 9.133696001729e-01 9.192437890947e-01 9.248781098239e-01 9.302677596990e-01 9.354103994038e-01 9.402943128265e-01 9.449255527826e-01 9.492854620788e-01 9.533857724102e-01 9.572103939715e-01 9.607628631204e-01 9.640427717357e-01 9.670389647184e-01 9.697640445081e-01 9.722016395806e-01 9.743657362402e-01 9.762465123370e-01 9.778485482506e-01 9.791775821997e-01 9.802264089616e-01 9.810099130684e-01 9.815184921747e-01 9.817681252002e-01 9.817570327968e-01 9.814915664202e-01 9.809829349750e-01 9.802312617137e-01 9.792528492474e-01 9.780474573019e-01 9.766347149575e-01 9.750168361318e-01 9.732112573271e-01 9.712277462284e-01 9.690780160524e-01 9.667814552062e-01 9.643451266354e-01 9.617947903253e-01 9.591372489185e-01 9.563968552725e-01 9.535892553791e-01 9.507320330963e-01 9.478499587426e-01 9.449563267145e-01 9.420814159040e-01 9.392371467713e-01 9.364534874237e-01 9.337471793667e-01 9.311442289015e-01 9.286679709193e-01 9.263370718113e-01 9.241821255965e-01 9.222152102813e-01 9.204690006414e-01 9.189573324578e-01 9.177056705250e-01 9.167349841348e-01 9.160573243077e-01 9.157013432660e-01 9.156700766997e-01 9.159926903002e-01 9.166719995595e-01 9.177227360852e-01 9.191572098253e-01 9.209743874831e-01 9.231910811175e-01 9.257970453101e-01 9.288045220600e-01 9.322018168220e-01 9.359898524517e-01 9.401606194557e-01 9.447032683235e-01 9.496109445088e-01 9.548610100008e-01 9.604478789907e-01 9.663434548339e-01 9.725365586001e-01 9.789990316123e-01 9.857081106042e-01 9.926450809536e-01 9.997720280670e-01 1.007073633979e+00 1.014508410431e+00 1.022059004063e+00 1.029687680495e+00 1.037362079826e+00 1.045057831843e+00 1.052735151403e+00 1.060369988609e+00 1.067923119223e+00 1.075367891524e+00 1.082669867621e+00 1.089798962217e+00 1.096725218053e+00 1.103416604857e+00 1.109846805503e+00 1.115981972952e+00 1.121802850917e+00 1.127273188351e+00 1.132376585186e+00 1.137083547290e+00 1.141368955071e+00 1.145221370521e+00 1.148606857219e+00 1.151521382659e+00 1.153937202626e+00 1.155845292084e+00 1.157234150704e+00 1.158085938578e+00 1.158401937943e+00 1.158164979385e+00 1.157380310166e+00 1.156038632478e+00 1.154145567316e+00 1.151701765820e+00 1.148713733500e+00 1.145194472736e+00 1.141145563933e+00 1.136592861537e+00 1.131544933659e+00 1.126030111022e+00 1.120067844458e+00 1.113685999092e+00 1.106919036754e+00 1.099791816714e+00 1.092357194671e+00 1.084638740616e+00 1.076694180313e+00 1.068566333002e+00 1.060300681074e+00 1.051965063727e+00 1.043597226950e+00 1.035274931401e+00 1.027046732064e+00 1.018981005582e+00 1.011145153515e+00 1.003596610318e+00 9.964113542793e-01 9.896460451556e-01 9.833706146849e-01 9.776425404575e-01 9.725237000792e-01 9.680648391805e-01 9.643182845325e-01 9.613298525665e-01 9.591269791564e-01 9.577517291156e-01 9.572132739861e-01 9.575319768932e-01 9.587057097373e-01 9.607288864515e-01 9.635858942137e-01 9.672494063081e-01 9.716887872302e-01 9.768528857205e-01 9.827005931307e-01 9.891634970330e-01 9.961852050573e-01 1.003693557852e+00 1.011605628118e+00 1.019860413343e+00 1.028358572270e+00 1.037035131450e+00 1.045796660994e+00 1.054562352561e+00 1.063260841867e+00 1.071795012107e+00 1.080106521856e+00 1.088109540240e+00 1.095739288082e+00 1.102930904129e+00 1.109620831318e+00 1.115758658590e+00 1.121287219258e+00 1.126174483450e+00 1.130371342820e+00 1.133858537057e+00 1.136609751246e+00 1.138608652550e+00 1.139856472911e+00 1.140344385249e+00 1.140094212560e+00 1.139116901699e+00 1.137446107779e+00 1.135118415747e+00 1.132177050607e+00 1.128685445849e+00 1.124701690857e+00 1.120303533165e+00 1.115569905669e+00 1.110598013608e+00 1.105476069334e+00 1.100313039551e+00 1.095219938322e+00 1.090302045074e+00 1.085687560638e+00 1.081477529328e+00 1.077797487483e+00 1.074754227422e+00 1.072449836475e+00 1.070989336412e+00 1.070449285942e+00 1.070912577350e+00 1.072428839809e+00 1.075047760569e+00 1.078789373488e+00 1.083657531078e+00 1.089645950822e+00 1.096712567985e+00 1.104816563782e+00 1.113882058105e+00 1.123832987251e+00 1.134567160823e+00 1.145979725119e+00 1.157956002307e+00 1.170362193179e+00 1.183081507779e+00 1.195973616888e+00 1.208912060749e+00 1.221764038673e+00 1.234401968742e+00 1.246707212346e+00 1.258558599825e+00 1.269857768345e+00 1.280494462021e+00 1.290387339214e+00 1.299458725685e+00 1.307632382710e+00 1.314863019957e+00 1.321099770887e+00 1.326316860234e+00 1.330492489487e+00 1.333624353924e+00 1.335720858373e+00 1.336799422188e+00 1.336901834409e+00 1.336065537994e+00 1.334356879223e+00 1.331843907821e+00 1.328609673926e+00 1.324749500470e+00 1.320360628568e+00 1.315562510141e+00 1.310467244886e+00 1.305206049658e+00 1.299908497289e+00 1.294702782661e+00 1.289728860092e+00 1.285114079411e+00 1.280992530471e+00 1.277481204100e+00 1.274695275206e+00 1.272739885726e+00 1.271697742796e+00 1.271648480663e+00 1.272641111291e+00 1.274712836037e+00 1.277881160560e+00 1.282134347132e+00 1.287448707718e+00 1.293774097401e+00 1.301042870240e+00 1.309165334048e+00 1.318040527632e+00 1.327547819823e+00 1.337558259797e+00 1.347931385176e+00 1.358518644427e+00 1.369174944155e+00 1.379743234128e+00 1.390078037076e+00 1.400032347981e+00 1.409466215795e+00 1.418254602152e+00 1.426272869451e+00 1.433423931017e+00 1.439611542525e+00 1.444765073792e+00 1.448826716502e+00 1.451755802120e+00 1.453540470998e+00 1.454171027426e+00 1.453674599634e+00 1.452082996738e+00 1.449453816509e+00 1.445862347617e+00 1.441388915163e+00 1.436143435223e+00 1.430231483440e+00 1.423779056611e+00 1.416911209842e+00 1.409759291515e+00 1.402458859985e+00 1.395129961780e+00 1.387909740016e+00 1.380901439589e+00 1.374219019508e+00 1.367953852841e+00 1.362184315451e+00 1.356983699845e+00 1.352393337878e+00 1.348458099829e+00 1.345197631749e+00 1.342611229509e+00 1.340702318842e+00 1.339441935028e+00 1.338795641932e+00 1.338719640016e+00 1.339144381883e+00 1.339996029103e+00 1.341183626885e+00 1.342595832373e+00 1.344117718994e+00 1.345606212220e+00 1.346914574717e+00 1.347885049481e+00 1.348346367412e+00 1.348137778877e+00 1.347093533486e+00 1.345066002697e+00 1.341926986467e+00 1.337583840462e+00 1.331981212176e+00 1.325118112670e+00 1.317050332928e+00 1.307904750436e+00 1.297876845663e+00 1.287223603239e+00 1.276285528112e+00 1.265426684964e+00 1.255073889973e+00 1.245640684114e+00 1.237518826273e+00 1.231067460614e+00 1.226505719785e+00 1.223995375313e+00 1.223502479795e+00 1.224872063629e+00 1.227831375831e+00 1.231929628038e+00 1.236724768118e+00 1.241664570194e+00 1.246257409019e+00 1.250076999466e+00 1.252771299644e+00 1.254183047675e+00 1.254255439129e+00 1.253148057801e+00 1.251123645473e+00 1.248574072380e+00 1.245946938243e+00 1.243648756513e+00 1.242033512332e+00 1.241247061185e+00 1.241269411307e+00 1.241801869355e+00 1.242344155703e+00 1.242224868116e+00 1.240663300432e+00 1.236934402957e+00 1.230413898041e+00 1.220785449755e+00 1.210187387329e+00 1.196414979392e+00 1.180705957663e+00 1.164728208521e+00 1.150160210836e+00 1.138284414366e+00 1.129689880261e+00 1.124287853513e+00 1.121574169120e+00 1.120959321608e+00 1.122033187928e+00 1.124656061750e+00 1.128762211900e+00 1.133999407182e+00 1.139381952679e+00 1.143063383419e+00 1.142494367008e+00 1.126843184356e+00 1.071680587476e+00 9.909548070527e-01 8.983315080446e-01 8.423759024179e-01 8.589526822314e-01 9.335554693305e-01 1.016415014062e+00 1.062741985133e+00 1.050011430565e+00 9.807784426921e-01 8.837519741616e-01 8.120965909788e-01 8.193047056761e-01 9.081352931775e-01 1.027869718015e+00 1.123183547159e+00 1.159380152921e+00 1.124518681019e+00 1.028279221302e+00 9.022442574539e-01 7.989119028580e-01 7.729676704709e-01 8.329259481315e-01 9.312627665917e-01 1.014047740434e+00 1.049494057528e+00 1.029216549391e+00 9.648386915467e-01 8.850924899267e-01 8.289237937095e-01 8.266569092529e-01 8.766303221973e-01 9.489652777133e-01 1.011117853338e+00 1.043156522235e+00 1.039882754326e+00 1.008117069390e+00 9.627763739279e-01 9.215101212116e-01 8.982470077803e-01 8.979932649886e-01 9.166095608284e-01 9.456176264191e-01 9.769699257906e-01 1.004821595080e+00 1.024683145014e+00 1.032386789651e+00 1.024197127097e+00 9.982824113292e-01 9.569705364113e-01 9.084203526688e-01 8.664210183941e-01 8.460091060286e-01 8.551064711218e-01 8.881798150127e-01 9.289220223666e-01 9.590625621196e-01 9.655080923641e-01 9.438892958328e-01 8.995225395330e-01 8.467473092970e-01 8.053853151528e-01 7.923443402331e-01 8.111828736710e-01 8.496403952262e-01 8.886092875527e-01 9.123301612951e-01 9.135430043851e-01 8.944790344919e-01 8.655550340484e-01 8.417841004967e-01 8.360967019337e-01 8.521133640338e-01 8.819439026086e-01 9.114263322706e-01 9.275000825917e-01 9.230350647574e-01 8.987207482802e-01 8.626735787912e-01 8.281124090669e-01 8.081332394232e-01 8.088786573068e-01 8.256879122764e-01 8.461691465411e-01 8.572772719482e-01 8.508285218899e-01 8.260821438800e-01 7.897723033554e-01 7.540530478824e-01 7.316469736806e-01 7.290307222175e-01 7.424266810863e-01 7.606465961330e-01 7.722904250658e-01 7.713385913166e-01 7.600536485652e-01
 7.255275563118e-01 7.262375931160e-01 7.269005932568e-01 7.275066548969e-01 7.280505148535e-01 7.285366520128e-01 7.290250568678e-01 7.295978851839e-01 7.302695362707e-01 7.309658803213e-01 7.316080891374e-01 7.321786858211e-01 7.326964154404e-01 7.331790059181e-01 7.336579355541e-01 7.341865094721e-01 7.347954531878e-01 7.354540732206e-01 7.361034897300e-01 7.367046852883e-01 7.372433208210e-01 7.377169556953e-01 7.381594881807e-01 7.386480188200e-01 7.392487832248e-01 7.399478193420e-01 7.406594868209e-01 7.412992516084e-01 7.418373478117e-01 7.422885700917e-01 7.427123329774e-01 7.432018177089e-01 7.438350634182e-01 7.446047890676e-01 7.453957976282e-01 7.460733109214e-01 7.465768378933e-01 7.469657881468e-01 7.473793267470e-01 7.479497890797e-01 7.487077181708e-01 7.495441744430e-01 7.502878063997e-01 7.508375974737e-01 7.512349099490e-01 7.516124988259e-01 7.520852939838e-01 7.526891973941e-01 7.533811177401e-01 7.540682005874e-01 7.546607840576e-01 7.551189011653e-01 7.554810625066e-01 7.558291734417e-01 7.562417417567e-01 7.567605796087e-01 7.573679069216e-01 7.579877659173e-01 7.585278425310e-01 7.589435366373e-01 7.592731333234e-01 7.596042358803e-01 7.600150766924e-01 7.605321478013e-01 7.611311388108e-01 7.617413592107e-01 7.622818320342e-01 7.627085201628e-01 7.630456881026e-01 7.633652299447e-01 7.637512848108e-01 7.642572481069e-01 7.648654307960e-01 7.654837202096e-01 7.659917518139e-01 7.663377113732e-01 7.665739387240e-01 7.668223678070e-01 7.671930337378e-01 7.677110991176e-01 7.682989797991e-01 7.688262767091e-01 7.692033085161e-01 7.694446794867e-01 7.696496718689e-01 7.699249401960e-01 7.703238786274e-01 7.708193374876e-01 7.713293896399e-01 7.717690251402e-01 7.721041458518e-01 7.723646162886e-01 7.726100598189e-01 7.728945747449e-01 7.732453967234e-01 7.736574465902e-01 7.740966324964e-01 7.745122112118e-01 7.748598571976e-01 7.751176349400e-01 7.753041914290e-01 7.754809864389e-01 7.757312741066e-01 7.761050712265e-01 7.765684266418e-01 7.770139124484e-01 7.773306758536e-01 7.774813596201e-01 7.775402429174e-01 7.776531476491e-01 7.779339251861e-01 7.783788123664e-01 7.788639090423e-01 7.792323313802e-01 7.794015401147e-01 7.794190653248e-01 7.794305023239e-01 7.795789139829e-01 7.799142284076e-01 7.803562356245e-01 7.807525369633e-01 7.809809275258e-01 7.810266758315e-01 7.809927845828e-01 7.810314849561e-01 7.812391750525e-01 7.815955046876e-01 7.819769991508e-01 7.822453838078e-01 7.823400530003e-01 7.823145847628e-01 7.822915350719e-01 7.823812494152e-01 7.826072759742e-01 7.829052030371e-01 7.831621672059e-01 7.833001305299e-01 7.833163902648e-01 7.832806472487e-01 7.832861567957e-01 7.833901458269e-01 7.835802889944e-01 7.837854117378e-01 7.839280660648e-01 7.839771667745e-01 7.839554167788e-01 7.839238032759e-01 7.839389007031e-01 7.840184742845e-01 7.841350828853e-01 7.842434772464e-01 7.843028649910e-01 7.843037505263e-01 7.842660499474e-01 7.842275686793e-01 7.842232656129e-01 7.842576797747e-01 7.843065077677e-01 7.843376009724e-01 7.843257647869e-01 7.842734453422e-01 7.842018377621e-01 7.841404963334e-01 7.841003157034e-01 7.840745806663e-01 7.840458511003e-01 7.839958889197e-01 7.839196265226e-01 7.838251648115e-01 7.837267897433e-01 7.836331498765e-01 7.835434610436e-01 7.834523908121e-01 7.833558125484e-01 7.832488377630e-01 7.831328003210e-01 7.830079742077e-01 7.828746706147e-01 7.827360150763e-01 7.825928434544e-01 7.824496380513e-01 7.823037910975e-01 7.821542001791e-01 7.819957503963e-01 7.818242930012e-01 7.816421709081e-01 7.814529292908e-01 7.812590408818e-01 7.810649252575e-01 7.808672639074e-01 7.806652625108e-01 7.804517164121e-01 7.802271355428e-01 7.799943656260e-01 7.797547508315e-01 7.795110641626e-01 7.792630412543e-01 7.790087801548e-01 7.787447580990e-01 7.784723395430e-01 7.781940379147e-01 7.779111342797e-01 7.776227066016e-01 7.773266618175e-01 7.770209469275e-01 7.767054515906e-01 7.763838301357e-01 7.760611318940e-01 7.757342684814e-01 7.754023579173e-01 7.750613852066e-01 7.747123965070e-01 7.743559623203e-01 7.739949024911e-01 7.736299590332e-01 7.732570593332e-01 7.728779561709e-01 7.724912153207e-01 7.721000534191e-01 7.717046647750e-01 7.713022835958e-01 7.708906333766e-01 7.704669880643e-01 7.700360253445e-01 7.696013944764e-01 7.691641540387e-01 7.687239265303e-01 7.682746799254e-01 7.678142664505e-01 7.673414065336e-01 7.668626893882e-01 7.663822487759e-01 7.659004272348e-01 7.654150730954e-01 7.649213410327e-01 7.644171227268e-01 7.639031681970e-01 7.633855178305e-01 7.628652386561e-01 7.623411966698e-01 7.618134428430e-01 7.612772345700e-01 7.607339729599e-01 7.601833887797e-01 7.596280003527e-01 7.590654280058e-01 7.584986208906e-01 7.579267424950e-01 7.573484694004e-01 7.567647624931e-01 7.561753480042e-01 7.555787519160e-01 7.549748135615e-01 7.543642185439e-01 7.537468885004e-01 7.531250239927e-01 7.525016089241e-01 7.518725856030e-01 7.512354880313e-01 7.505906449027e-01 7.499389177465e-01 7.492814445147e-01 7.486223500237e-01 7.479614854583e-01 7.472939599267e-01 7.466193112189e-01 7.459394349807e-01 7.452522488981e-01 7.445625928976e-01 7.438699624728e-01 7.431706145853e-01 7.424658854216e-01 7.417568669749e-01 7.410417906776e-01 7.403226937110e-01 7.395991127572e-01 7.388689149923e-01 7.381323504268e-01 7.373928508196e-01 7.366495118723e-01 7.359011814305e-01 7.351494677369e-01 7.343918153568e-01 7.336276614083e-01 7.328585707663e-01 7.320875978212e-01 7.313113273020e-01 7.305334658126e-01 7.297520109119e-01 7.289635130950e-01 7.281690990002e-01 7.273720008491e-01 7.265707709127e-01 7.257698961419e-01 7.249673100562e-01 7.241596003243e-01 7.233461061823e-01 7.225270055741e-01 7.217065004591e-01 7.208863397235e-01 7.200660498679e-01 7.192415948267e-01 7.184109412092e-01 7.175750400071e-01 7.167369000734e-01 7.158973444192e-01 7.150576837516e-01 7.142152897357e-01 7.133670049091e-01 7.125142836763e-01 7.116595964554e-01 7.108032638310e-01 7.099450692849e-01 7.090867328336e-01 7.082239817303e-01 7.073588231968e-01 7.064919762867e-01 7.056243971435e-01 7.047551378285e-01 7.038842669953e-01 7.030122530121e-01 7.021392871276e-01 7.012669682203e-01 7.003914484516e-01 6.995134641609e-01 6.986364108065e-01 6.977575107635e-01 6.968802535764e-01 6.960021153747e-01 6.951219979759e-01 6.942399029062e-01 6.933592083465e-01 6.924781148182e-01 6.915993320295e-01 6.907230502169e-01 6.898436003889e-01 6.889651100848e-01 6.880867250973e-01 6.872101300434e-01 6.863366173525e-01 6.854654070110e-01 6.845959252270e-01 6.837240583297e-01 6.828538975536e-01 6.819864757258e-01 6.811218988812e-01 6.802610530285e-01 6.793997532032e-01 6.785394428368e-01 6.776825563934e-01 6.768272495615e-01 6.759753798314e-01 6.751270650710e-01 6.742814411943e-01 6.734377661103e-01 6.725985312631e-01 6.717619987776e-01 6.709291982875e-01 6.701010594241e-01 6.692768919880e-01 6.684558223220e-01 6.676404778023e-01 6.668280640482e-01 6.660218803212e-01 6.652205906037e-01 6.644231939686e-01 6.636316771121e-01 6.628445322353e-01 6.620636350807e-01 6.612894915775e-01 6.605204879950e-01 6.597573293821e-01 6.589999629532e-01 6.582481638269e-01 6.575037087906e-01 6.567674983698e-01 6.560375058814e-01 6.553131332729e-01 6.545967968662e-01 6.538865705907e-01 6.531837039959e-01 6.524898688353e-01 6.518050259559e-01 6.511277429584e-01 6.504574615482e-01 6.497959604080e-01 6.491428346890e-01 6.484992780245e-01 6.478672166356e-01 6.472437806976e-01 6.466288376485e-01 6.460229462076e-01 6.454282825905e-01 6.448441427280e-01 6.442703812213e-01 6.437067272455e-01 6.431539754076e-01 6.426109526265e-01 6.420802151244e-01 6.415595828989e-01 6.410508553992e-01 6.405542570856e-01 6.400691442947e-01 6.395960863167e-01 6.391350344141e-01 6.386861685213e-01 6.382500138353e-01 6.378269258663e-01 6.374164790684e-01 6.370195021520e-01 6.366356390673e-01 6.362636072640e-01 6.359063916376e-01 6.355624703079e-01 6.352330597268e-01 6.349183993974e-01 6.346170163677e-01 6.343296364353e-01 6.340583679327e-01 6.338007832486e-01 6.335589902813e-01 6.333324846559e-01 6.331204965000e-01 6.329248222344e-01 6.327442110126e-01 6.325803627486e-01 6.324315328709e-01 6.322994687361e-01 6.321826265264e-01 6.320833633879e-01 6.319998625203e-01 6.319336936730e-01 6.318839545825e-01 6.318506477027e-01 6.318352503436e-01 6.318375609455e-01 6.318566501991e-01 6.318934931541e-01 6.319471079594e-01 6.320198586512e-01 6.321093962037e-01 6.322182949173e-01 6.323437237839e-01 6.324880533535e-01 6.326509389168e-01 6.328321434612e-01 6.330315757859e-01 6.332498236120e-01 6.334867326448e-01 6.337419502991e-01 6.340157679274e-01 6.343097112400e-01 6.346217373525e-01 6.349523179530e-01 6.353025323268e-01 6.356725065949e-01 6.360611574003e-01 6.364686515344e-01 6.368957467262e-01 6.373421267710e-01 6.378077598154e-01 6.382927968955e-01 6.387981133737e-01 6.393220542274e-01 6.398642992887e-01 6.404283136323e-01 6.410099804024e-01 6.416120925391e-01 6.422334161491e-01 6.428736528950e-01 6.435341095237e-01 6.442134204321e-01 6.449125898024e-01 6.456314053641e-01 6.463692115503e-01 6.471272773189e-01 6.479031911278e-01 6.486989197065e-01 6.495143965708e-01 6.503479989734e-01 6.512007705740e-01 6.520730932549e-01 6.529641120631e-01 6.538736194310e-01 6.548019069773e-01 6.557488610157e-01 6.567155215827e-01 6.576989881479e-01 6.587012272379e-01 6.597222621641e-01 6.607611283186e-01 6.618184308982e-01 6.628932410886e-01 6.639847359089e-01 6.650947277696e-01 6.662228920975e-01 6.673671158800e-01 6.685299706000e-01 6.697089652855e-01 6.709051197237e-01 6.721182597268e-01 6.733465955707e-01 6.745935308362e-01 6.758556256383e-01 6.771324756674e-01 6.784274406431e-01 6.797367249594e-01 6.810611568733e-01 6.824019345079e-01 6.837562685052e-01 6.851272917558e-01 6.865124045776e-01 6.879108070579e-01 6.893249195048e-01 6.907519063256e-01 6.921933551093e-01 6.936485611153e-01 6.951151142297e-01 6.965975271706e-01 6.980916847724e-01 6.995980018001e-01 7.011166063901e-01 7.026468548372e-01 7.041897139946e-01 7.057447964387e-01 7.073086483177e-01 7.088867550347e-01 7.104741807731e-01 7.120710502043e-01 7.136789235757e-01 7.152966030561e-01 7.169244217180e-01 7.185615820811e-01 7.202057441072e-01 7.218613324727e-01 7.235237391349e-01 7.251954311615e-01 7.268741990974e-01 7.285605479349e-01 7.302544031128e-01 7.319554294429e-01 7.336622481944e-01 7.353768467752e-01 7.370956293750e-01 7.388209374619e-01 7.405523404096e-01 7.422872721852e-01 7.440290588048e-01 7.457731804588e-01 7.475213635547e-01 7.492743226671e-01 7.510290822767e-01 7.527880719287e-01 7.545497908183e-01 7.563135227074e-01 7.580798908771e-01 7.598466925082e-01 7.616152977349e-01 7.633856907666e-01 7.651550821392e-01 7.669259064328e-01 7.686958306252e-01 7.704657075611e-01 7.722349848541e-01 7.740020867689e-01 7.757679116847e-01 7.775322054824e-01 7.792935968905e-01 7.810534738796e-01 7.828087412723e-01 7.845618792493e-01 7.863111087488e-01 7.880553475201e-01 7.897954520415e-01 7.915306487658e-01 7.932608505233e-01 7.949848174984e-01 7.967024344422e-01 7.984142729322e-01 8.001188213508e-01 8.018162757656e-01 8.035060118303e-01 8.051880915641e-01 8.068613973794e-01 8.085266295646e-01 8.101816571968e-01 8.118280307791e-01 8.134638963953e-01 8.150894564137e-01 8.167052230304e-01 8.183082136667e-01 8.199007407057e-01 8.214815131152e-01 8.230491730125e-01 8.246056085463e-01 8.261468766617e-01 8.276754305165e-01 8.291905506550e-01 8.306904581640e-01 8.321765331925e-01 8.336476315425e-01 8.351027113635e-01 8.365421722582e-01 8.379647753114e-01 8.393716934382e-01 8.407609990856e-01 8.421323028198e-01 8.434864423445e-01 8.448214652164e-01 8.461385305134e-01 8.474361483491e-01 8.487139732550e-01 8.499730695162e-01 8.512101846133e-01 8.524270552016e-01 8.536235622740e-01 8.547982407479e-01 8.559503759630e-01 8.570810782873e-01 8.581891091265e-01 8.592733112056e-01 8.603340436238e-01 8.613720871699e-01 8.623851611823e-01 8.633730631433e-01 8.643360194832e-01 8.652747512157e-01 8.661862784917e-01 8.670721110439e-01 8.679314283143e-01 8.687632622843e-01 8.695689560784e-01 8.703461603140e-01 8.710953350705e-01 8.718154217813e-01 8.725074307964e-01 8.731700921464e-01 8.738030874362e-01 8.744066254797e-01 8.749787882905e-01 8.755207739880e-01 8.760318697790e-01 8.765111656000e-01 8.769600323018e-01 8.773750308555e-01 8.777585569921e-01 8.781091428611e-01 8.784265280065e-01 8.787104646816e-01 8.789601686646e-01 8.791757187874e-01 8.793571994572e-01 8.795043090156e-01 8.796153285122e-01 8.796916097215e-01 8.797322080862e-01 8.797373991793e-01 8.797054232913e-01 8.796369742390e-01 8.795319104566e-01 8.793888256519e-01 8.792093954982e-01 8.789912659648e-01 8.787354820323e-01 8.784411815158e-01 8.781086985225e-01 8.777373584706e-01 8.773272474109e-01 8.768775208477e-01 8.763882540102e-01 8.758596941004e-01 8.752903174903e-01 8.746810530560e-01 8.740321553569e-01 8.733412364433e-01 8.726109728180e-01 8.718389389964e-01 8.710257909547e-01 8.701710194871e-01 8.692750109686e-01 8.683379274931e-01 8.673581679280e-01 8.663372987637e-01 8.652733362033e-01 8.641679096250e-01 8.630201866566e-01 8.618303968381e-01 8.605981501192e-01 8.593229657101e-01 8.580058323085e-01 8.566454326659e-01 8.552428179374e-01 8.537976355402e-01 8.523092801562e-01 8.507792177806e-01 8.492047883633e-01 8.475892254730e-01 8.459305389783e-01 8.442285694999e-01 8.424854404199e-01 8.406987092316e-01 8.388709950404e-01 8.370000373903e-01 8.350868428918e-01 8.331331235029e-01 8.311358661287e-01 8.290988399482e-01 8.270195536254e-01 8.248991421817e-01 8.227373004289e-01 8.205350769370e-01 8.182935135654e-01 8.160095131149e-01 8.136873622380e-01 8.113256562412e-01 8.089235372405e-01 8.064840092977e-01 8.040053290814e-01 8.014898840898e-01 7.989359258052e-01 7.963444731797e-01 7.937172367217e-01 7.910536630783e-01 7.883553890784e-01 7.856209741830e-01 7.828528499753e-01 7.800501376703e-01 7.772155263791e-01 7.743476885383e-01 7.714476187292e-01 7.685179197393e-01 7.655569156971e-01 7.625666687103e-01 7.595470577309e-01 7.565011402673e-01 7.534276376376e-01 7.503277534556e-01 7.472035138902e-01 7.440540997016e-01 7.408829976982e-01 7.376881165577e-01 7.344738047921e-01 7.312385583647e-01 7.279840674604e-01 7.247136906100e-01 7.214255296462e-01 7.181231554579e-01 7.148062366172e-01 7.114780067529e-01 7.081380585714e-01 7.047884051454e-01 7.014312941808e-01 6.980662912978e-01 6.946974249469e-01 6.913233138869e-01 6.879482612999e-01 6.845729438165e-01 6.811968342779e-01 6.778272909321e-01 6.744589133534e-01 6.710995808669e-01 6.677466424090e-01 6.644049740990e-01 6.610761301590e-01 6.577585155045e-01 6.544608730060e-01 6.511776703426e-01 6.479177373852e-01 6.446778044929e-01 6.414624711327e-01 6.382751605365e-01 6.351131343013e-01 6.319854228312e-01 6.288865073501e-01 6.258267613358e-01 6.228010892380e-01 6.198171995244e-01 6.168745534976e-01 6.139738841515e-01 6.111240561865e-01 6.083181616429e-01 6.055678479400e-01 6.028674164725e-01 6.002238153699e-01 5.976388975434e-01 5.951110454831e-01 5.926503067399e-01 5.902488546014e-01 5.879187807449e-01 5.856530571004e-01 5.834610728950e-01 5.813417856160e-01 5.792949866670e-01 5.773302038936e-01 5.754372259253e-01 5.736319523625e-01 5.719037560737e-01 5.702621805838e-01 5.687057773847e-01 5.672355419035e-01 5.658570632711e-01 5.645619898909e-01 5.633655222480e-01 5.622535428889e-01 5.612400569547e-01 5.603181241479e-01 5.594890067909e-01 5.587593488396e-01 5.581187432200e-01 5.575822798267e-01 5.571336956943e-01 5.567875351507e-01 5.565342780965e-01 5.563766688200e-01 5.563181304427e-01 5.563461084765e-01 5.564792993946e-01 5.566942636809e-01 5.570113088948e-01 5.574142801891e-01 5.579077557645e-01 5.584926329710e-01 5.591578046830e-01 5.599181108765e-01 5.607506359942e-01 5.616756265149e-01 5.626717272374e-01 5.637491537102e-01 5.649028822595e-01 5.661232248993e-01 5.674236054781e-01 5.687788281607e-01 5.702111062575e-01 5.716949941098e-01 5.732434804762e-01 5.748477216131e-01 5.765004303893e-01 5.782123144365e-01 5.799571192646e-01 5.817600878779e-01 5.835905508082e-01 5.854656641491e-01 5.873706835269e-01 5.893036956456e-01 5.912703746015e-01 5.932478158407e-01 5.952596478917e-01 5.972720548293e-01 5.993076034304e-01 6.013466205364e-01 6.033891029076e-01 6.054405975070e-01 6.074765905950e-01 6.095233987823e-01 6.115446651588e-01 6.135667432282e-01 6.155627917994e-01 6.175421707195e-01 6.195033159269e-01 6.214257359477e-01 6.233339378304e-01 6.251903033062e-01 6.270265516098e-01 6.288099236693e-01 6.305555061569e-01 6.322563290121e-01 6.338965287494e-01 6.355003218416e-01 6.370291223919e-01 6.385157146107e-01 6.399275793976e-01 6.412800628738e-01 6.425665303353e-01 6.437734438904e-01 6.449215912160e-01 6.459760135572e-01 6.469681470924e-01 6.478674181622e-01 6.486888005183e-01 6.494261756167e-01 6.500669400677e-01 6.506303175453e-01 6.510865123110e-01 6.514618844859e-01 6.517324607423e-01 6.519081995177e-01 6.519866782720e-01 6.519572975495e-01 6.518361810913e-01 6.515990345366e-01 6.512682230088e-01 6.508236875819e-01 6.502740097013e-01 6.496204345935e-01 6.488506896018e-01 6.479810927976e-01 6.469932306289e-01 6.459020925653e-01 6.446980984117e-01 6.433847766415e-01 6.419651073191e-01 6.404304697934e-01 6.387965492078e-01 6.370470457320e-01 6.351967325273e-01 6.332391978006e-01 6.311780020489e-01 6.290172623124e-01 6.267530441025e-01 6.243949615841e-01 6.219381969647e-01 6.193908627717e-01 6.167540592934e-01 6.140284156224e-01 6.112234464516e-01 6.083363063609e-01 6.053754539605e-01 6.023451606489e-01 5.992458980545e-01 5.960898687855e-01 5.928754000025e-01 5.896137188680e-01 5.863098030184e-01 5.829642142850e-01 5.795962168036e-01 5.761977117119e-01 5.727905096791e-01 5.693731983737e-01 5.659578321843e-01 5.625562547627e-01 5.591677565443e-01 5.558178870039e-01 5.524980464882e-01 5.492359943493e-01 5.460313434064e-01 5.428977437189e-01 5.398533324617e-01 5.368959475042e-01 5.340568467649e-01 5.313260054543e-01 5.287370764352e-01 5.262887249250e-01 5.239967203407e-01 5.218825802058e-01 5.199429775456e-01 5.182105044744e-01 5.166772379467e-01 5.153744437559e-01 5.143014299393e-01 5.134734245122e-01 5.129083489686e-01 5.126023934017e-01 5.125865230719e-01 5.128462729964e-01 5.134110948737e-01 5.142749282654e-01 5.154514094253e-01 5.169484507193e-01 5.187588066750e-01 5.209051561176e-01 5.233681188602e-01 5.261706324319e-01 5.292971210250e-01 5.327545327843e-01 5.365408843652e-01 5.406463542760e-01 5.450803460440e-01 5.498194050981e-01 5.548778317245e-01 5.602300191958e-01 5.658809920293e-01 5.718179083293e-01 5.780265522860e-01 5.845086718856e-01 5.912366434857e-01 5.982186320026e-01 6.054246130847e-01 6.128572214854e-01 6.204969211185e-01 6.283288125102e-01 6.363502219933e-01 6.445316994573e-01 6.528788639687e-01 6.613614452438e-01 6.699786462823e-01 6.787098138577e-01 6.875414826893e-01 6.964665118549e-01 7.054600991729e-01 7.145243981636e-01 7.236291319191e-01 7.327754780667e-01 7.419412798751e-01 7.511180873818e-01 7.602941665729e-01 7.694493291686e-01 7.785843554380e-01 7.876710742472e-01 7.967111208504e-01 8.056850060887e-01 8.145835681247e-01 8.233976435219e-01 8.321091675097e-01 8.407170740669e-01 8.491991558240e-01 8.575550237579e-01 8.657672804352e-01 8.738315167233e-01 8.817350533182e-01 8.894672798887e-01 8.970237193008e-01 9.043878691290e-01 9.115610508380e-01 9.185248755531e-01 9.252805797255e-01 9.318117637720e-01 9.381180657852e-01 9.441914273217e-01 9.500191500213e-01 9.556066345445e-01 9.609344224955e-01 9.660088471057e-01 9.708160091013e-01 9.753574968270e-01 9.796290371830e-01 9.836197767726e-01 9.873394865499e-01 9.907687675408e-01 9.939221637925e-01 9.967867000532e-01 9.993660917710e-01 1.001661882019e+00 1.003664453849e+00 1.005390411965e+00 1.006824444069e+00 1.007981420740e+00 1.008857471323e+00 1.009456157433e+00 1.009787247381e+00 1.009846183791e+00 1.009650611970e+00 1.009194650210e+00 1.008497016038e+00 1.007556334794e+00 1.006387059584e+00 1.004998965041e+00 1.003398403343e+00 1.001604231504e+00 9.996195073577e-01 9.974679580769e-01 9.951548338877e-01 9.927008918086e-01 9.901198159231e-01 9.874270349375e-01 9.846467150693e-01 9.817881698777e-01 9.788790528168e-01 9.759321771740e-01 9.729750332272e-01 9.700247585423e-01 9.671039443932e-01 9.642370498670e-01 9.614418203197e-01 9.587498950646e-01 9.561746677613e-01 9.537490287171e-01 9.514875666258e-01 9.494188211758e-01 9.475648283900e-01 9.459434335629e-01 9.445854406909e-01 9.434984635236e-01 9.427153530386e-01 9.422435635751e-01 9.421058919223e-01 9.423180565015e-01 9.428875646956e-01 9.438369468891e-01 9.451628275706e-01 9.468836604312e-01 9.489980127435e-01 9.515128368280e-01 9.544277495766e-01 9.577377311927e-01 9.614447806269e-01 9.655339634499e-01 9.700044433966e-01 9.748379833334e-01 9.800255337977e-01 9.855472007032e-01 9.913858545476e-01 9.975248377975e-01 1.003933744700e+00 1.010598940350e+00 1.017484871628e+00 1.024572899579e+00 1.031829001959e+00 1.039224484568e+00 1.046735895099e+00 1.054319675876e+00 1.061957937552e+00 1.069607296671e+00 1.077241350820e+00 1.084827195307e+00 1.092327997061e+00 1.099717247220e+00 1.106957011575e+00 1.114020737750e+00 1.120872029383e+00 1.127485203471e+00 1.133824649157e+00 1.139865789062e+00 1.145579003200e+00 1.150934612118e+00 1.155914977409e+00 1.160482137586e+00 1.164627851604e+00 1.168319141570e+00 1.171541140484e+00 1.174275736279e+00 1.176501498061e+00 1.178212236447e+00 1.179385467891e+00 1.180019759138e+00 1.180100095751e+00 1.179624301505e+00 1.178587586711e+00 1.176986521283e+00 1.174828781050e+00 1.172109514142e+00 1.168845478002e+00 1.165038701808e+00 1.160707055975e+00 1.155864599030e+00 1.150530004213e+00 1.144729684415e+00 1.138482881591e+00 1.131830728135e+00 1.124789226212e+00 1.117410621249e+00 1.109727155092e+00 1.101779234701e+00 1.093626531574e+00 1.085300712149e+00 1.076873223276e+00 1.068388096457e+00 1.059910014614e+00 1.051504104182e+00 1.043224101752e+00 1.035148254884e+00 1.027331568663e+00 1.019850578436e+00 1.012768435170e+00 1.006150807475e+00 1.000063770482e+00 9.945678909788e-01 9.897243510953e-01 9.855799738906e-01 9.821916419249e-01 9.795896220391e-01 9.778169474778e-01 9.768951495579e-01 9.768385857099e-01 9.776619373854e-01 9.793518496249e-01 9.819075398093e-01 9.852979107081e-01 9.894988704624e-01 9.944632975181e-01 1.000147023775e+00 1.006493372868e+00 1.013433183567e+00 1.020908713182e+00 1.028829106520e+00 1.037132643364e+00 1.045725805932e+00 1.054529436040e+00 1.063466437473e+00 1.072435672666e+00 1.081373423807e+00 1.090182192102e+00 1.098789794726e+00 1.107120506868e+00 1.115095796253e+00 1.122654396612e+00 1.129724692065e+00 1.136258055048e+00 1.142190421531e+00 1.147485873223e+00 1.152099827515e+00 1.155999279687e+00 1.159165708055e+00 1.161571812374e+00 1.163220361358e+00 1.164101683331e+00 1.164230558436e+00 1.163624381170e+00 1.162302649555e+00 1.160312983730e+00 1.157691274404e+00 1.154498610867e+00 1.150792590065e+00 1.146653964616e+00 1.142156781533e+00 1.137396203781e+00 1.132469817617e+00 1.127471936510e+00 1.122525554125e+00 1.117729320577e+00 1.113210936368e+00 1.109081145140e+00 1.105452162784e+00 1.102445621539e+00 1.100155135959e+00 1.098689097262e+00 1.098128141798e+00 1.098552699714e+00 1.100019187532e+00 1.102571690919e+00 1.106242506433e+00 1.111028900435e+00 1.116930776462e+00 1.123909312957e+00 1.131921836561e+00 1.140900326898e+00 1.150762905511e+00 1.161418768165e+00 1.172753157781e+00 1.184662378736e+00 1.197010648356e+00 1.209674905848e+00 1.222524687299e+00 1.235426163001e+00 1.248252169047e+00 1.260868648502e+00 1.273162611166e+00 1.285007500206e+00 1.296302694796e+00 1.306947795177e+00 1.316843486523e+00 1.325924600644e+00 1.334110376786e+00 1.341351697192e+00 1.347601722426e+00 1.352827878339e+00 1.357015068322e+00 1.360151018000e+00 1.362252082158e+00 1.363328809987e+00 1.363421685600e+00 1.362574630808e+00 1.360842186938e+00 1.358303430034e+00 1.355028174094e+00 1.351119977412e+00 1.346674974550e+00 1.341805535245e+00 1.336632750776e+00 1.331276161565e+00 1.325874147282e+00 1.320552136084e+00 1.315448203700e+00 1.310692266489e+00 1.306413384473e+00 1.302739054999e+00 1.299774556230e+00 1.297632193576e+00 1.296394258320e+00 1.296138260313e+00 1.296920029655e+00 1.298773164149e+00 1.301717186103e+00 1.305742202820e+00 1.310824327539e+00 1.316913045932e+00 1.323939888677e+00 1.331818737974e+00 1.340440508883e+00 1.349689291854e+00 1.359429153118e+00 1.369522684633e+00 1.379815364799e+00 1.390156375606e+00 1.400394693805e+00 1.410372619591e+00 1.419949111149e+00 1.428975584797e+00 1.437327992949e+00 1.444881998867e+00 1.451531195965e+00 1.457189877461e+00 1.461775402413e+00 1.465237425989e+00 1.467530956538e+00 1.468641476173e+00 1.468566514024e+00 1.467322898437e+00 1.464953426383e+00 1.461503660840e+00 1.457053500661e+00 1.451683935280e+00 1.445497001366e+00 1.438602375664e+00 1.431118683951e+00 1.423176563468e+00 1.414895909832e+00 1.406417465609e+00 1.397863698831e+00 1.389361565099e+00 1.381032730658e+00 1.372981394388e+00 1.365318720036e+00 1.358124548927e+00 1.351485556922e+00 1.345466695273e+00 1.340116096382e+00 1.335483332640e+00 1.331587441218e+00 1.328442326457e+00 1.326050439131e+00 1.324387135514e+00 1.323419461358e+00 1.323097579223e+00 1.323342156169e+00 1.324066753165e+00 1.325151329217e+00 1.326466331245e+00 1.327858999516e+00 1.329155550304e+00 1.330180509907e+00 1.330743018464e+00 1.330658442070e+00 1.329748486084e+00 1.327859387496e+00 1.324861480166e+00 1.320673564164e+00 1.315259295416e+00 1.308648070014e+00 1.300942034258e+00 1.292298755013e+00 1.282977953393e+00 1.273273254958e+00 1.263559304798e+00 1.254237703457e+00 1.245702079089e+00 1.238370792991e+00 1.232540100635e+00 1.228481367288e+00 1.226300938957e+00 1.225967256159e+00 1.227346479567e+00 1.230084393281e+00 1.233802009491e+00 1.237978885673e+00 1.242086325259e+00 1.245639401634e+00 1.248174609245e+00 1.249408318903e+00 1.249150251372e+00 1.247421489237e+00 1.244394845752e+00 1.240402509987e+00 1.235902091969e+00 1.231380542348e+00 1.227339967840e+00 1.224137232270e+00 1.221992111942e+00 1.220855182940e+00 1.220428065701e+00 1.220179389636e+00 1.219366977994e+00 1.217199279579e+00 1.212879309807e+00 1.205824450027e+00 1.197320116033e+00 1.185507542189e+00 1.171443186978e+00 1.156628372408e+00 1.142610673448e+00 1.130611680734e+00 1.121258886061e+00 1.114603200828e+00 1.110373579993e+00 1.108280884169e+00 1.108245570602e+00 1.110438335703e+00 1.115042502526e+00 1.121845474334e+00 1.129838482066e+00 1.136848874732e+00 1.139091111595e+00 1.119317558215e+00 1.063912902924e+00 9.765523453887e-01 8.828840251766e-01 8.318217303963e-01 8.537043261368e-01 9.278472006573e-01 1.003743200511e+00 1.039653279873e+00 1.017251487031e+00 9.440091358059e-01 8.542112540387e-01 8.038513945413e-01 8.372378455512e-01 9.405921399263e-01 1.058362890083e+00 1.139583037607e+00 1.154949566023e+00 1.097490666245e+00 9.822305405173e-01 8.477635604275e-01 7.548303503871e-01 7.568589422968e-01 8.429278035615e-01 9.514107284863e-01 1.028855511077e+00 1.048379049485e+00 1.006882229806e+00 9.220633960698e-01 8.307176590599e-01 7.805093370790e-01 8.018632804465e-01 8.796323664112e-01 9.710862782130e-01 1.039561294622e+00 1.065832354229e+00 1.046992548638e+00 9.931455526744e-01 9.240358812984e-01 8.640925431905e-01 8.342724709478e-01 8.424322793746e-01 8.807128442085e-01 9.334758231250e-01 9.862201831759e-01 1.028900550530e+00 1.055062248970e+00 1.060492228738e+00 1.042934222593e+00 1.003099965187e+00 9.465739033871e-01 8.852604741869e-01 8.367597409566e-01 8.184702069873e-01 8.369652010413e-01 8.820039536569e-01 9.327469093809e-01 9.687311359570e-01 9.765484595877e-01 9.523261151643e-01 9.020609064912e-01 8.408307782051e-01 7.896120379888e-01 7.672446306064e-01 7.792953019888e-01 8.142203987073e-01 8.523958592827e-01 8.772779325385e-01 8.809528993535e-01 8.650002795999e-01 8.390008116941e-01 8.169910467429e-01 8.112154076673e-01 8.254624185153e-01 8.529262987568e-01 8.808610375223e-01 8.973830709195e-01 8.960529920236e-01 8.776624940463e-01 8.497163807947e-01 8.239360148834e-01 8.112264661132e-01 8.158305762284e-01 8.326902300652e-01 8.506064412412e-01 8.583638200075e-01 8.494626324225e-01 8.243948010040e-01 7.904825817953e-01 7.594658676142e-01 7.423110782045e-01 7.428799403956e-01 7.554076031216e-01 7.683986671931e-01 7.715875623656e-01 7.609567074622e-01 7.413265438236e-01
 7.178165246793e-01 7.185800809762e-01 7.193012474319e-01 7.199718891849e-01 7.205827970040e-01 7.211371940003e-01 7.216921279026e-01 7.223283433200e-01 7.230586697826e-01 7.238105616973e-01 7.245129277658e-01 7.251504473569e-01 7.257395330430e-01 7.262920939387e-01 7.268371877664e-01 7.274290329980e-01 7.280978480652e-01 7.288170814328e-01 7.295320608430e-01 7.302041248868e-01 7.308157574613e-01 7.313593922265e-01 7.318677439937e-01 7.324211968025e-01 7.330876910823e-01 7.338551174569e-01 7.346352550764e-01 7.353466677089e-01 7.359569363567e-01 7.364785173389e-01 7.369711342737e-01 7.375296441501e-01 7.382329579676e-01 7.390725598468e-01 7.399337955953e-01 7.406815520590e-01 7.412575586329e-01 7.417193661604e-01 7.422055839851e-01 7.428487174595e-01 7.436783506703e-01 7.445841749735e-01 7.453956451796e-01 7.460141780603e-01 7.464864634815e-01 7.469424261008e-01 7.474923787138e-01 7.481677024062e-01 7.489254087568e-01 7.496788719682e-01 7.503425026372e-01 7.508785961370e-01 7.513226121487e-01 7.517493015445e-01 7.522354196884e-01 7.528230432576e-01 7.535006317636e-01 7.541960420437e-01 7.548160225107e-01 7.553114725782e-01 7.557206265014e-01 7.561302116339e-01 7.566170016097e-01 7.572099363810e-01 7.578856138191e-01 7.585708683109e-01 7.591869516222e-01 7.596921180299e-01 7.601112426685e-01 7.605129227568e-01 7.609782417070e-01 7.615580818360e-01 7.622388577258e-01 7.629308110459e-01 7.635192266211e-01 7.639492003292e-01 7.642703625180e-01 7.646007319791e-01 7.650481968193e-01 7.656398757294e-01 7.663041948520e-01 7.669121036403e-01 7.673736337059e-01 7.677007279432e-01 7.679889237036e-01 7.683455340114e-01 7.688236923859e-01 7.693988264252e-01 7.699890290937e-01 7.705097329131e-01 7.709279217957e-01 7.712728680068e-01 7.716041600877e-01 7.719736801117e-01 7.724073191873e-01 7.728989659234e-01 7.734158691883e-01 7.739112781795e-01 7.743436640902e-01 7.746916864059e-01 7.749677413300e-01 7.752298657481e-01 7.755609967635e-01 7.760127919495e-01 7.765540416725e-01 7.770839721378e-01 7.774910928332e-01 7.777333717875e-01 7.778824973531e-01 7.780787924087e-01 7.784397764365e-01 7.789639934533e-01 7.795310096700e-01 7.799873193156e-01 7.802494780073e-01 7.803592890912e-01 7.804580020473e-01 7.806893795718e-01 7.811055549557e-01 7.816299496072e-01 7.821125683670e-01 7.824323899346e-01 7.825709929852e-01 7.826279974449e-01 7.827532707277e-01 7.830447160508e-01 7.834852968284e-01 7.839515856282e-01 7.843091453924e-01 7.844958737472e-01 7.845615335864e-01 7.846291333269e-01 7.848057331130e-01 7.851181818195e-01 7.855011673191e-01 7.858452318000e-01 7.860732747236e-01 7.861811840239e-01 7.862362091232e-01 7.863324058892e-01 7.865257235963e-01 7.868031813310e-01 7.870941565353e-01 7.873262025050e-01 7.874656372181e-01 7.875349856712e-01 7.875958003462e-01 7.877018575406e-01 7.878706811029e-01 7.880760760158e-01 7.882726311964e-01 7.884224640836e-01 7.885135179941e-01 7.885665770612e-01 7.886197874140e-01 7.887072538924e-01 7.888311104705e-01 7.889709118619e-01 7.890906704873e-01 7.891685752534e-01 7.892070098301e-01 7.892273403563e-01 7.892581197283e-01 7.893093563016e-01 7.893742092329e-01 7.894358374773e-01 7.894762861266e-01 7.894901855790e-01 7.894866308959e-01 7.894803047157e-01 7.894781906944e-01 7.894791191684e-01 7.894802899264e-01 7.894737914532e-01 7.894583162808e-01 7.894328713495e-01 7.893993042190e-01 7.893576618294e-01 7.893101240630e-01 7.892582109622e-01 7.892060588684e-01 7.891522716251e-01 7.890934617540e-01 7.890259184938e-01 7.889455678878e-01 7.888537852467e-01 7.887556710448e-01 7.886533746585e-01 7.885507532528e-01 7.884450937619e-01 7.883329819081e-01 7.882099077407e-01 7.880759527843e-01 7.879336943595e-01 7.877849486727e-01 7.876326031916e-01 7.874747816861e-01 7.873105476480e-01 7.871370131459e-01 7.869548692111e-01 7.867677817714e-01 7.865754272679e-01 7.863772340764e-01 7.861704776830e-01 7.859544730236e-01 7.857292290811e-01 7.854981803325e-01 7.852654087869e-01 7.850283516475e-01 7.847861730410e-01 7.845344177426e-01 7.842742841467e-01 7.840077575683e-01 7.837361707775e-01 7.834595239782e-01 7.831752655985e-01 7.828845466353e-01 7.825866859304e-01 7.822837915973e-01 7.819762315653e-01 7.816619906264e-01 7.813384543254e-01 7.810018056789e-01 7.806574504226e-01 7.803097172464e-01 7.799599407428e-01 7.796062922910e-01 7.792440558710e-01 7.788694896836e-01 7.784822145539e-01 7.780900007106e-01 7.776950491064e-01 7.772990995100e-01 7.768999516056e-01 7.764909472243e-01 7.760712978344e-01 7.756419755063e-01 7.752090641387e-01 7.747724716846e-01 7.743335521887e-01 7.738891729425e-01 7.734372933853e-01 7.729768741967e-01 7.725088584362e-01 7.720368660017e-01 7.715568794127e-01 7.710712481162e-01 7.705810713190e-01 7.700837881443e-01 7.695817287044e-01 7.690736426109e-01 7.685575354916e-01 7.680325112187e-01 7.675016629461e-01 7.669645642092e-01 7.664220949719e-01 7.658775749507e-01 7.653268837560e-01 7.647671378378e-01 7.642002165409e-01 7.636260012404e-01 7.630445731431e-01 7.624619615207e-01 7.618771828083e-01 7.612850588772e-01 7.606863118810e-01 7.600805079608e-01 7.594678666884e-01 7.588514090707e-01 7.582325185535e-01 7.576061788072e-01 7.569739600254e-01 7.563365127198e-01 7.556930922911e-01 7.550444573209e-01 7.543913559916e-01 7.537305670920e-01 7.530638979479e-01 7.523937438975e-01 7.517189629513e-01 7.510382079887e-01 7.503533559978e-01 7.496626364561e-01 7.489644574340e-01 7.482613989372e-01 7.475548287724e-01 7.468432689332e-01 7.461294105605e-01 7.454104144464e-01 7.446844597918e-01 7.439529567313e-01 7.432161769980e-01 7.424762973100e-01 7.417348847572e-01 7.409918122011e-01 7.402429545588e-01 7.394877025568e-01 7.387257443371e-01 7.379624464639e-01 7.371972923512e-01 7.364324550890e-01 7.356638903776e-01 7.348860149508e-01 7.341027167609e-01 7.333160832499e-01 7.325279415534e-01 7.317396369925e-01 7.309469623856e-01 7.301471959693e-01 7.293428315405e-01 7.285344397113e-01 7.277246667303e-01 7.269120765075e-01 7.260984145890e-01 7.252788642047e-01 7.244571366036e-01 7.236328625234e-01 7.228061749556e-01 7.219769359327e-01 7.211462226993e-01 7.203129201511e-01 7.194774422427e-01 7.186405244246e-01 7.178009595544e-01 7.169581719047e-01 7.161134156407e-01 7.152688963399e-01 7.144224829858e-01 7.135750692892e-01 7.127245466089e-01 7.118714191193e-01 7.110184383353e-01 7.101639490662e-01 7.093106583902e-01 7.084580307938e-01 7.076024554807e-01 7.067455717379e-01 7.058884479430e-01 7.050319032540e-01 7.041768882700e-01 7.033243956868e-01 7.024703197288e-01 7.016136114490e-01 7.007580229660e-01 6.999028545255e-01 6.990503928190e-01 6.981994283979e-01 6.973481339041e-01 6.964949214936e-01 6.956452801037e-01 6.947952930143e-01 6.939476754176e-01 6.931024104939e-01 6.922580897360e-01 6.914147354118e-01 6.905745900909e-01 6.897361962969e-01 6.888990009451e-01 6.880664281977e-01 6.872343307141e-01 6.864070089845e-01 6.855822741195e-01 6.847598621455e-01 6.839420255838e-01 6.831271349564e-01 6.823150161725e-01 6.815068098650e-01 6.807034230076e-01 6.799034358260e-01 6.791082763565e-01 6.783190842128e-01 6.775311689152e-01 6.767489756385e-01 6.759713713800e-01 6.751987191948e-01 6.744328729356e-01 6.736726876509e-01 6.729162813437e-01 6.721664759981e-01 6.714205340717e-01 6.706807122449e-01 6.699493248067e-01 6.692246319591e-01 6.685059085716e-01 6.677931756463e-01 6.670858608948e-01 6.663878837646e-01 6.656976687884e-01 6.650157076391e-01 6.643410415698e-01 6.636744826735e-01 6.630139906957e-01 6.623641951374e-01 6.617230057867e-01 6.610906764901e-01 6.604674304402e-01 6.598532721411e-01 6.592475083019e-01 6.586515621595e-01 6.580639408038e-01 6.574885761364e-01 6.569219750070e-01 6.563661144240e-01 6.558201915505e-01 6.552844767493e-01 6.547609355784e-01 6.542471089745e-01 6.537446501828e-01 6.532536951304e-01 6.527750008279e-01 6.523071014566e-01 6.518514933263e-01 6.514076884041e-01 6.509764181285e-01 6.505573847720e-01 6.501510063720e-01 6.497576884740e-01 6.493764507346e-01 6.490092313037e-01 6.486550474955e-01 6.483160247352e-01 6.479887827227e-01 6.476767636398e-01 6.473782015937e-01 6.470944568434e-01 6.468254416130e-01 6.465697335819e-01 6.463291257780e-01 6.461048405822e-01 6.458954292102e-01 6.457010060420e-01 6.455206161584e-01 6.453568800115e-01 6.452089092770e-01 6.450771160662e-01 6.449617012770e-01 6.448620261052e-01 6.447787323492e-01 6.447124348556e-01 6.446621259542e-01 6.446288785962e-01 6.446138501105e-01 6.446154913107e-01 6.446341278899e-01 6.446696042600e-01 6.447228380574e-01 6.447938750140e-01 6.448821309749e-01 6.449886264995e-01 6.451130204993e-01 6.452560809279e-01 6.454163812769e-01 6.455949788062e-01 6.457926006031e-01 6.460081519905e-01 6.462429935383e-01 6.464961522870e-01 6.467683302790e-01 6.470579221165e-01 6.473674919793e-01 6.476960702509e-01 6.480434052016e-01 6.484105771492e-01 6.487948373228e-01 6.491995234510e-01 6.496239541854e-01 6.500660996464e-01 6.505294392225e-01 6.510117518278e-01 6.515129150156e-01 6.520337416931e-01 6.525733766506e-01 6.531336731778e-01 6.537134578128e-01 6.543122421563e-01 6.549305420397e-01 6.555673651881e-01 6.562251009136e-01 6.569024575450e-01 6.575978169712e-01 6.583132579690e-01 6.590489191591e-01 6.598030956740e-01 6.605766957027e-01 6.613698859458e-01 6.621812193162e-01 6.630129093895e-01 6.638625815318e-01 6.647320486732e-01 6.656207290870e-01 6.665277894347e-01 6.674535571095e-01 6.683980673960e-01 6.693613516855e-01 6.703439103086e-01 6.713443940266e-01 6.723625939645e-01 6.734001695719e-01 6.744555815217e-01 6.755283858052e-01 6.766195923216e-01 6.777275823403e-01 6.788545662746e-01 6.799984954891e-01 6.811591885439e-01 6.823372273563e-01 6.835333426718e-01 6.847449101268e-01 6.859746441639e-01 6.872197163544e-01 6.884815616159e-01 6.897595918277e-01 6.910529924614e-01 6.923635818658e-01 6.936880797081e-01 6.950293001430e-01 6.963853278539e-01 6.977555537874e-01 6.991419637256e-01 7.005424762544e-01 7.019567867838e-01 7.033863062999e-01 7.048281862227e-01 7.062848420855e-01 7.077556110590e-01 7.092376079262e-01 7.107346731742e-01 7.122432677439e-01 7.137640359444e-01 7.152983104641e-01 7.168430128325e-01 7.184000690971e-01 7.199691024855e-01 7.215476146033e-01 7.231392286248e-01 7.247400017676e-01 7.263512960086e-01 7.279733879965e-01 7.296045910111e-01 7.312454906227e-01 7.328949125283e-01 7.345534875122e-01 7.362213867122e-01 7.378968908172e-01 7.395806381670e-01 7.412719507899e-01 7.429700585514e-01 7.446758987563e-01 7.463877051762e-01 7.481063657744e-01 7.498320133235e-01 7.515621097171e-01 7.532980609319e-01 7.550395032239e-01 7.567842188324e-01 7.585353704237e-01 7.602887660860e-01 7.620462614672e-01 7.638084312419e-01 7.655724847673e-01 7.673396775042e-01 7.691083403876e-01 7.708801217762e-01 7.726529156345e-01 7.744268961378e-01 7.762029777743e-01 7.779784927175e-01 7.797532992948e-01 7.815297976277e-01 7.833045565429e-01 7.850788023828e-01 7.868521015759e-01 7.886222369336e-01 7.903919977698e-01 7.921591902913e-01 7.939223792899e-01 7.956833001514e-01 7.974407788293e-01 7.991939261591e-01 8.009431888686e-01 8.026870546793e-01 8.044255468220e-01 8.061601203012e-01 8.078866560057e-01 8.096087648739e-01 8.113229704382e-01 8.130318411127e-01 8.147318567058e-01 8.164226771392e-01 8.181072307806e-01 8.197827329436e-01 8.214499497541e-01 8.231067885927e-01 8.247532595459e-01 8.263898625684e-01 8.280156693354e-01 8.296308710684e-01 8.312348034601e-01 8.328266136695e-01 8.344054960479e-01 8.359716171677e-01 8.375251807558e-01 8.390655324214e-01 8.405914901081e-01 8.421028417028e-01 8.436006085676e-01 8.450819322375e-01 8.465471982912e-01 8.479975005769e-01 8.494316485492e-01 8.508481958192e-01 8.522475514219e-01 8.536297757929e-01 8.549929421328e-01 8.563385233910e-01 8.576653149241e-01 8.589707511986e-01 8.602589007949e-01 8.615256734380e-01 8.627727710056e-01 8.639977264090e-01 8.652028596576e-01 8.663843807774e-01 8.675454193473e-01 8.686821291870e-01 8.697969710680e-01 8.708873845078e-01 8.719553089002e-01 8.729988265033e-01 8.740168985200e-01 8.750100864220e-01 8.759783404889e-01 8.769202005467e-01 8.778360710606e-01 8.787249315711e-01 8.795875265482e-01 8.804216121533e-01 8.812283453492e-01 8.820064420425e-01 8.827563521587e-01 8.834773967154e-01 8.841681081162e-01 8.848301593170e-01 8.854615502731e-01 8.860622249741e-01 8.866323330135e-01 8.871707823282e-01 8.876771654205e-01 8.881521428220e-01 8.885948341850e-01 8.890049324729e-01 8.893808447106e-01 8.897234720217e-01 8.900328730128e-01 8.903077351919e-01 8.905486385787e-01 8.907535682903e-01 8.909235925898e-01 8.910580404159e-01 8.911573088959e-01 8.912196817953e-01 8.912462132171e-01 8.912351130051e-01 8.911879218519e-01 8.911020622270e-01 8.909787998379e-01 8.908177596141e-01 8.906184236871e-01 8.903796999290e-01 8.901026603036e-01 8.897864314188e-01 8.894301948432e-01 8.890349444809e-01 8.885991648770e-01 8.881228304210e-01 8.876067698647e-01 8.870494016527e-01 8.864510631108e-01 8.858120713614e-01 8.851317518272e-01 8.844089644857e-01 8.836445489703e-01 8.828391091025e-01 8.819902055893e-01 8.810992072496e-01 8.801658305304e-01 8.791900235587e-01 8.781707887211e-01 8.771086362439e-01 8.760050618552e-01 8.748561097509e-01 8.736649770840e-01 8.724303325299e-01 8.711519417083e-01 8.698306719301e-01 8.684644856569e-01 8.670559505378e-01 8.656030641367e-01 8.641059397331e-01 8.625661717973e-01 8.609818208523e-01 8.593541918602e-01 8.576828079651e-01 8.559677605067e-01 8.542093602150e-01 8.524071869584e-01 8.505615995950e-01 8.486723218564e-01 8.467409107642e-01 8.447656610512e-01 8.427470360800e-01 8.406875964113e-01 8.385834411849e-01 8.364379388250e-01 8.342507424484e-01 8.320203862984e-01 8.297503371806e-01 8.274374824863e-01 8.250846480872e-01 8.226907077544e-01 8.202571471754e-01 8.177829246682e-01 8.152685251343e-01 8.127165615607e-01 8.101256107273e-01 8.074961274360e-01 8.048284641423e-01 8.021244489760e-01 7.993835351014e-01 7.966066417648e-01 7.937944888402e-01 7.909467152669e-01 7.880661580972e-01 7.851510706428e-01 7.822037770050e-01 7.792252039179e-01 7.762137746225e-01 7.731733491434e-01 7.701022316503e-01 7.670040748096e-01 7.638761231781e-01 7.607221075275e-01 7.575421816729e-01 7.543372966356e-01 7.511093385693e-01 7.478575174518e-01 7.445845048611e-01 7.412905680896e-01 7.379776047039e-01 7.346466808806e-01 7.312977965566e-01 7.279355486746e-01 7.245577993089e-01 7.211673811353e-01 7.177646054545e-01 7.143531198478e-01 7.109335671866e-01 7.075046968547e-01 7.040736182280e-01 7.006348082241e-01 6.971972257082e-01 6.937581622128e-01 6.903198304412e-01 6.868861189796e-01 6.834558044385e-01 6.800340228571e-01 6.766187436957e-01 6.732166401101e-01 6.698247650803e-01 6.664478866215e-01 6.630891159640e-01 6.597467161247e-01 6.564285646103e-01 6.531287773508e-01 6.498588501805e-01 6.466123880590e-01 6.433974722949e-01 6.402145899269e-01 6.370636469181e-01 6.339533973781e-01 6.308767622137e-01 6.278454647236e-01 6.248553975398e-01 6.219118037753e-01 6.190175782331e-01 6.161701675263e-01 6.133808223851e-01 6.106414237547e-01 6.079645460682e-01 6.053440080866e-01 6.027883208536e-01 6.002957650670e-01 5.978690301988e-01 5.955157601742e-01 5.932274850174e-01 5.910199800668e-01 5.888824086104e-01 5.868258421782e-01 5.848482098804e-01 5.829506333875e-01 5.811409113172e-01 5.794099604163e-01 5.777734092111e-01 5.762184476205e-01 5.747582601272e-01 5.733886629942e-01 5.721105065599e-01 5.709301647534e-01 5.698386388776e-01 5.688513964355e-01 5.679530933259e-01 5.671585145347e-01 5.664593375462e-01 5.658577439832e-01 5.653597402940e-01 5.649536677057e-01 5.646563880045e-01 5.644481648391e-01 5.643458952300e-01 5.643380361992e-01 5.644276180016e-01 5.646170304212e-01 5.648964704378e-01 5.652793840269e-01 5.657450538087e-01 5.663135567892e-01 5.669651515754e-01 5.677101532756e-01 5.685422592831e-01 5.694553425114e-01 5.704601981666e-01 5.715345079811e-01 5.726996229687e-01 5.739314698318e-01 5.752428753085e-01 5.766238668623e-01 5.780693651172e-01 5.795882493220e-01 5.811586097401e-01 5.828015405024e-01 5.844879637523e-01 5.862369867133e-01 5.880323654272e-01 5.898719475705e-01 5.917628031894e-01 5.936797519886e-01 5.956489484125e-01 5.976357199511e-01 5.996634307402e-01 6.017087279151e-01 6.037777217228e-01 6.058704137058e-01 6.079651649591e-01 6.100866474697e-01 6.121989471323e-01 6.143293589303e-01 6.164486562060e-01 6.185688771774e-01 6.206836183060e-01 6.227774456020e-01 6.248724483386e-01 6.269300488143e-01 6.289831080862e-01 6.309973394417e-01 6.329890473032e-01 6.349489684306e-01 6.368636370294e-01 6.387534727263e-01 6.405822321790e-01 6.423827784551e-01 6.441188790629e-01 6.458110153091e-01 6.474467788051e-01 6.490157997012e-01 6.505356495897e-01 6.519741432717e-01 6.533623447158e-01 6.546647028730e-01 6.559021087693e-01 6.570617881216e-01 6.581357608787e-01 6.591406388067e-01 6.600452408983e-01 6.608803393250e-01 6.616131938554e-01 6.622616887213e-01 6.628183724885e-01 6.632726990688e-01 6.636424055550e-01 6.638975630403e-01 6.640671688320e-01 6.641242341715e-01 6.640835660560e-01 6.639383710065e-01 6.636804762255e-01 6.633267706750e-01 6.628528239372e-01 6.622804652482e-01 6.615911415201e-01 6.607952200591e-01 6.598914255130e-01 6.588698437248e-01 6.577476826738e-01 6.565052209523e-01 6.551612336949e-01 6.537028024143e-01 6.521367147389e-01 6.504661864976e-01 6.486830455927e-01 6.468015006143e-01 6.448107254778e-01 6.427219499873e-01 6.405313805158e-01 6.382435917390e-01 6.358628101353e-01 6.333865710052e-01 6.308253457802e-01 6.281766230376e-01 6.254463995661e-01 6.226392656818e-01 6.197578425882e-01 6.168092626524e-01 6.137958341505e-01 6.107227488869e-01 6.076012244615e-01 6.044270854968e-01 6.012189748327e-01 5.979729339629e-01 5.947017522649e-01 5.914137516788e-01 5.881102778935e-01 5.848122017814e-01 5.815124088248e-01 5.782340405754e-01 5.749773582478e-01 5.717558612542e-01 5.685842080106e-01 5.654610767209e-01 5.624130820620e-01 5.594349453666e-01 5.565549383590e-01 5.537729562449e-01 5.511039616702e-01 5.485674664024e-01 5.461612716443e-01 5.439186549133e-01 5.418297254464e-01 5.399260905034e-01 5.382109123674e-01 5.366973477108e-01 5.354049309435e-01 5.343316112882e-01 5.335098268036e-01 5.329287039099e-01 5.326189852704e-01 5.325778238465e-01 5.328185418241e-01 5.333555975259e-01 5.341839011098e-01 5.353308963286e-01 5.367793426262e-01 5.385575225095e-01 5.406516011303e-01 5.430744432326e-01 5.458288910521e-01 5.489065973357e-01 5.523224207120e-01 5.560570884339e-01 5.601272021140e-01 5.645118449242e-01 5.692194344970e-01 5.742400608859e-01 5.795624374238e-01 5.851912837225e-01 5.911024353128e-01 5.973051249628e-01 6.037721828770e-01 6.105075658125e-01 6.174926932377e-01 6.247149198692e-01 6.321725985274e-01 6.398380343590e-01 6.477169813548e-01 6.557769242605e-01 6.640224014810e-01 6.724295547905e-01 6.809859941868e-01 6.896862412435e-01 6.985013032250e-01 7.074377296687e-01 7.164616031932e-01 7.255750875402e-01 7.347555833676e-01 7.439926959996e-01 7.532747505059e-01 7.625809096230e-01 7.719125611544e-01 7.812378602069e-01 7.905607754119e-01 7.998572328396e-01 8.091205593384e-01 8.183380879705e-01 8.274908217150e-01 8.365789680944e-01 8.455781803209e-01 8.544868467748e-01 8.632872273920e-01 8.719706249023e-01 8.805265780409e-01 8.889407520045e-01 8.972111446705e-01 9.053175337708e-01 9.132588453209e-01 9.210171562076e-01 9.285916093742e-01 9.359672152717e-01 9.431376306200e-01 9.500963145764e-01 9.568282442552e-01 9.633367460726e-01 9.696026530356e-01 9.756297524179e-01 9.814036531779e-01 9.869218703234e-01 9.921798601353e-01 9.971647621005e-01 1.001885420222e+00 1.006322481622e+00 1.010485058586e+00 1.014358876598e+00 1.017946571414e+00 1.021248779631e+00 1.024252415364e+00 1.026972936421e+00 1.029391151568e+00 1.031523364760e+00 1.033359479404e+00 1.034903559892e+00 1.036162768242e+00 1.037128371172e+00 1.037817854651e+00 1.038220929420e+00 1.038355175720e+00 1.038216996542e+00 1.037817963433e+00 1.037164767086e+00 1.036261210547e+00 1.035125020811e+00 1.033754207079e+00 1.032171498115e+00 1.030379455864e+00 1.028395336104e+00 1.026232244670e+00 1.023901228716e+00 1.021423914052e+00 1.018807678131e+00 1.016078899668e+00 1.013248096573e+00 1.010339993901e+00 1.007369382870e+00 1.004358109222e+00 1.001329890397e+00 9.983006805761e-01 9.953002135165e-01 9.923426618995e-01 9.894602574147e-01 9.866688639455e-01 9.839962123543e-01 9.814663637872e-01 9.790983818028e-01 9.769245439883e-01 9.749560261925e-01 9.732284420515e-01 9.717522969729e-01 9.705560162836e-01 9.696580046282e-01 9.690720545194e-01 9.688262420980e-01 9.689226611012e-01 9.693877285708e-01 9.702260644426e-01 9.714501397400e-01 9.730688425219e-01 9.750824289814e-01 9.775051278724e-01 9.803258950254e-01 9.835518621555e-01 9.871721295269e-01 9.911859135787e-01 9.955796457934e-01 1.000343001394e+00 1.005465901884e+00 1.010923147497e+00 1.016707344180e+00 1.022787095996e+00 1.029148681754e+00 1.035763102752e+00 1.042602633521e+00 1.049648283961e+00 1.056858030232e+00 1.064215701382e+00 1.071680275692e+00 1.079225192900e+00 1.086817459123e+00 1.094421620673e+00 1.102009291420e+00 1.109540835956e+00 1.116989247233e+00 1.124315787747e+00 1.131491451827e+00 1.138480795241e+00 1.145254476627e+00 1.151779800940e+00 1.158023975722e+00 1.163963349388e+00 1.169560145893e+00 1.174798346712e+00 1.179640691937e+00 1.184067507236e+00 1.188057302844e+00 1.191582188860e+00 1.194631153232e+00 1.197173548720e+00 1.199204348310e+00 1.200702954475e+00 1.201656382173e+00 1.202059188584e+00 1.201897246931e+00 1.201171997908e+00 1.199871704562e+00 1.198006169812e+00 1.195569602628e+00 1.192571252331e+00 1.189019972823e+00 1.184923052992e+00 1.180300919239e+00 1.175163446089e+00 1.169541327521e+00 1.163448950870e+00 1.156924353998e+00 1.149991963213e+00 1.142685738678e+00 1.135056022431e+00 1.127128490162e+00 1.118966174812e+00 1.110604461248e+00 1.102102946999e+00 1.093521850797e+00 1.084907806877e+00 1.076340863600e+00 1.067867964986e+00 1.059566851365e+00 1.051501909439e+00 1.043740891959e+00 1.036355919395e+00 1.029412482467e+00 1.022978975613e+00 1.017117106809e+00 1.011895984056e+00 1.007362884735e+00 1.003577044107e+00 1.000581719560e+00 9.984109291560e-01 9.971044255526e-01 9.966715841620e-01 9.971354817020e-01 9.984905044044e-01 1.000732128248e+00 1.003842286047e+00 1.007792428149e+00 1.012546707310e+00 1.018053787860e+00 1.024268986557e+00 1.031115489135e+00 1.038540596963e+00 1.046458708884e+00 1.054794933593e+00 1.063472477078e+00 1.072392556405e+00 1.081489188475e+00 1.090657617610e+00 1.099821008088e+00 1.108897026258e+00 1.117794073239e+00 1.126444145874e+00 1.134760045963e+00 1.142679914136e+00 1.150127830246e+00 1.157050754835e+00 1.163387301182e+00 1.169088169406e+00 1.174116670913e+00 1.178428135141e+00 1.182007063014e+00 1.184821923977e+00 1.186869441751e+00 1.188146470050e+00 1.188653775557e+00 1.188416662985e+00 1.187449839842e+00 1.185795106897e+00 1.183492948537e+00 1.180598483261e+00 1.177173393315e+00 1.173289607868e+00 1.169029809314e+00 1.164477970956e+00 1.159740313654e+00 1.154907538806e+00 1.150099446578e+00 1.145423597429e+00 1.140993419688e+00 1.136936404452e+00 1.133352177196e+00 1.130367448563e+00 1.128082191234e+00 1.126596787132e+00 1.126000501365e+00 1.126367922263e+00 1.127767887415e+00 1.130234976962e+00 1.133809604674e+00 1.138493390890e+00 1.144280327526e+00 1.151144090560e+00 1.159035864086e+00 1.167896538678e+00 1.177639134197e+00 1.188181041113e+00 1.199407668692e+00 1.211208675886e+00 1.223463240516e+00 1.236037445368e+00 1.248807522312e+00 1.261634548299e+00 1.274395288319e+00 1.286954862898e+00 1.299196223454e+00 1.311001612295e+00 1.322254890389e+00 1.332870559941e+00 1.342740283105e+00 1.351796092813e+00 1.359964752846e+00 1.367185148052e+00 1.373421900749e+00 1.378629932176e+00 1.382801158149e+00 1.385920193461e+00 1.387998430841e+00 1.389055064464e+00 1.389116284148e+00 1.388238119912e+00 1.386466429691e+00 1.383879387070e+00 1.380554231664e+00 1.376580161850e+00 1.372065027307e+00 1.367111771034e+00 1.361847419624e+00 1.356388422345e+00 1.350868480445e+00 1.345420222336e+00 1.340174426077e+00 1.335268986123e+00 1.330823226555e+00 1.326970931289e+00 1.323821030680e+00 1.321476337784e+00 1.320031088812e+00 1.319554352854e+00 1.320108937911e+00 1.321725466709e+00 1.324424702696e+00 1.328201028549e+00 1.333023388364e+00 1.338847680463e+00 1.345598459701e+00 1.353193538052e+00 1.361520115510e+00 1.370460363647e+00 1.379877715581e+00 1.389626581198e+00 1.399561185474e+00 1.409516785942e+00 1.419345567468e+00 1.428886809489e+00 1.437994999510e+00 1.446526303648e+00 1.454343211490e+00 1.461331385742e+00 1.467377112053e+00 1.472394684337e+00 1.476302498890e+00 1.479048007487e+00 1.480591386358e+00 1.480907754826e+00 1.480004539197e+00 1.477891965511e+00 1.474613464196e+00 1.470218920697e+00 1.464779193165e+00 1.458380723030e+00 1.451118506736e+00 1.443107874892e+00 1.434458740545e+00 1.425302964018e+00 1.415765404497e+00 1.405975368361e+00 1.396069897308e+00 1.386168707699e+00 1.376406959720e+00 1.366894939876e+00 1.357749373518e+00 1.349076356398e+00 1.340965036502e+00 1.333510762670e+00 1.326780316010e+00 1.320837476617e+00 1.315736674681e+00 1.311505536223e+00 1.308162340701e+00 1.305708673494e+00 1.304112374533e+00 1.303332320380e+00 1.303289707924e+00 1.303883440006e+00 1.304987901882e+00 1.306444241639e+00 1.308079719999e+00 1.309696107579e+00 1.311087323597e+00 1.312039175752e+00 1.312349116911e+00 1.311824776312e+00 1.310308989841e+00 1.307680870343e+00 1.303870532303e+00 1.298883914817e+00 1.292770585353e+00 1.285693478057e+00 1.277854090650e+00 1.269546022913e+00 1.261126468325e+00 1.252953121126e+00 1.245460540239e+00 1.238989217073e+00 1.233881809791e+00 1.230369417206e+00 1.228534816192e+00 1.228388865019e+00 1.229703384204e+00 1.232193076318e+00 1.235412390221e+00 1.238839832902e+00 1.241973040788e+00 1.244267804310e+00 1.245327051348e+00 1.244832379007e+00 1.242651258796e+00 1.238830828692e+00 1.233594613143e+00 1.227348851183e+00 1.220597004639e+00 1.213938228423e+00 1.207903497862e+00 1.202945037091e+00 1.199294800746e+00 1.196924572822e+00 1.195531080217e+00 1.194520294506e+00 1.193137193590e+00 1.190502836415e+00 1.185831379282e+00 1.179522664675e+00 1.169992011190e+00 1.158098417065e+00 1.145135488617e+00 1.132461259282e+00 1.121154495012e+00 1.111787359199e+00 1.104458870157e+00 1.099059110726e+00 1.095558360258e+00 1.094203247660e+00 1.095521506995e+00 1.100033066020e+00 1.107793225161e+00 1.117990655217e+00 1.128623692157e+00 1.134621142543e+00 1.109035791650e+00 1.051757907958e+00 9.612612117517e-01 8.698763200528e-01 8.253637908547e-01 8.517997021949e-01 9.235464396244e-01 9.910638887738e-01 1.016465579748e+00 9.858159604612e-01 9.113435918035e-01 8.319356789998e-01 8.032924998471e-01 8.576524885727e-01 9.682930283775e-01 1.079017421569e+00 1.143921760249e+00 1.138777050473e+00 1.061312892661e+00 9.318225894962e-01 7.960209135446e-01 7.215127544554e-01 7.539598650148e-01 8.608678468345e-01 9.730379497246e-01 1.041063185462e+00 1.043359841857e+00 9.816937236253e-01 8.792173886056e-01 7.802006547385e-01 7.397461557578e-01 7.845845451118e-01 8.845740726985e-01 9.880797144397e-01 1.057835848457e+00 1.076648979499e+00 1.043983153111e+00 9.725482382728e-01 8.855631345149e-01 8.125006474210e-01 7.797897495742e-01 7.968002889032e-01 8.512081360280e-01 9.212356145969e-01 9.882535804113e-01 1.040231181405e+00 1.070085268272e+00 1.073883320676e+00 1.050373803797e+00 1.001882533265e+00 9.361068026388e-01 8.674733698253e-01 8.161271505064e-01 8.006973286465e-01 8.260948748403e-01 8.785510237902e-01 9.346863208630e-01 9.734256926223e-01 9.818577627319e-01 9.568556037019e-01 9.048862794406e-01 8.409404893067e-01 7.854224815184e-01 7.567809908939e-01 7.612835445502e-01 7.889841321226e-01 8.217415383023e-01 8.439088319385e-01 8.478552855903e-01 8.347567791950e-01 8.129445800720e-01 7.944488070063e-01 7.894958563711e-01 8.011493255632e-01 8.238081551624e-01 8.470787641903e-01 8.613760047317e-01 8.617920596093e-01 8.495784482136e-01 8.313965054757e-01 8.166924793497e-01 8.131644355478e-01 8.224446149910e-01 8.390128556015e-01 8.533382539495e-01 8.567918063702e-01 8.452936148818e-01 8.210467785286e-01 7.919785309306e-01 7.688062802445e-01 7.596752765108e-01 7.649710782017e-01 7.768013249270e-01 7.837538033050e-01 7.772128264118e-01 7.556224301196e-01 7.267233166654e-01
 7.091767761030e-01 7.099933170443e-01 7.107714383046e-01 7.115047242879e-01 7.121823197446e-01 7.128036198794e-01 7.134245223349e-01 7.141228029660e-01 7.149099254352e-01 7.157166576965e-01 7.164781590568e-01 7.171819977909e-01 7.178405367859e-01 7.184618748225e-01 7.190734838029e-01 7.197275312705e-01 7.204554290983e-01 7.212343710702e-01 7.220128897348e-01 7.227551265185e-01 7.234390114425e-01 7.240516996063e-01 7.246258433933e-01 7.252427451936e-01 7.259744077633e-01 7.268079811974e-01 7.276559066685e-01 7.284384688960e-01 7.291195631818e-01 7.297114773815e-01 7.302729868948e-01 7.308994862674e-01 7.316726171549e-01 7.325808095446e-01 7.335112463664e-01 7.343291259289e-01 7.349763857039e-01 7.355098628333e-01 7.360687839163e-01 7.367841178876e-01 7.376839618847e-01 7.386574914950e-01 7.395346272292e-01 7.402229567731e-01 7.407704588715e-01 7.413044346965e-01 7.419299649143e-01 7.426754560837e-01 7.434992198486e-01 7.443189407471e-01 7.450525240987e-01 7.456663183261e-01 7.461908077769e-01 7.466964422423e-01 7.472553677203e-01 7.479112216143e-01 7.486588679989e-01 7.494298345609e-01 7.501279478430e-01 7.507034464851e-01 7.511915474177e-01 7.516783797084e-01 7.522409726592e-01 7.529102614360e-01 7.536606211266e-01 7.544211252440e-01 7.551123532700e-01 7.556961714380e-01 7.561964840979e-01 7.566808163114e-01 7.572244653863e-01 7.578782534576e-01 7.586308839121e-01 7.593962824803e-01 7.600632659922e-01 7.605779230857e-01 7.609852495228e-01 7.613969570404e-01 7.619200852626e-01 7.625858366876e-01 7.633256360953e-01 7.640145677082e-01 7.645602489684e-01 7.649732589232e-01 7.653442267443e-01 7.657824033303e-01 7.663395299439e-01 7.669933667807e-01 7.676637794239e-01 7.682658678519e-01 7.687673734843e-01 7.691963783130e-01 7.696131501515e-01 7.700683934300e-01 7.705848839415e-01 7.711561971193e-01 7.717506203437e-01 7.723261363551e-01 7.728432910861e-01 7.732799073555e-01 7.736459057267e-01 7.739946016987e-01 7.744072037797e-01 7.749365409911e-01 7.755564283025e-01 7.761710301783e-01 7.766666434299e-01 7.770022189536e-01 7.772419886734e-01 7.775232464425e-01 7.779635199168e-01 7.785659076934e-01 7.792155433910e-01 7.797600914208e-01 7.801149747847e-01 7.803190179592e-01 7.805060614280e-01 7.808206942728e-01 7.813176332046e-01 7.819238754827e-01 7.824948423282e-01 7.829065357077e-01 7.831381404109e-01 7.832860572252e-01 7.834983421299e-01 7.838753408423e-01 7.843991717019e-01 7.849516301344e-01 7.853977628204e-01 7.856769565363e-01 7.858354639679e-01 7.859934717589e-01 7.862580243150e-01 7.866576544759e-01 7.871257867057e-01 7.875578948668e-01 7.878766001017e-01 7.880764889035e-01 7.882245702804e-01 7.884119769351e-01 7.886948706759e-01 7.890598726769e-01 7.894388768395e-01 7.897603071975e-01 7.899901063269e-01 7.901528900218e-01 7.903065400850e-01 7.905043937930e-01 7.907634490629e-01 7.910585091612e-01 7.913446173600e-01 7.915846895663e-01 7.917678649169e-01 7.919129312014e-01 7.920598563781e-01 7.922403441235e-01 7.924553809130e-01 7.926859280468e-01 7.928965483419e-01 7.930659281612e-01 7.931951211132e-01 7.933084745055e-01 7.934323492767e-01 7.935767276885e-01 7.937338695558e-01 7.938871723438e-01 7.940178684727e-01 7.941242301503e-01 7.942132878117e-01 7.943006288456e-01 7.943911428537e-01 7.944849957369e-01 7.945787366090e-01 7.946647731392e-01 7.947414791261e-01 7.948088913515e-01 7.948688386889e-01 7.949199780643e-01 7.949641271766e-01 7.950061527679e-01 7.950476539700e-01 7.950862101584e-01 7.951204151965e-01 7.951452946017e-01 7.951579792611e-01 7.951594824186e-01 7.951539071083e-01 7.951452424543e-01 7.951347570634e-01 7.951220910278e-01 7.951021361960e-01 7.950723671786e-01 7.950314345475e-01 7.949818759734e-01 7.949265189567e-01 7.948672711823e-01 7.948022300755e-01 7.947302903771e-01 7.946492890630e-01 7.945602041495e-01 7.944659243999e-01 7.943658812844e-01 7.942606576020e-01 7.941461186004e-01 7.940221394686e-01 7.938893177328e-01 7.937515600823e-01 7.936110299329e-01 7.934665908796e-01 7.933158460543e-01 7.931566324388e-01 7.929885038022e-01 7.928137017579e-01 7.926346376498e-01 7.924494388870e-01 7.922571348076e-01 7.920573375272e-01 7.918506947826e-01 7.916390511954e-01 7.914227660158e-01 7.911992655501e-01 7.909656085806e-01 7.907187433964e-01 7.904653020744e-01 7.902075626354e-01 7.899481916007e-01 7.896853003117e-01 7.894130796539e-01 7.891268493242e-01 7.888289119551e-01 7.885256980025e-01 7.882208062699e-01 7.879142538136e-01 7.876039377149e-01 7.872838641341e-01 7.869518790103e-01 7.866110971400e-01 7.862671655732e-01 7.859185966964e-01 7.855669402893e-01 7.852105552128e-01 7.848459189553e-01 7.844712941384e-01 7.840910938396e-01 7.837048687169e-01 7.833115210580e-01 7.829124222772e-01 7.825086830345e-01 7.820966071229e-01 7.816797787397e-01 7.812566433134e-01 7.808244293057e-01 7.803840446942e-01 7.799374995520e-01 7.794843812120e-01 7.790258539418e-01 7.785639034201e-01 7.780953794794e-01 7.776193928949e-01 7.771344896749e-01 7.766402925282e-01 7.761416974395e-01 7.756408625820e-01 7.751373165453e-01 7.746250363426e-01 7.741065546538e-01 7.735802674240e-01 7.730465392088e-01 7.725096539801e-01 7.719686825182e-01 7.714208220526e-01 7.708667448442e-01 7.703053747012e-01 7.697391804824e-01 7.691664777507e-01 7.685894005356e-01 7.680042776709e-01 7.674130478399e-01 7.668171421954e-01 7.662162080062e-01 7.656095432542e-01 7.649974318490e-01 7.643790000947e-01 7.637523904174e-01 7.631222266933e-01 7.624857834047e-01 7.618451511838e-01 7.612012689176e-01 7.605517634207e-01 7.598946858922e-01 7.592304110359e-01 7.585614119320e-01 7.578893732753e-01 7.572146821334e-01 7.565373853663e-01 7.558545806220e-01 7.551631354814e-01 7.544659293856e-01 7.537653679855e-01 7.530643326089e-01 7.523614878834e-01 7.516536314703e-01 7.509362178494e-01 7.502133135700e-01 7.494861309641e-01 7.487565032555e-01 7.480268580663e-01 7.472904971045e-01 7.465480183466e-01 7.457987090387e-01 7.450454544087e-01 7.442892436853e-01 7.435309459220e-01 7.427696836351e-01 7.420019427503e-01 7.412310352268e-01 7.404573464482e-01 7.396791345500e-01 7.388986241938e-01 7.381155827393e-01 7.373289521954e-01 7.365394332479e-01 7.357480385610e-01 7.349526999876e-01 7.341539102122e-01 7.333524703042e-01 7.325489550949e-01 7.317427267688e-01 7.309348955710e-01 7.301232676605e-01 7.293081281768e-01 7.284910405243e-01 7.276732105690e-01 7.268539708526e-01 7.260346560813e-01 7.252130815186e-01 7.243874768312e-01 7.235615824798e-01 7.227345093304e-01 7.219074183238e-01 7.210833835687e-01 7.202551981682e-01 7.194240180835e-01 7.185930459808e-01 7.177608894802e-01 7.169301671785e-01 7.161000487242e-01 7.152675731436e-01 7.144341184098e-01 7.136009945422e-01 7.127677535675e-01 7.119347977947e-01 7.111032460127e-01 7.102706586697e-01 7.094390892648e-01 7.086094248717e-01 7.077795464860e-01 7.069503868029e-01 7.061241904705e-01 7.052972907055e-01 7.044733965246e-01 7.036513209212e-01 7.028300443702e-01 7.020110466636e-01 7.011953262507e-01 7.003803818558e-01 6.995675870540e-01 6.987585687423e-01 6.979512216784e-01 6.971482205300e-01 6.963487995975e-01 6.955500444928e-01 6.947550922838e-01 6.939640974748e-01 6.931758257225e-01 6.923931561367e-01 6.916145029883e-01 6.908382381224e-01 6.900666356988e-01 6.892983759217e-01 6.885345894328e-01 6.877776308013e-01 6.870249405190e-01 6.862778112347e-01 6.855354044418e-01 6.847964392230e-01 6.840644657310e-01 6.833402796549e-01 6.826212912158e-01 6.819084902771e-01 6.812028553666e-01 6.805025611569e-01 6.798101467339e-01 6.791254518639e-01 6.784466118279e-01 6.777764154698e-01 6.771130746414e-01 6.764570872103e-01 6.758086642026e-01 6.751688671740e-01 6.745373896975e-01 6.739147537102e-01 6.733005134577e-01 6.726947740369e-01 6.720985468791e-01 6.715106620930e-01 6.709322527315e-01 6.703644865715e-01 6.698072786386e-01 6.692588475037e-01 6.687196111521e-01 6.681910204099e-01 6.676735944278e-01 6.671666884324e-01 6.666704223407e-01 6.661863742134e-01 6.657121005475e-01 6.652494050585e-01 6.647991059617e-01 6.643609741115e-01 6.639348058997e-01 6.635199055507e-01 6.631186474064e-01 6.627292660092e-01 6.623534498127e-01 6.619903167337e-01 6.616406194697e-01 6.613034155259e-01 6.609805009213e-01 6.606711104916e-01 6.603753052079e-01 6.600936080293e-01 6.598269046809e-01 6.595739096087e-01 6.593353733404e-01 6.591122166641e-01 6.589046259063e-01 6.587105048656e-01 6.585322157409e-01 6.583700306822e-01 6.582235844579e-01 6.580929508890e-01 6.579780048476e-01 6.578783261353e-01 6.577958208713e-01 6.577290952897e-01 6.576793121697e-01 6.576468295565e-01 6.576305182441e-01 6.576311689701e-01 6.576486829416e-01 6.576832755705e-01 6.577349473113e-01 6.578054968821e-01 6.578921959363e-01 6.579974903634e-01 6.581201764571e-01 6.582604271299e-01 6.584200016824e-01 6.585969278737e-01 6.587922477624e-01 6.590055557633e-01 6.592384685262e-01 6.594882902539e-01 6.597579104733e-01 6.600453045196e-01 6.603525490312e-01 6.606792469224e-01 6.610230278588e-01 6.613865394658e-01 6.617692278986e-01 6.621709347783e-01 6.625924716245e-01 6.630333472498e-01 6.634934462743e-01 6.639724590468e-01 6.644714605532e-01 6.649894864136e-01 6.655271434136e-01 6.660841217044e-01 6.666605753109e-01 6.672573315443e-01 6.678712608470e-01 6.685068963415e-01 6.691606680381e-01 6.698343545578e-01 6.705277582022e-01 6.712400343725e-01 6.719724179203e-01 6.727242289312e-01 6.734944493052e-01 6.742852761544e-01 6.750959195893e-01 6.759232416310e-01 6.767719224649e-01 6.776387786036e-01 6.785245204580e-01 6.794297725930e-01 6.803532481542e-01 6.812961558613e-01 6.822573394744e-01 6.832380468768e-01 6.842373365323e-01 6.852539825266e-01 6.862896952197e-01 6.873432953467e-01 6.884152604745e-01 6.895048966170e-01 6.906125613294e-01 6.917374446818e-01 6.928812638033e-01 6.940420590153e-01 6.952192262510e-01 6.964145115928e-01 6.976259837425e-01 6.988555580410e-01 7.001004370908e-01 7.013622250589e-01 7.026407546098e-01 7.039354500783e-01 7.052452014135e-01 7.065714164504e-01 7.079131430786e-01 7.092709233119e-01 7.106427077863e-01 7.120300200653e-01 7.134314467764e-01 7.148482114493e-01 7.162785400475e-01 7.177240961395e-01 7.191818251935e-01 7.206548181656e-01 7.221401570265e-01 7.236373274727e-01 7.251495441850e-01 7.266739871626e-01 7.282099353731e-01 7.297586981258e-01 7.313190490408e-01 7.328910206322e-01 7.344736188820e-01 7.360688322041e-01 7.376736167470e-01 7.392890228675e-01 7.409149280629e-01 7.425499253938e-01 7.441950615457e-01 7.458491650799e-01 7.475131114601e-01 7.491851330973e-01 7.508652385285e-01 7.525533676169e-01 7.542497224748e-01 7.559535365850e-01 7.576635512920e-01 7.593817521945e-01 7.611051992349e-01 7.628359982064e-01 7.645724948599e-01 7.663127938297e-01 7.680589117649e-01 7.698107014721e-01 7.715669850182e-01 7.733267825599e-01 7.750891249010e-01 7.768568164450e-01 7.786273569093e-01 7.803995628073e-01 7.821745970909e-01 7.839515081367e-01 7.857300434940e-01 7.875097997382e-01 7.892907678728e-01 7.910718941874e-01 7.928529033445e-01 7.946339931665e-01 7.964150420085e-01 7.981943514996e-01 7.999719684031e-01 8.017486215673e-01 8.035221963754e-01 8.052936560496e-01 8.070630365760e-01 8.088279641724e-01 8.105894380379e-01 8.123466727975e-01 8.140996444230e-01 8.158482185257e-01 8.175910309762e-01 8.193280856165e-01 8.210587799676e-01 8.227833259568e-01 8.245005381121e-01 8.262116676160e-01 8.279135727195e-01 8.296080563259e-01 8.312938192026e-01 8.329702293778e-01 8.346383625930e-01 8.362961580552e-01 8.379428044912e-01 8.395801664568e-01 8.412055836974e-01 8.428198221965e-01 8.444227995578e-01 8.460125965571e-01 8.475902764929e-01 8.491538310244e-01 8.507049673388e-01 8.522418959841e-01 8.537636813105e-01 8.552712262787e-01 8.567634916053e-01 8.582392997808e-01 8.597000726820e-01 8.611432526194e-01 8.625698815759e-01 8.639801250380e-01 8.653708491634e-01 8.667432568627e-01 8.680977392608e-01 8.694340032762e-01 8.707494832895e-01 8.720450440183e-01 8.733205615898e-01 8.745754108731e-01 8.758088629043e-01 8.770202193674e-01 8.782104334734e-01 8.793768478389e-01 8.805211169696e-01 8.816411814941e-01 8.827379825995e-01 8.838112181210e-01 8.848594569454e-01 8.858821553808e-01 8.868795253078e-01 8.878510626199e-01 8.887963083706e-01 8.897155210671e-01 8.906073060179e-01 8.914701563559e-01 8.923064909622e-01 8.931131151248e-01 8.938915445978e-01 8.946408331160e-01 8.953607246197e-01 8.960505743044e-01 8.967097860165e-01 8.973387116260e-01 8.979359054248e-01 8.985010126906e-01 8.990348185695e-01 8.995367144909e-01 9.000056248694e-01 9.004411136110e-01 9.008425512335e-01 9.012111606151e-01 9.015458219389e-01 9.018446990230e-01 9.021098088415e-01 9.023387458477e-01 9.025322846764e-01 9.026899785043e-01 9.028101334453e-01 9.028949137100e-01 9.029424309045e-01 9.029521003937e-01 9.029246939010e-01 9.028590248018e-01 9.027547503236e-01 9.026107880724e-01 9.024302395124e-01 9.022085615094e-01 9.019482122389e-01 9.016479531933e-01 9.013063599365e-01 9.009252998680e-01 9.005028387291e-01 9.000399415580e-01 8.995348445842e-01 8.989891990631e-01 8.984024904405e-01 8.977715641424e-01 8.970993701815e-01 8.963855538383e-01 8.956283445256e-01 8.948288869541e-01 8.939853992743e-01 8.931000309866e-01 8.921698765462e-01 8.911962486947e-01 8.901794249667e-01 8.891188048210e-01 8.880137682307e-01 8.868641113281e-01 8.856717087680e-01 8.844333732688e-01 8.831506764166e-01 8.818240990175e-01 8.804523376383e-01 8.790361458659e-01 8.775749926654e-01 8.760692397434e-01 8.745186444321e-01 8.729229493044e-01 8.712831938853e-01 8.695979999663e-01 8.678678784788e-01 8.660937765584e-01 8.642744447850e-01 8.624108472103e-01 8.605027078654e-01 8.585502424077e-01 8.565531314188e-01 8.545128898825e-01 8.524282565300e-01 8.502992070648e-01 8.481281058995e-01 8.459130576459e-01 8.436555234779e-01 8.413549258189e-01 8.390110434688e-01 8.366269492321e-01 8.341998112692e-01 8.317316480138e-01 8.292221752323e-01 8.266716957887e-01 8.240819965211e-01 8.214519105441e-01 8.187825676635e-01 8.160745152125e-01 8.133291839641e-01 8.105450005621e-01 8.077234888793e-01 8.048664349877e-01 8.019728351694e-01 7.990447302473e-01 7.960817854725e-01 7.930854547370e-01 7.900557059855e-01 7.869941760552e-01 7.839013409784e-01 7.807770452887e-01 7.776245334209e-01 7.744422994429e-01 7.712336089472e-01 7.679967921284e-01 7.647350191891e-01 7.614495758822e-01 7.581389113870e-01 7.548075491203e-01 7.514536342617e-01 7.480812906418e-01 7.446896719832e-01 7.412804167771e-01 7.378545947895e-01 7.344147551820e-01 7.309629827959e-01 7.274973299376e-01 7.240230712609e-01 7.205387612543e-01 7.170482222092e-01 7.135524624228e-01 7.100518417962e-01 7.065510000254e-01 7.030473268517e-01 6.995474904416e-01 6.960499818134e-01 6.925577450687e-01 6.890734933540e-01 6.855967464153e-01 6.821332825974e-01 6.786796151824e-01 6.752441610402e-01 6.718250683893e-01 6.684255027940e-01 6.650480847657e-01 6.616928006846e-01 6.583672120169e-01 6.550657654253e-01 6.517992757751e-01 6.485634930351e-01 6.453635991188e-01 6.422025009769e-01 6.390805122904e-01 6.360044606695e-01 6.329684862092e-01 6.299850930010e-01 6.270485294238e-01 6.241657062170e-01 6.213380956674e-01 6.185663524519e-01 6.158587472110e-01 6.132070825369e-01 6.106275288320e-01 6.081091194619e-01 6.056640050002e-01 6.032907990625e-01 6.009880699118e-01 5.987681548136e-01 5.966189831514e-01 5.945578556256e-01 5.925744005122e-01 5.906792893432e-01 5.888686191991e-01 5.871460515763e-01 5.855178237350e-01 5.839743838653e-01 5.825330519009e-01 5.811785048833e-01 5.799259814601e-01 5.787689128832e-01 5.777098993297e-01 5.767532849378e-01 5.758917361194e-01 5.751380544505e-01 5.744776662580e-01 5.739264950302e-01 5.734731289581e-01 5.731231751895e-01 5.728781943611e-01 5.727288279354e-01 5.726901776237e-01 5.727425636781e-01 5.729043856995e-01 5.731589283032e-01 5.735154124416e-01 5.739697651365e-01 5.745155471339e-01 5.751641568766e-01 5.758950666208e-01 5.767285617729e-01 5.776417564964e-01 5.786465130108e-01 5.797363097442e-01 5.809047926781e-01 5.821613759686e-01 5.834835546539e-01 5.848940590494e-01 5.863642827640e-01 5.879135361537e-01 5.895242466957e-01 5.911960902419e-01 5.929343660425e-01 5.947185191969e-01 5.965706873005e-01 5.984567409994e-01 6.004016576545e-01 6.023820316872e-01 6.044031323351e-01 6.064638751167e-01 6.085470028370e-01 6.106718175828e-01 6.128044141607e-01 6.149736019604e-01 6.171480650058e-01 6.193419028420e-01 6.215458564832e-01 6.237465209261e-01 6.259637383512e-01 6.281614756634e-01 6.303702630543e-01 6.325553453238e-01 6.347347253318e-01 6.368967041181e-01 6.390301878432e-01 6.411537419416e-01 6.432304377135e-01 6.452947213455e-01 6.473067225508e-01 6.492905340836e-01 6.512299038129e-01 6.531169692037e-01 6.549682906063e-01 6.567502670845e-01 6.584939037119e-01 6.601621384159e-01 6.617805874646e-01 6.633295940282e-01 6.648052049384e-01 6.662220904385e-01 6.675479824834e-01 6.688154312062e-01 6.699869553314e-01 6.710870191453e-01 6.720999919618e-01 6.730196437156e-01 6.738628677700e-01 6.745990480391e-01 6.752566437029e-01 6.758053986518e-01 6.762641912473e-01 6.766223333157e-01 6.768725186310e-01 6.770326830595e-01 6.770728328194e-01 6.770208494303e-01 6.768519654683e-01 6.765803150192e-01 6.761989014503e-01 6.757034876160e-01 6.751068541577e-01 6.743876525977e-01 6.735690205151e-01 6.726300461133e-01 6.715844360885e-01 6.704290586616e-01 6.691570656960e-01 6.677837177990e-01 6.662917357534e-01 6.646993909448e-01 6.629951868400e-01 6.611884672494e-01 6.592780842206e-01 6.572626660424e-01 6.551521615440e-01 6.529408032068e-01 6.506383283793e-01 6.482429611417e-01 6.457595186090e-01 6.431933770491e-01 6.405445263619e-01 6.378218003055e-01 6.350267781887e-01 6.321633511504e-01 6.292409523099e-01 6.262596014600e-01 6.232301254872e-01 6.201568511774e-01 6.170445425552e-01 6.139054026734e-01 6.107385449390e-01 6.075623751944e-01 6.043759138324e-01 6.011930038399e-01 5.980230825607e-01 5.948679726216e-01 5.917502319468e-01 5.886668721070e-01 5.856393412300e-01 5.826697834317e-01 5.797739615302e-01 5.769660230631e-01 5.742471313651e-01 5.716461452760e-01 5.691566558281e-01 5.668077626212e-01 5.646014529146e-01 5.625538200833e-01 5.606810871193e-01 5.589864553432e-01 5.574986374132e-01 5.562094668884e-01 5.551511998950e-01 5.543212647740e-01 5.537379582786e-01 5.534155394996e-01 5.533523197294e-01 5.535772673945e-01 5.540772205477e-01 5.548824719975e-01 5.559847219724e-01 5.573984870934e-01 5.591314713802e-01 5.611774781579e-01 5.635574519493e-01 5.662554450012e-01 5.692911378899e-01 5.726502642524e-01 5.763407845794e-01 5.803593687583e-01 5.846988596177e-01 5.893670950450e-01 5.943412659443e-01 5.996357715711e-01 6.052257382035e-01 6.111169787477e-01 6.172954924605e-01 6.237498748116e-01 6.304796889258e-01 6.374589213181e-01 6.446968022550e-01 6.521614970388e-01 6.598567556507e-01 6.677612476570e-01 6.758636201753e-01 6.841577416907e-01 6.926167043156e-01 7.012458307531e-01 7.100107506739e-01 7.189154338740e-01 7.279355108821e-01 7.370604864594e-01 7.462807921736e-01 7.555719594572e-01 7.649355610319e-01 7.743404849444e-01 7.837900453224e-01 7.932568178477e-01 8.027357484306e-01 8.122135322527e-01 8.216695905222e-01 8.311040083219e-01 8.404876135374e-01 8.498229875263e-01 8.590877236601e-01 8.682741241899e-01 8.773710631182e-01 8.863609024341e-01 8.952423200604e-01 9.039916202015e-01 9.126096666760e-01 9.210764997787e-01 9.293874103138e-01 9.375297890324e-01 9.454921139048e-01 9.532694903142e-01 9.608453653147e-01 9.682211747374e-01 9.753753115977e-01 9.823115487438e-01 9.890126573991e-01 9.954749429495e-01 1.001694267497e+00 1.007654730410e+00 1.013362328764e+00 1.018796901925e+00 1.023965783435e+00 1.028855149486e+00 1.033462313796e+00 1.037786959084e+00 1.041816739588e+00 1.045561632884e+00 1.049002105856e+00 1.052153227306e+00 1.055001290974e+00 1.057549035669e+00 1.059801024533e+00 1.061745933024e+00 1.063399757203e+00 1.064751479993e+00 1.065812457394e+00 1.066579872071e+00 1.067059628550e+00 1.067260816457e+00 1.067179029101e+00 1.066832889934e+00 1.066217214741e+00 1.065351150631e+00 1.064237335474e+00 1.062886323734e+00 1.061312182960e+00 1.059520252916e+00 1.057532236031e+00 1.055350573126e+00 1.053000954544e+00 1.050490300065e+00 1.047840084985e+00 1.045066154020e+00 1.042183666911e+00 1.039218739298e+00 1.036181725964e+00 1.033102782376e+00 1.029994858179e+00 1.026887829809e+00 1.023797696259e+00 1.020750333425e+00 1.017770853398e+00 1.014878475523e+00 1.012105475771e+00 1.009464549023e+00 1.006991597523e+00 1.004701734889e+00 1.002624008149e+00 1.000780564973e+00 9.991878385375e-01 9.978790598417e-01 9.968597776621e-01 9.961640240733e-01 9.957996959821e-01 9.957863157513e-01 9.961408999388e-01 9.968683187852e-01 9.979913993714e-01 9.995033602828e-01 1.001422329903e+00 1.003745690739e+00 1.006477871932e+00 1.009616127274e+00 1.013153395198e+00 1.017090238852e+00 1.021407391341e+00 1.026105358842e+00 1.031156643850e+00 1.036556266970e+00 1.042280185609e+00 1.048305344247e+00 1.054616886115e+00 1.061178422627e+00 1.067976909542e+00 1.074971038557e+00 1.082141137845e+00 1.089454552582e+00 1.096873786720e+00 1.104376753028e+00 1.111919597811e+00 1.119479036890e+00 1.127012171969e+00 1.134490128797e+00 1.141878078532e+00 1.149139755574e+00 1.156244921820e+00 1.163156532848e+00 1.169846505627e+00 1.176275805835e+00 1.182422373289e+00 1.188246718944e+00 1.193726026891e+00 1.198832808242e+00 1.203532209029e+00 1.207812053050e+00 1.211633817050e+00 1.214988208075e+00 1.217848849929e+00 1.220195814816e+00 1.222017799322e+00 1.223293870494e+00 1.224020810998e+00 1.224178677281e+00 1.223769640145e+00 1.222780181687e+00 1.221213399851e+00 1.219070534599e+00 1.216349576078e+00 1.213064631284e+00 1.209217679526e+00 1.204827527539e+00 1.199905816783e+00 1.194475873933e+00 1.188557206892e+00 1.182176615310e+00 1.175371230984e+00 1.168159849340e+00 1.160598638041e+00 1.152713767628e+00 1.144558226032e+00 1.136182502619e+00 1.127629045152e+00 1.118968855731e+00 1.110243370599e+00 1.101530269113e+00 1.092886891700e+00 1.084379666114e+00 1.076082022787e+00 1.068058019768e+00 1.060385726251e+00 1.053129112921e+00 1.046362402038e+00 1.040148100932e+00 1.034556405325e+00 1.029645630470e+00 1.025467038636e+00 1.022081220564e+00 1.019517541522e+00 1.017822561407e+00 1.017015580395e+00 1.017115057997e+00 1.018128763709e+00 1.020050772133e+00 1.022871031602e+00 1.026559555523e+00 1.031090291221e+00 1.036411064262e+00 1.042477581451e+00 1.049223157008e+00 1.056581858199e+00 1.064483895897e+00 1.072840853044e+00 1.081585305966e+00 1.090615325775e+00 1.099853172828e+00 1.109212064614e+00 1.118592078818e+00 1.127921886180e+00 1.137102771856e+00 1.146060917396e+00 1.154711775682e+00 1.162984614068e+00 1.170806745938e+00 1.178112148052e+00 1.184847404460e+00 1.190951444824e+00 1.196389748796e+00 1.201112795177e+00 1.205098305334e+00 1.208323499006e+00 1.210766908918e+00 1.212436355331e+00 1.213323628024e+00 1.213451613483e+00 1.212838260846e+00 1.211516577393e+00 1.209532751452e+00 1.206933519344e+00 1.203784763659e+00 1.200152960838e+00 1.196126298833e+00 1.191781461430e+00 1.187224496923e+00 1.182554169911e+00 1.177874669016e+00 1.173312053468e+00 1.168963420058e+00 1.164963458955e+00 1.161418924148e+00 1.158442173512e+00 1.156147244820e+00 1.154625904526e+00 1.153977981404e+00 1.154270306772e+00 1.155577441835e+00 1.157941389693e+00 1.161392774681e+00 1.165947993477e+00 1.171592145679e+00 1.178309526973e+00 1.186050736498e+00 1.194757529381e+00 1.204349380089e+00 1.214736475170e+00 1.225819684419e+00 1.237476640187e+00 1.249595152768e+00 1.262039792747e+00 1.274688280860e+00 1.287401818688e+00 1.300055815091e+00 1.312520752435e+00 1.324669166191e+00 1.336395517358e+00 1.347572756315e+00 1.358117523121e+00 1.367929442053e+00 1.376923767560e+00 1.385043301398e+00 1.392214024079e+00 1.398403699364e+00 1.403570899516e+00 1.407695828144e+00 1.410776129152e+00 1.412806938488e+00 1.413819517118e+00 1.413833251100e+00 1.412900684785e+00 1.411075107310e+00 1.408421752746e+00 1.405028608137e+00 1.400977260754e+00 1.396377331227e+00 1.391330350577e+00 1.385957526661e+00 1.380386158131e+00 1.374736605876e+00 1.369150966526e+00 1.363752356414e+00 1.358681647492e+00 1.354062479756e+00 1.350017110481e+00 1.346667428699e+00 1.344107251365e+00 1.342437554518e+00 1.341723992409e+00 1.342029659536e+00 1.343389231542e+00 1.345818822220e+00 1.349316287804e+00 1.353845439244e+00 1.359367908803e+00 1.365802725911e+00 1.373065044960e+00 1.381044468927e+00 1.389614798994e+00 1.398646071480e+00 1.407981884427e+00 1.417477552838e+00 1.426968448620e+00 1.436297749225e+00 1.445311693093e+00 1.453851111601e+00 1.461782319123e+00 1.468960747220e+00 1.475271498988e+00 1.480601912447e+00 1.484860173850e+00 1.487974894638e+00 1.489880361681e+00 1.490549111364e+00 1.489950272694e+00 1.488090045295e+00 1.484984617349e+00 1.480669678438e+00 1.475202140519e+00 1.468644769750e+00 1.461089162140e+00 1.452625754464e+00 1.443367689512e+00 1.433430629258e+00 1.422937128650e+00 1.412021926886e+00 1.400811845723e+00 1.389447972866e+00 1.378060539149e+00 1.366785402182e+00 1.355757311451e+00 1.345097633078e+00 1.334936241411e+00 1.325387149380e+00 1.316555993536e+00 1.308550328982e+00 1.301451086763e+00 1.295332086487e+00 1.290255146991e+00 1.286245006515e+00 1.283317179593e+00 1.281450184787e+00 1.280591220246e+00 1.280660066475e+00 1.281530696605e+00 1.283057580015e+00 1.285050686714e+00 1.287303521939e+00 1.289584903208e+00 1.291658844923e+00 1.293286138968e+00 1.294242210571e+00 1.294332795817e+00 1.293392790317e+00 1.291332696779e+00 1.288092709031e+00 1.283724861824e+00 1.278331099080e+00 1.272097205099e+00 1.265309416786e+00 1.258258355637e+00 1.251350613027e+00 1.244934647123e+00 1.239385270693e+00 1.235025892362e+00 1.232035842451e+00 1.230557492308e+00 1.230502785939e+00 1.231702979358e+00 1.233822246756e+00 1.236393953937e+00 1.238934608878e+00 1.240868538993e+00 1.241714765894e+00 1.241042329883e+00 1.238568563061e+00 1.234193113036e+00 1.227995320560e+00 1.220277686477e+00 1.211493821550e+00 1.202264699516e+00 1.193239319442e+00 1.185066159221e+00 1.178251255241e+00 1.173073616408e+00 1.169535157124e+00 1.167292822669e+00 1.165744441147e+00 1.164040505019e+00 1.161283589982e+00 1.157044530752e+00 1.149905091219e+00 1.140520393534e+00 1.129959146787e+00 1.119342400808e+00 1.109538888109e+00 1.100976487207e+00 1.093707726685e+00 1.087686004242e+00 1.083067829761e+00 1.080382580755e+00 1.080507724449e+00 1.084329918760e+00 1.092241246178e+00 1.103761574149e+00 1.117635891838e+00 1.128342808200e+00 1.094464190007e+00 1.035259329387e+00 9.444600591586e-01 8.586055088488e-01 8.225510535944e-01 8.532679877560e-01 9.213603201054e-01 9.797063320461e-01 9.949402512510e-01 9.576751140095e-01 8.845628021440e-01 8.175971731652e-01 8.088792373566e-01 8.776605981282e-01 9.886784295318e-01 1.087926082775e+00 1.134805694015e+00 1.109971291455e+00 1.015801379323e+00 8.780353648993e-01 7.496022168506e-01 7.017273643371e-01 7.642692965817e-01 8.851363840823e-01 9.946082658073e-01 1.049546307872e+00 1.033779136466e+00 9.536540053119e-01 8.373283549087e-01 7.357536110367e-01 7.088441563748e-01 7.750000043724e-01 8.899471659833e-01 9.979858398546e-01 1.063959847208e+00 1.073604060689e+00 1.028965686942e+00 9.450883950106e-01 8.477030048692e-01 7.693482583100e-01 7.389263402966e-01 7.646046452611e-01 8.295402324529e-01 9.084450742537e-01 9.815237232597e-01 1.036757753667e+00 1.067391641294e+00 1.069945177353e+00 1.043794647350e+00 9.921468334367e-01 9.238238250362e-01 8.544619875528e-01 8.049895978612e-01 7.935054667943e-01 8.229157819079e-01 8.776299565455e-01 9.340035029148e-01 9.718879068378e-01 9.796346782467e-01 9.551517936857e-01 9.052796437424e-01 8.443020784262e-01 7.906012536404e-01 7.600311826029e-01 7.578143672086e-01 7.758129548141e-01 7.991111426694e-01 8.147890802875e-01 8.166686736333e-01 8.059201190588e-01 7.892841414706e-01 7.758208899892e-01 7.725277620516e-01 7.809095333119e-01 7.965594758935e-01 8.122001356604e-01 8.216129429476e-01 8.222882388209e-01 8.162682113926e-01 8.090189958477e-01 8.068513081638e-01 8.134098490828e-01 8.273750159581e-01 8.429227278315e-01 8.526369430763e-01 8.510619871743e-01 8.371440022303e-01 8.151725833692e-01 7.935390633033e-01 7.811739714744e-01 7.824119506390e-01 7.936768235162e-01 8.051164296052e-01 8.057866017859e-01 7.890516536628e-01 7.560520075705e-01 7.176237231314e-01
```
