## Supplementary Data 1 for "Heart cockle shells transmit sunlight to photosymbiotic algae using bundled fiber optic cables and condensing lenses": Window2_625nm_YZ_1B.txt (part 3 of 12)

```
 6.996039035879e-01 7.004721592048e-01 7.013056755561e-01 7.021012685460e-01 7.028440698577e-01 7.035314806819e-01 7.042175750094e-01 7.049768543987e-01 7.058186478024e-01 7.066790351505e-01 7.074985690192e-01 7.082680061999e-01 7.089954556177e-01 7.096851947193e-01 7.103614941155e-01 7.110761925745e-01 7.118619128896e-01 7.126995853883e-01 7.135409293326e-01 7.143525339932e-01 7.151072830164e-01 7.157883845838e-01 7.164265792392e-01 7.171064921315e-01 7.179027227111e-01 7.188011427539e-01 7.197170812970e-01 7.205689633091e-01 7.213198556510e-01 7.219809905951e-01 7.226105097928e-01 7.233042682435e-01 7.241459609054e-01 7.251218824655e-01 7.261206638232e-01 7.270069250701e-01 7.277246946353e-01 7.283298658115e-01 7.289609151190e-01 7.297477904939e-01 7.307166896435e-01 7.317569879606e-01 7.326997607010e-01 7.334575086719e-01 7.340783571780e-01 7.346898639881e-01 7.353905957835e-01 7.362056821190e-01 7.370946580984e-01 7.379789512488e-01 7.387819030685e-01 7.394726927203e-01 7.400777010772e-01 7.406618211920e-01 7.412927071023e-01 7.420169248935e-01 7.428341792780e-01 7.436787654931e-01 7.444541807346e-01 7.451097672055e-01 7.456761534394e-01 7.462400304536e-01 7.468786099081e-01 7.476233304479e-01 7.484478523798e-01 7.492825896587e-01 7.500482487226e-01 7.507097017552e-01 7.512919977868e-01 7.518585595789e-01 7.524804573317e-01 7.532078551553e-01 7.540310991020e-01 7.548696139044e-01 7.556146121257e-01 7.562138571577e-01 7.567069837617e-01 7.572004381005e-01 7.577993001100e-01 7.585378757918e-01 7.593530759726e-01 7.601214682532e-01 7.607513500538e-01 7.612496386802e-01 7.617049643302e-01 7.622235240422e-01 7.628594255405e-01 7.635923771600e-01 7.643431711571e-01 7.650260270681e-01 7.656092486151e-01 7.661229410924e-01 7.666258918058e-01 7.671666550236e-01 7.677652283573e-01 7.684158236506e-01 7.690887412547e-01 7.697439600816e-01 7.703461807980e-01 7.708716131753e-01 7.713278207518e-01 7.717629256335e-01 7.722567569509e-01 7.728629818881e-01 7.735625494399e-01 7.742600269078e-01 7.748461436759e-01 7.752748482093e-01 7.756039588733e-01 7.759711600734e-01 7.764908217669e-01 7.771715278956e-01 7.779033972974e-01 7.785374056764e-01 7.789866549368e-01 7.792835481421e-01 7.795591964469e-01 7.799576785561e-01 7.805345094593e-01 7.812225722903e-01 7.818811345712e-01 7.823849231527e-01 7.827107407203e-01 7.829511115485e-01 7.832516077767e-01 7.837136898311e-01 7.843205825400e-01 7.849591052241e-01 7.854951048855e-01 7.858665434842e-01 7.861187341353e-01 7.863687827784e-01 7.867223839211e-01 7.872080515250e-01 7.877624204172e-01 7.882832345057e-01 7.886924075848e-01 7.889858096451e-01 7.892274500051e-01 7.895073533868e-01 7.898794873550e-01 7.903325367163e-01 7.908006242458e-01 7.912121960646e-01 7.915337664805e-01 7.917907926165e-01 7.920378796562e-01 7.923281803123e-01 7.926784552844e-01 7.930634793257e-01 7.934405856589e-01 7.937719343957e-01 7.940478318360e-01 7.942869242384e-01 7.945277761735e-01 7.948001736951e-01 7.951084394720e-01 7.954308822414e-01 7.957329757324e-01 7.959944085974e-01 7.962162695708e-01 7.964240777501e-01 7.966421138798e-01 7.968799021737e-01 7.971309796770e-01 7.973768300703e-01 7.976006356111e-01 7.977994496798e-01 7.979828424742e-01 7.981639167106e-01 7.983492378189e-01 7.985378350776e-01 7.987252548546e-01 7.989054035745e-01 7.990758116592e-01 7.992380769382e-01 7.993915221303e-01 7.995365525507e-01 7.996751860597e-01 7.998122869471e-01 7.999482146190e-01 8.000813438938e-01 8.002102542437e-01 8.003297522078e-01 8.004354602151e-01 8.005319733390e-01 8.006207068331e-01 8.007073444620e-01 8.007920290806e-01 8.008734009732e-01 8.009492790738e-01 8.010137026412e-01 8.010673735705e-01 8.011128245076e-01 8.011524996131e-01 8.011869532758e-01 8.012163358815e-01 8.012399534818e-01 8.012536991947e-01 8.012599512359e-01 8.012599919718e-01 8.012543738296e-01 8.012438817914e-01 8.012242454135e-01 8.011951977231e-01 8.011570007866e-01 8.011143061070e-01 8.010688920024e-01 8.010187157139e-01 8.009622886351e-01 8.008975056595e-01 8.008239274114e-01 8.007438737571e-01 8.006596941126e-01 8.005686683523e-01 8.004692552527e-01 8.003633778942e-01 8.002503871064e-01 8.001332470159e-01 8.000108823572e-01 7.998810195805e-01 7.997395533638e-01 7.995857212268e-01 7.994257522578e-01 7.992618015125e-01 7.990954835631e-01 7.989256743991e-01 7.987453669944e-01 7.985514203213e-01 7.983463742116e-01 7.981358067129e-01 7.979230373103e-01 7.977095064471e-01 7.974909214179e-01 7.972627308747e-01 7.970221442828e-01 7.967732972500e-01 7.965200978652e-01 7.962636202121e-01 7.960033275485e-01 7.957383048906e-01 7.954635749823e-01 7.951795852481e-01 7.948913368985e-01 7.945943690950e-01 7.942905976162e-01 7.939820011579e-01 7.936672729769e-01 7.933452011939e-01 7.930173960508e-01 7.926827334187e-01 7.923385345490e-01 7.919873720827e-01 7.916290356812e-01 7.912629303684e-01 7.908921055332e-01 7.905186480006e-01 7.901367219779e-01 7.897475357902e-01 7.893488163792e-01 7.889412794135e-01 7.885289801208e-01 7.881134057180e-01 7.876948023857e-01 7.872674500085e-01 7.868329457640e-01 7.863914910392e-01 7.859419597856e-01 7.854888108035e-01 7.850306257094e-01 7.845653640440e-01 7.840935557391e-01 7.836158022300e-01 7.831308008602e-01 7.826400591047e-01 7.821430430083e-01 7.816389631687e-01 7.811277935882e-01 7.806117144726e-01 7.800905029855e-01 7.795620572702e-01 7.790288945237e-01 7.784889998108e-01 7.779396789852e-01 7.773865466327e-01 7.768268529501e-01 7.762624831051e-01 7.756938886486e-01 7.751195750619e-01 7.745375335645e-01 7.739475841438e-01 7.733530674680e-01 7.727539326908e-01 7.721519047988e-01 7.715472545685e-01 7.709352965841e-01 7.703142064894e-01 7.696881651980e-01 7.690575092234e-01 7.684256374192e-01 7.677918157262e-01 7.671515312067e-01 7.665018835498e-01 7.658459059092e-01 7.651851571146e-01 7.645212346927e-01 7.638555983257e-01 7.631841634486e-01 7.625047882429e-01 7.618174515480e-01 7.611274939045e-01 7.604325911213e-01 7.597354353451e-01 7.590334097841e-01 7.583252313005e-01 7.576124650868e-01 7.568967651672e-01 7.561754165730e-01 7.554521309613e-01 7.547248540465e-01 7.539925215932e-01 7.532569005058e-01 7.525192256767e-01 7.517760892231e-01 7.510282112159e-01 7.502779875724e-01 7.495236900626e-01 7.487664242309e-01 7.480074557872e-01 7.472432029102e-01 7.464741162842e-01 7.457031210815e-01 7.449297876251e-01 7.441545857542e-01 7.433788456068e-01 7.425980553203e-01 7.418135222649e-01 7.410276412051e-01 7.402395396487e-01 7.394512345218e-01 7.386624852919e-01 7.378704155141e-01 7.370745876498e-01 7.362775979974e-01 7.354781159529e-01 7.346786604626e-01 7.338806087780e-01 7.330770136979e-01 7.322722006633e-01 7.314660062161e-01 7.306589677484e-01 7.298518141067e-01 7.290444760217e-01 7.282341575241e-01 7.274247769586e-01 7.266160530886e-01 7.258053240618e-01 7.249947212081e-01 7.241846940210e-01 7.233745292393e-01 7.225646258994e-01 7.217562324979e-01 7.209470859354e-01 7.201396263721e-01 7.193334011347e-01 7.185263778356e-01 7.177213543392e-01 7.169171459268e-01 7.161146420135e-01 7.153162335482e-01 7.145166815503e-01 7.137188618215e-01 7.129236125172e-01 7.121298366433e-01 7.113375911627e-01 7.105504649786e-01 7.097650598856e-01 7.089817013206e-01 7.082010626156e-01 7.074226351218e-01 7.066464022733e-01 7.058753921680e-01 7.051086486492e-01 7.043452474879e-01 7.035848073624e-01 7.028271319291e-01 7.020738697359e-01 7.013269939852e-01 7.005850739578e-01 6.998484028224e-01 6.991154012480e-01 6.983865926046e-01 6.976637934353e-01 6.969481087555e-01 6.962363784454e-01 6.955318602727e-01 6.948325861265e-01 6.941391445119e-01 6.934523854573e-01 6.927727574758e-01 6.920984422552e-01 6.914324979274e-01 6.907728803349e-01 6.901204942054e-01 6.894759669088e-01 6.888384044546e-01 6.882086607671e-01 6.875878702959e-01 6.869750092104e-01 6.863693456432e-01 6.857730536262e-01 6.851850284946e-01 6.846065416665e-01 6.840371652512e-01 6.834765524245e-01 6.829266736500e-01 6.823848735507e-01 6.818532350370e-01 6.813319957501e-01 6.808221002454e-01 6.803213117924e-01 6.798326108337e-01 6.793534685763e-01 6.788858065181e-01 6.784300487039e-01 6.779848252514e-01 6.775517578568e-01 6.771305355834e-01 6.767214436451e-01 6.763251383749e-01 6.759396682556e-01 6.755672152586e-01 6.752081995268e-01 6.748615429837e-01 6.745281254458e-01 6.742083007160e-01 6.739025461420e-01 6.736098751790e-01 6.733309298288e-01 6.730662870293e-01 6.728160219296e-01 6.725807416420e-01 6.723593039173e-01 6.721519976404e-01 6.719613435814e-01 6.717845803826e-01 6.716235126181e-01 6.714779627948e-01 6.713473541447e-01 6.712326463138e-01 6.711336142089e-01 6.710514071814e-01 6.709859240151e-01 6.709354520947e-01 6.709011367927e-01 6.708851488599e-01 6.708852401793e-01 6.709018361954e-01 6.709362438191e-01 6.709867346558e-01 6.710559743690e-01 6.711417151575e-01 6.712453707265e-01 6.713668475459e-01 6.715056415984e-01 6.716623893627e-01 6.718377385992e-01 6.720315523995e-01 6.722427116924e-01 6.724726825324e-01 6.727208501564e-01 6.729877993414e-01 6.732745214886e-01 6.735797054787e-01 6.739032256869e-01 6.742451583584e-01 6.746066642446e-01 6.749867542549e-01 6.753867390080e-01 6.758057042779e-01 6.762434102190e-01 6.767007654354e-01 6.771771867349e-01 6.776737395781e-01 6.781883571730e-01 6.787234093482e-01 6.792779935268e-01 6.798510481063e-01 6.804446826138e-01 6.810573770916e-01 6.816894910963e-01 6.823411007683e-01 6.830124442933e-01 6.837025429311e-01 6.844134720878e-01 6.851430123314e-01 6.858913732524e-01 6.866606933118e-01 6.874483789595e-01 6.882562656034e-01 6.890823734992e-01 6.899270949170e-01 6.907932171499e-01 6.916776590858e-01 6.925800893382e-01 6.935031677537e-01 6.944440375619e-01 6.954035729027e-01 6.963823491322e-01 6.973791613192e-01 6.983958717445e-01 6.994307478678e-01 7.004826177999e-01 7.015537729241e-01 7.026423925483e-01 7.037500640886e-01 7.048746709679e-01 7.060165694347e-01 7.071772206949e-01 7.083550115631e-01 7.095506401090e-01 7.107621206359e-01 7.119907543927e-01 7.132368395094e-01 7.144997481193e-01 7.157782700177e-01 7.170733150413e-01 7.183854370304e-01 7.197121026954e-01 7.210554415868e-01 7.224124228213e-01 7.237876515860e-01 7.251762069648e-01 7.265791798175e-01 7.279978295813e-01 7.294308211442e-01 7.308773596591e-01 7.323391952845e-01 7.338132420665e-01 7.353020859972e-01 7.368028276100e-01 7.383176763074e-01 7.398455950266e-01 7.413851005982e-01 7.429370825251e-01 7.445006959752e-01 7.460766534160e-01 7.476638119777e-01 7.492624524596e-01 7.508705614398e-01 7.524909024701e-01 7.541208326917e-01 7.557609824553e-01 7.574099443600e-01 7.590691877743e-01 7.607383822839e-01 7.624145872053e-01 7.640996114787e-01 7.657936091256e-01 7.674947003641e-01 7.692039749777e-01 7.709204625294e-01 7.726426065285e-01 7.743728415165e-01 7.761078423682e-01 7.778496312672e-01 7.795964151906e-01 7.813485679435e-01 7.831060383288e-01 7.848673169950e-01 7.866332233099e-01 7.884026478688e-01 7.901755834350e-01 7.919512965128e-01 7.937292405267e-01 7.955104024427e-01 7.972938001558e-01 7.990769115741e-01 8.008624481440e-01 8.026492977857e-01 8.044353825721e-01 8.062229512667e-01 8.080084464994e-01 8.097947736376e-01 8.115792650738e-01 8.133628509512e-01 8.151442793175e-01 8.169226191477e-01 8.186992892453e-01 8.204725114348e-01 8.222418885383e-01 8.240077105755e-01 8.257692606035e-01 8.275256789634e-01 8.292779167466e-01 8.310237488027e-01 8.327639699421e-01 8.344979516273e-01 8.362248789821e-01 8.379448373165e-01 8.396569931257e-01 8.413613966058e-01 8.430578056535e-01 8.447438670102e-01 8.464221160114e-01 8.480902196871e-01 8.497476950525e-01 8.513952715547e-01 8.530309944984e-01 8.546558139788e-01 8.562682244473e-01 8.578687286817e-01 8.594567879680e-01 8.610307509755e-01 8.625920158423e-01 8.641383920252e-01 8.656716111883e-01 8.671884446272e-01 8.686902949203e-01 8.701767245215e-01 8.716472090572e-01 8.730991773739e-01 8.745359671536e-01 8.759545003774e-01 8.773551560306e-01 8.787368319418e-01 8.801001501166e-01 8.814433675292e-01 8.827676910470e-01 8.840715777872e-01 8.853549922445e-01 8.866166613292e-01 8.878571869966e-01 8.890761502943e-01 8.902717083147e-01 8.914448073126e-01 8.925950228633e-01 8.937202714670e-01 8.948220322294e-01 8.958992546375e-01 8.969516353068e-01 8.979781967145e-01 8.989786425074e-01 8.999527353065e-01 9.009001864714e-01 9.018210172907e-01 9.027131739181e-01 9.035778233299e-01 9.044142169258e-01 9.052213122727e-01 9.059980776374e-01 9.067460527888e-01 9.074636264505e-01 9.081506161896e-01 9.088066722921e-01 9.094314646459e-01 9.100245895936e-01 9.105845721686e-01 9.111122307200e-01 9.116069634225e-01 9.120685866547e-01 9.124959614367e-01 9.128899340075e-01 9.132482296797e-01 9.135713724888e-01 9.138602706198e-01 9.141128522061e-01 9.143290958552e-01 9.145090084820e-01 9.146520421845e-01 9.147575924708e-01 9.148253936017e-01 9.148568249607e-01 9.148478836285e-01 9.148014648120e-01 9.147157585201e-01 9.145905001715e-01 9.144267224646e-01 9.142211129153e-01 9.139766157804e-01 9.136912464984e-01 9.133645263631e-01 9.129974115223e-01 9.125879273417e-01 9.121376142536e-01 9.116443532637e-01 9.111092853544e-01 9.105316450792e-01 9.099111800395e-01 9.092472571273e-01 9.085408941676e-01 9.077902545016e-01 9.069959859932e-01 9.061579892936e-01 9.052759352085e-01 9.043492652563e-01 9.033783297142e-01 9.023617741495e-01 9.013008916616e-01 9.001958177493e-01 8.990442681256e-01 8.978489202188e-01 8.966070528029e-01 8.953193820675e-01 8.939876839512e-01 8.926077786861e-01 8.911845033031e-01 8.897142885613e-01 8.881984366046e-01 8.866360416740e-01 8.850275535303e-01 8.833747447442e-01 8.816744625263e-01 8.799296312023e-01 8.781372006547e-01 8.763005367323e-01 8.744179041375e-01 8.724883305303e-01 8.705155286867e-01 8.684952694107e-01 8.664319760925e-01 8.643227509932e-01 8.621677326452e-01 8.599693715097e-01 8.577254913592e-01 8.554384855741e-01 8.531070713009e-01 8.507314132881e-01 8.483143730264e-01 8.458520904983e-01 8.433481236064e-01 8.408023177371e-01 8.382150634376e-01 8.355852554610e-01 8.329156268433e-01 8.302055144101e-01 8.274555196815e-01 8.246669696895e-01 8.218384545152e-01 8.189721149551e-01 8.160678759096e-01 8.131273279961e-01 8.101513052477e-01 8.071378420715e-01 8.040912385126e-01 8.010098899631e-01 7.978961958773e-01 7.947497982655e-01 7.915721766734e-01 7.883642354370e-01 7.851264867456e-01 7.818614625150e-01 7.785678089298e-01 7.752483852485e-01 7.719033877626e-01 7.685343421807e-01 7.651427618801e-01 7.617289451174e-01 7.582953620950e-01 7.548408481343e-01 7.513711079022e-01 7.478830312997e-01 7.443802274915e-01 7.408656479788e-01 7.373360264726e-01 7.337994755267e-01 7.302517385866e-01 7.266988144136e-01 7.231392621984e-01 7.195759586542e-01 7.160111398763e-01 7.124452856306e-01 7.088824735677e-01 7.053216648709e-01 7.017675945544e-01 6.982204114486e-01 6.946836197696e-01 6.911592311691e-01 6.876463071458e-01 6.841532874393e-01 6.806740305587e-01 6.772191420672e-01 6.737847894698e-01 6.703763483399e-01 6.669960031391e-01 6.636432677684e-01 6.603262762649e-01 6.570391295050e-01 6.537938308716e-01 6.505848912615e-01 6.474194244880e-01 6.442990399885e-01 6.412239630020e-01 6.382028572914e-01 6.352280094881e-01 6.323139040645e-01 6.294532881009e-01 6.266547642937e-01 6.239185313405e-01 6.212451715976e-01 6.186444472454e-01 6.161068288155e-01 6.136486031258e-01 6.112596640251e-01 6.089511899334e-01 6.067211561855e-01 6.045712428954e-01 6.025101090695e-01 6.005275043377e-01 5.986418969207e-01 5.968391464929e-01 5.951336593894e-01 5.935189272400e-01 5.920002093395e-01 5.905813393217e-01 5.892544990459e-01 5.880360686822e-01 5.869096363743e-01 5.858931223620e-01 5.849748319960e-01 5.841610846492e-01 5.834548880258e-01 5.828475842500e-01 5.823540728608e-01 5.819563380609e-01 5.816732149180e-01 5.814893153301e-01 5.814125610093e-01 5.814435316544e-01 5.815719380350e-01 5.818121999500e-01 5.821445670664e-01 5.825892547114e-01 5.831242770313e-01 5.837628344487e-01 5.844973568373e-01 5.853231998885e-01 5.862506311349e-01 5.872574220919e-01 5.883651022008e-01 5.895484881445e-01 5.908238889363e-01 5.921767876748e-01 5.936083869098e-01 5.951207533823e-01 5.966957120832e-01 5.983545068968e-01 6.000650580845e-01 6.018510288870e-01 6.036902131830e-01 6.055866386287e-01 6.075408585267e-01 6.095346404156e-01 6.115885520278e-01 6.136682228354e-01 6.158024287649e-01 6.179594533145e-01 6.201524408024e-01 6.223739607056e-01 6.246112880512e-01 6.268811368273e-01 6.291493518201e-01 6.314462228850e-01 6.337354365113e-01 6.360385013511e-01 6.383384516278e-01 6.406290898139e-01 6.429238167762e-01 6.451890916955e-01 6.474583708003e-01 6.496898950360e-01 6.519109277395e-01 6.541003489317e-01 6.562540989415e-01 6.583864537385e-01 6.604620580588e-01 6.625158519460e-01 6.645064998229e-01 6.664613588094e-01 6.683580554476e-01 6.701960947891e-01 6.719869640776e-01 6.736986958827e-01 6.753636055733e-01 6.769426131459e-01 6.784639546398e-01 6.799048084332e-01 6.812653331930e-01 6.825571179661e-01 6.837494905633e-01 6.848744048296e-01 6.858958455476e-01 6.868391146582e-01 6.876850141958e-01 6.884312408089e-01 6.890926376810e-01 6.896405560865e-01 6.901033478438e-01 6.904500076750e-01 6.907016154646e-01 6.908444712946e-01 6.908771512436e-01 6.908115797957e-01 6.906239737191e-01 6.903398620402e-01 6.899328481474e-01 6.894229053276e-01 6.887985431168e-01 6.880584072877e-01 6.872148253015e-01 6.862481893246e-01 6.851805890502e-01 6.839932450885e-01 6.826998403174e-01 6.812960132737e-01 6.797815633371e-01 6.781645575090e-01 6.764363401549e-01 6.746096732538e-01 6.726771398321e-01 6.706476688734e-01 6.685223765923e-01 6.663004149371e-01 6.639920615987e-01 6.615915920016e-01 6.591116411394e-01 6.565510302874e-01 6.539158876156e-01 6.512119045618e-01 6.484400678296e-01 6.456106696326e-01 6.427287444552e-01 6.397968107424e-01 6.368265210619e-01 6.338197843951e-01 6.307879208050e-01 6.277374957312e-01 6.246734113663e-01 6.216117037237e-01 6.185495681825e-01 6.155087529194e-01 6.124902243039e-01 6.095074049571e-01 6.065721358309e-01 6.036888882400e-01 6.008798948720e-01 5.981412609329e-01 5.955005491398e-01 5.929582460526e-01 5.905311882169e-01 5.882341820028e-01 5.860700908755e-01 5.840679664718e-01 5.822210107636e-01 5.805613102899e-01 5.790853899402e-01 5.778145684117e-01 5.767613888572e-01 5.759299909820e-01 5.753468484997e-01 5.750039110855e-01 5.749320748233e-01 5.751258700073e-01 5.756029344690e-01 5.763732739277e-01 5.774356286413e-01 5.788148365728e-01 5.804938040466e-01 5.825007840644e-01 5.848240546737e-01 5.874751233149e-01 5.904543976275e-01 5.937588692154e-01 5.974000666038e-01 6.013601038811e-01 6.056564973907e-01 6.102681334596e-01 6.152035941417e-01 6.204520437117e-01 6.260058475556e-01 6.318674285739e-01 6.380138262768e-01 6.444539858462e-01 6.511615362470e-01 6.581401614714e-01 6.653718953567e-01 6.728460257080e-01 6.805568184539e-01 6.884791716157e-01 6.966192735134e-01 7.049446368226e-01 7.134590014643e-01 7.221381041302e-01 7.309705302431e-01 7.399495260121e-01 7.490478116649e-01 7.582691562391e-01 7.675806440275e-01 7.769854228619e-01 7.864574644331e-01 7.959870309220e-01 8.055641616651e-01 8.151648240249e-01 8.247905013724e-01 8.344112812681e-01 8.440280303537e-01 8.536173784118e-01 8.631692909890e-01 8.726758386117e-01 8.821132810823e-01 8.914833916779e-01 9.007591945804e-01 9.099403480745e-01 9.190088245031e-01 9.279530650931e-01 9.367649515226e-01 9.454276194046e-01 9.539387177832e-01 9.622758932847e-01 9.704414163905e-01 9.784147714113e-01 9.861938997595e-01 9.937641061978e-01 1.001118596386e+00 1.008249474752e+00 1.015143110982e+00 1.021801164759e+00 1.028203796381e+00 1.034356282814e+00 1.040240725784e+00 1.045858083254e+00 1.051200612796e+00 1.056257413942e+00 1.061035239719e+00 1.065514166484e+00 1.069704514831e+00 1.073592863322e+00 1.077179442858e+00 1.080467075546e+00 1.083441830497e+00 1.086118007462e+00 1.088479967338e+00 1.090539876398e+00 1.092291529169e+00 1.093738037090e+00 1.094885764487e+00 1.095729187588e+00 1.096283609139e+00 1.096541135541e+00 1.096518980530e+00 1.096213987295e+00 1.095638635339e+00 1.094802132751e+00 1.093705470819e+00 1.092370828546e+00 1.090797237035e+00 1.089006060340e+00 1.087002480640e+00 1.084803642109e+00 1.082425716884e+00 1.079879602157e+00 1.077189849539e+00 1.074363663682e+00 1.071428889992e+00 1.068397027841e+00 1.065293568313e+00 1.062137355341e+00 1.058949769291e+00 1.055755750495e+00 1.052572397480e+00 1.049431106044e+00 1.046347866000e+00 1.043354905982e+00 1.040471030822e+00 1.037721888119e+00 1.035135146524e+00 1.032727605515e+00 1.030537652170e+00 1.028571644032e+00 1.026866046282e+00 1.025434285915e+00 1.024300603484e+00 1.023487516078e+00 1.023004484445e+00 1.022881631618e+00 1.023119179470e+00 1.023742410297e+00 1.024754614522e+00 1.026166517471e+00 1.027986941644e+00 1.030213322393e+00 1.032856517608e+00 1.035903786349e+00 1.039362728603e+00 1.043216652216e+00 1.047464492598e+00 1.052089766360e+00 1.057076157315e+00 1.062416341794e+00 1.068078219302e+00 1.074054233649e+00 1.080308157708e+00 1.086824956688e+00 1.093573797793e+00 1.100521776867e+00 1.107649943796e+00 1.114913274878e+00 1.122292616676e+00 1.129744885139e+00 1.137242129646e+00 1.144748952943e+00 1.152227364094e+00 1.159647378183e+00 1.166969190461e+00 1.174163883746e+00 1.181189645698e+00 1.188021360224e+00 1.194617748054e+00 1.200949919553e+00 1.206988144564e+00 1.212692810177e+00 1.218047603362e+00 1.223011828016e+00 1.227566730345e+00 1.231682084443e+00 1.235333917899e+00 1.238506054604e+00 1.241168104294e+00 1.243312805052e+00 1.244913440764e+00 1.245963616639e+00 1.246447563059e+00 1.246356619071e+00 1.245686783787e+00 1.244427700966e+00 1.242586066409e+00 1.240155386982e+00 1.237147270652e+00 1.233565238592e+00 1.229419962549e+00 1.224728719126e+00 1.219505874518e+00 1.213777659708e+00 1.207560313285e+00 1.200895849255e+00 1.193802700570e+00 1.186325720737e+00 1.178505062869e+00 1.170377603923e+00 1.162005338208e+00 1.153421493985e+00 1.144697862956e+00 1.135885165235e+00 1.127043952597e+00 1.118248966872e+00 1.109554692761e+00 1.101041937825e+00 1.092775545824e+00 1.084829145660e+00 1.077276003336e+00 1.070188323581e+00 1.063634411346e+00 1.057681943762e+00 1.052401307727e+00 1.047840618316e+00 1.044065071273e+00 1.041115190336e+00 1.039032341546e+00 1.037849514386e+00 1.037581556603e+00 1.038249351776e+00 1.039845160292e+00 1.042366425625e+00 1.045787035784e+00 1.050080908313e+00 1.055204793733e+00 1.061108844741e+00 1.067737932166e+00 1.075017828416e+00 1.082888557604e+00 1.091256084140e+00 1.100048728580e+00 1.109177572864e+00 1.118546837920e+00 1.128078507438e+00 1.137668401634e+00 1.147238097639e+00 1.156693138113e+00 1.165950127470e+00 1.174927157137e+00 1.183542817963e+00 1.191730720572e+00 1.199413782977e+00 1.206539425979e+00 1.213042049025e+00 1.218881351315e+00 1.224014300887e+00 1.228401010384e+00 1.232029047283e+00 1.234868273850e+00 1.236923044122e+00 1.238188569583e+00 1.238675518244e+00 1.238411642441e+00 1.237419209929e+00 1.235746580990e+00 1.233439780998e+00 1.230562037147e+00 1.227178508084e+00 1.223373057348e+00 1.219232576294e+00 1.214847753959e+00 1.210330579793e+00 1.205774869287e+00 1.201308994845e+00 1.197038025574e+00 1.193080363152e+00 1.189559498497e+00 1.186577624787e+00 1.184254836623e+00 1.182682125702e+00 1.181958229606e+00 1.182157802635e+00 1.183345674227e+00 1.185581212194e+00 1.188883137903e+00 1.193277808175e+00 1.198752537336e+00 1.205288804947e+00 1.212844674394e+00 1.221360617527e+00 1.230764410810e+00 1.240960384405e+00 1.251855024680e+00 1.263329625949e+00 1.275269900667e+00 1.287543632713e+00 1.300025333153e+00 1.312585563776e+00 1.325088270000e+00 1.337416727407e+00 1.349433314591e+00 1.361035406074e+00 1.372105003220e+00 1.382537939647e+00 1.392255539063e+00 1.401156438234e+00 1.409188161621e+00 1.416282479977e+00 1.422391663301e+00 1.427489883757e+00 1.431542329919e+00 1.434555451663e+00 1.436519763807e+00 1.437460930026e+00 1.437409948381e+00 1.436401647790e+00 1.434503605824e+00 1.431771305261e+00 1.428292310295e+00 1.424150743505e+00 1.419448339546e+00 1.414297639822e+00 1.408805011088e+00 1.403105617028e+00 1.397316232788e+00 1.391577047338e+00 1.386016945242e+00 1.380764557224e+00 1.375955980271e+00 1.371704304536e+00 1.368136425928e+00 1.365345888795e+00 1.363428206630e+00 1.362458085710e+00 1.362488619163e+00 1.363565041229e+00 1.365691618615e+00 1.368874217572e+00 1.373072765190e+00 1.378242439396e+00 1.384313207246e+00 1.391183270804e+00 1.398753922630e+00 1.406886721815e+00 1.415452776316e+00 1.424297333760e+00 1.433264299595e+00 1.442198750947e+00 1.450929699897e+00 1.459312218417e+00 1.467180638493e+00 1.474395808357e+00 1.480822322780e+00 1.486335731860e+00 1.490831012466e+00 1.494208637429e+00 1.496404338708e+00 1.497350120657e+00 1.497014679751e+00 1.495378265326e+00 1.492435751271e+00 1.488213653799e+00 1.482738341689e+00 1.476073388704e+00 1.468280859232e+00 1.459444741928e+00 1.449666324520e+00 1.439048723394e+00 1.427713700246e+00 1.415781528801e+00 1.403391655080e+00 1.390679181868e+00 1.377785079198e+00 1.364859293974e+00 1.352044151453e+00 1.339491209977e+00 1.327350551921e+00 1.315762044222e+00 1.304875827200e+00 1.294824937086e+00 1.285733900335e+00 1.277726142945e+00 1.270888055389e+00 1.265301989325e+00 1.261012085955e+00 1.258030501701e+00 1.256340228585e+00 1.255868509106e+00 1.256515514579e+00 1.258126683196e+00 1.260515730370e+00 1.263456926990e+00 1.266699627930e+00 1.269976273735e+00 1.273014635665e+00 1.275555931316e+00 1.277352800442e+00 1.278222884095e+00 1.278002293309e+00 1.276627898466e+00 1.274091188725e+00 1.270460467506e+00 1.265922138120e+00 1.260679672736e+00 1.255070740242e+00 1.249420516537e+00 1.244091849041e+00 1.239460122903e+00 1.235773972638e+00 1.233283578829e+00 1.232038144061e+00 1.231990927176e+00 1.232942816600e+00 1.234521146297e+00 1.236304179347e+00 1.237731088176e+00 1.238278242026e+00 1.237434327863e+00 1.234787553830e+00 1.230086178971e+00 1.223249223102e+00 1.214432294779e+00 1.203977681547e+00 1.192459370320e+00 1.180563190803e+00 1.169069154817e+00 1.158714052181e+00 1.150082003564e+00 1.143525012840e+00 1.139036164459e+00 1.136281836715e+00 1.134568569474e+00 1.133003631209e+00 1.130481695866e+00 1.125605708844e+00 1.118845836557e+00 1.111041260333e+00 1.103050919561e+00 1.095481188339e+00 1.088540522716e+00 1.082138729019e+00 1.076197457302e+00 1.070955378121e+00 1.067146247466e+00 1.065936853222e+00 1.068548512667e+00 1.075647803037e+00 1.086846320110e+00 1.100518980416e+00 1.107479268401e+00 1.078674997144e+00 1.014945050209e+00 9.259405872351e-01 8.486849868481e-01 8.229882947780e-01 8.579841718613e-01 9.216736406834e-01 9.705332626417e-01 9.762507378405e-01 9.340633034640e-01 8.645041668114e-01 8.107797066850e-01 8.185273425165e-01 8.948822964744e-01 1.000129963921e+00 1.084174805459e+00 1.111815341484e+00 1.068573620483e+00 9.616713698807e-01 8.227493065027e-01 7.116616253887e-01 6.972273723393e-01 7.863313405007e-01 9.135135199850e-01 1.014325822160e+00 1.052969003946e+00 1.018715614388e+00 9.224269495764e-01 7.970838160308e-01 6.992706137180e-01 6.894562360374e-01 7.730509404854e-01 8.949254873183e-01 1.000029660002e+00 1.057240939898e+00 1.055937724865e+00 1.001118344630e+00 9.102370221084e-01 8.109502058829e-01 7.366942366226e-01 7.145606031201e-01 7.479421348141e-01 8.164972307400e-01 8.950972564227e-01 9.657678714400e-01 1.018170123326e+00 1.046605589224e+00 1.048150476999e+00 1.022491737513e+00 9.730986177034e-01 9.090238516908e-01 8.457708547488e-01 8.031045384723e-01 7.966726423079e-01 8.271713658667e-01 8.790142266092e-01 9.304500016552e-01 9.636771902584e-01 9.690787949972e-01 9.459387363548e-01 9.014384483130e-01 8.485981243804e-01 8.025269627288e-01 7.747152113189e-01 7.678122890437e-01 7.751529904204e-01 7.860924072555e-01 7.920497916725e-01 7.896255565703e-01 7.805815983671e-01 7.698315235023e-01 7.626153925403e-01 7.617260381259e-01 7.664215967908e-01 7.733313441620e-01 7.787562472901e-01 7.807630263378e-01 7.801406488282e-01 7.800457124513e-01 7.842983163219e-01 7.951863714859e-01 8.117082498372e-01 8.296134972774e-01 8.430887224685e-01 8.472022948894e-01 8.401192313012e-01 8.242820883550e-01 8.062988111763e-01 7.946683001324e-01 7.956067636369e-01 8.088390327068e-01 8.267972093366e-01 8.381214445770e-01 8.327276105849e-01 8.061517331911e-01 7.622853026051e-01 7.149959339582e-01
 6.890952798297e-01 6.900134719089e-01 6.909023913487e-01 6.917585186358e-01 6.925649488699e-01 6.933169610751e-01 6.940668449838e-01 6.948859432758e-01 6.957811765813e-01 6.966940248878e-01 6.975709279359e-01 6.984041955061e-01 6.991994209425e-01 6.999563675401e-01 7.006958171290e-01 7.014704187296e-01 7.023138685255e-01 7.032084763849e-01 7.041120272197e-01 7.049913992992e-01 7.058159900341e-01 7.065640289815e-01 7.072657385935e-01 7.080082605626e-01 7.088675114475e-01 7.098291603518e-01 7.108114420491e-01 7.117316858314e-01 7.125513276680e-01 7.132812886500e-01 7.139775204273e-01 7.147391010437e-01 7.156472585283e-01 7.166903942143e-01 7.177550970045e-01 7.187096077551e-01 7.194968361008e-01 7.201737966760e-01 7.208759962409e-01 7.217331432119e-01 7.227702877588e-01 7.238756074130e-01 7.248833654163e-01 7.257085872459e-01 7.264029247951e-01 7.270914503160e-01 7.278672353707e-01 7.287507424354e-01 7.297040221106e-01 7.306516073307e-01 7.315243642952e-01 7.322914769500e-01 7.329758834660e-01 7.336377503534e-01 7.343397850983e-01 7.351316336324e-01 7.360172448106e-01 7.369344703226e-01 7.377876017370e-01 7.385215828198e-01 7.391666493681e-01 7.398072218280e-01 7.405212813899e-01 7.413396862262e-01 7.422381867187e-01 7.431459523830e-01 7.439865080540e-01 7.447250626188e-01 7.453885698075e-01 7.460362827712e-01 7.467361609301e-01 7.475367832681e-01 7.484299281311e-01 7.493413542433e-01 7.501644960579e-01 7.508476907879e-01 7.514258750846e-01 7.520007920987e-01 7.526752125671e-01 7.534859265755e-01 7.543756866166e-01 7.552233163225e-01 7.559373358036e-01 7.565200013058e-01 7.570599561885e-01 7.576586079375e-01 7.583726781610e-01 7.591844971174e-01 7.600141766396e-01 7.607781715943e-01 7.614436083472e-01 7.620418888395e-01 7.626314556561e-01 7.632564076092e-01 7.639375812646e-01 7.646673650630e-01 7.654179569087e-01 7.661521733869e-01 7.668380485307e-01 7.674533817551e-01 7.680002272301e-01 7.685215512267e-01 7.690968985805e-01 7.697803571425e-01 7.705581061506e-01 7.713384749794e-01 7.720144180516e-01 7.725370024954e-01 7.729572014183e-01 7.734092192949e-01 7.740094722791e-01 7.747684155079e-01 7.755818664531e-01 7.763040375096e-01 7.768471972397e-01 7.772374154275e-01 7.776027119069e-01 7.780850551545e-01 7.787424640558e-01 7.795136388083e-01 7.802595024946e-01 7.808553881002e-01 7.812762192788e-01 7.816090106372e-01 7.819980891518e-01 7.825447970013e-01 7.832361267698e-01 7.839597227599e-01 7.845854082676e-01 7.850504112263e-01 7.853973638701e-01 7.857392586255e-01 7.861823581958e-01 7.867540235914e-01 7.873948000812e-01 7.880039062936e-01 7.885050219562e-01 7.888924809690e-01 7.892282851859e-01 7.896002694044e-01 7.900631045437e-01 7.906053228481e-01 7.911625326577e-01 7.916639513971e-01 7.920791867308e-01 7.924295726987e-01 7.927705316520e-01 7.931547729990e-01 7.935968153794e-01 7.940726198000e-01 7.945410560790e-01 7.949649375151e-01 7.953338105595e-01 7.956667468833e-01 7.960028611584e-01 7.963693761801e-01 7.967716921998e-01 7.971864761654e-01 7.975813899081e-01 7.979347376612e-01 7.982508389666e-01 7.985536070208e-01 7.988674346953e-01 7.992004832125e-01 7.995457037596e-01 7.998846332606e-01 8.002027557750e-01 8.004955710203e-01 8.007742047996e-01 8.010505449570e-01 8.013310722615e-01 8.016158157016e-01 8.018979272513e-01 8.021731135299e-01 8.024383425158e-01 8.026962718775e-01 8.029452673860e-01 8.031858425806e-01 8.034210609502e-01 8.036539311246e-01 8.038851981194e-01 8.041145635483e-01 8.043393733844e-01 8.045543900679e-01 8.047563345690e-01 8.049484620002e-01 8.051345266981e-01 8.053165570042e-01 8.054983272200e-01 8.056757475862e-01 8.058479946206e-01 8.060079003735e-01 8.061577850946e-01 8.063002820726e-01 8.064357764048e-01 8.065674878038e-01 8.066938794276e-01 8.068139790263e-01 8.069237609211e-01 8.070259672115e-01 8.071230280893e-01 8.072150932769e-01 8.073009170660e-01 8.073776395581e-01 8.074444659475e-01 8.075030511974e-01 8.075574674982e-01 8.076092594314e-01 8.076559329866e-01 8.076973550564e-01 8.077281355646e-01 8.077510753503e-01 8.077681331114e-01 8.077803351775e-01 8.077861270234e-01 8.077828961250e-01 8.077730283299e-01 8.077564157755e-01 8.077361391421e-01 8.077094588991e-01 8.076753234483e-01 8.076296761513e-01 8.075722933116e-01 8.075074804501e-01 8.074389334663e-01 8.073689077052e-01 8.072947074886e-01 8.072093163473e-01 8.071108609647e-01 8.070008997651e-01 8.068858356684e-01 8.067684176234e-01 8.066510638587e-01 8.065270416009e-01 8.063933461852e-01 8.062472470224e-01 8.060935992503e-01 8.059348078712e-01 8.057730327646e-01 8.056077527832e-01 8.054363234067e-01 8.052557372138e-01 8.050665174811e-01 8.048704505800e-01 8.046671615144e-01 8.044571309282e-01 8.042421952603e-01 8.040200305225e-01 8.037906653241e-01 8.035552819676e-01 8.033128910252e-01 8.030620577345e-01 8.028025172111e-01 8.025358733425e-01 8.022619309991e-01 8.019826056854e-01 8.016998946975e-01 8.014092857106e-01 8.011098346182e-01 8.008012846136e-01 8.004851934643e-01 8.001620974035e-01 7.998366673123e-01 7.995072185123e-01 7.991699573500e-01 7.988243990357e-01 7.984711273372e-01 7.981097975659e-01 7.977445143191e-01 7.973740478605e-01 7.969972935646e-01 7.966114905180e-01 7.962207881813e-01 7.958217449796e-01 7.954165800302e-01 7.950059468007e-01 7.945865869812e-01 7.941610888244e-01 7.937297059009e-01 7.932932150741e-01 7.928490878669e-01 7.923991543002e-01 7.919414228251e-01 7.914756175887e-01 7.910041038479e-01 7.905269909928e-01 7.900444447062e-01 7.895573014927e-01 7.890634953719e-01 7.885613903239e-01 7.880510184269e-01 7.875357412645e-01 7.870145844692e-01 7.864917958994e-01 7.859659104108e-01 7.854302683949e-01 7.848867343018e-01 7.843367968805e-01 7.837828282155e-01 7.832260022520e-01 7.826675259810e-01 7.821015083156e-01 7.815254735066e-01 7.809425651657e-01 7.803537438742e-01 7.797621891717e-01 7.791680158119e-01 7.785675274770e-01 7.779577703200e-01 7.773405963581e-01 7.767190506904e-01 7.760924147941e-01 7.754623195600e-01 7.748277798884e-01 7.741855448158e-01 7.735392192188e-01 7.728878106993e-01 7.722319678706e-01 7.715717937611e-01 7.709069411803e-01 7.702376221020e-01 7.695632584633e-01 7.688855995036e-01 7.682030206139e-01 7.675146591426e-01 7.668235904021e-01 7.661262627050e-01 7.654271390559e-01 7.647241172906e-01 7.640146718013e-01 7.633004338538e-01 7.625835012699e-01 7.618626496716e-01 7.611393750687e-01 7.604148547072e-01 7.596840858067e-01 7.589493397994e-01 7.582118204289e-01 7.574712800420e-01 7.567309988631e-01 7.559875727475e-01 7.552402182849e-01 7.544888435081e-01 7.537339946775e-01 7.529771312239e-01 7.522183650419e-01 7.514601848656e-01 7.506958376005e-01 7.499288881776e-01 7.491603072900e-01 7.483889281258e-01 7.476167301252e-01 7.468433681546e-01 7.460663040328e-01 7.452886154875e-01 7.445101351012e-01 7.437287242877e-01 7.429470239465e-01 7.421645864289e-01 7.413804516475e-01 7.405955717880e-01 7.398113438651e-01 7.390245250622e-01 7.382393057125e-01 7.374534058961e-01 7.366653485912e-01 7.358782664306e-01 7.350909554517e-01 7.343040906317e-01 7.335189268673e-01 7.327330990493e-01 7.319471217241e-01 7.311621092297e-01 7.303774308447e-01 7.295937378718e-01 7.288136123261e-01 7.280333843582e-01 7.272531416764e-01 7.264749177521e-01 7.256973739341e-01 7.249217821817e-01 7.241493585589e-01 7.233790872672e-01 7.226116572164e-01 7.218451445080e-01 7.210801820165e-01 7.203188801534e-01 7.195627355249e-01 7.188091631492e-01 7.180591029730e-01 7.173118168216e-01 7.165672988173e-01 7.158282351413e-01 7.150933853571e-01 7.143618064798e-01 7.136356484689e-01 7.129137798923e-01 7.121953385472e-01 7.114823269564e-01 7.107735478941e-01 7.100700637371e-01 7.093739340546e-01 7.086820192694e-01 7.079957468661e-01 7.073150646718e-01 7.066405322841e-01 7.059726137820e-01 7.053118009580e-01 7.046571568989e-01 7.040084114432e-01 7.033681059642e-01 7.027327000149e-01 7.021060942907e-01 7.014866615177e-01 7.008753544899e-01 7.002717708412e-01 6.996759835124e-01 6.990882767501e-01 6.985097079664e-01 6.979395418056e-01 6.973785788433e-01 6.968269894946e-01 6.962847048389e-01 6.957508019330e-01 6.952275964780e-01 6.947144624075e-01 6.942106953441e-01 6.937175149122e-01 6.932339899935e-01 6.927628512814e-01 6.923010298032e-01 6.918501948846e-01 6.914108106018e-01 6.909827529078e-01 6.905663655442e-01 6.901632204738e-01 6.897702662721e-01 6.893898766609e-01 6.890224780953e-01 6.886668096856e-01 6.883237801021e-01 6.879955893551e-01 6.876788868438e-01 6.873769396685e-01 6.870864105505e-01 6.868098155852e-01 6.865485294503e-01 6.863005441738e-01 6.860667392844e-01 6.858476433763e-01 6.856427533825e-01 6.854519507536e-01 6.852770644215e-01 6.851167195478e-01 6.849720718576e-01 6.848425675979e-01 6.847283408393e-01 6.846301489539e-01 6.845477649525e-01 6.844815365781e-01 6.844316577640e-01 6.843981263592e-01 6.843810669617e-01 6.843800619486e-01 6.843955368790e-01 6.844292772912e-01 6.844794154224e-01 6.845468526707e-01 6.846316467968e-01 6.847341535608e-01 6.848536550501e-01 6.849916216317e-01 6.851473254672e-01 6.853206339907e-01 6.855131645063e-01 6.857233703903e-01 6.859516161904e-01 6.861977765180e-01 6.864641812453e-01 6.867472932022e-01 6.870504217969e-01 6.873716003110e-01 6.877117880496e-01 6.880710022792e-01 6.884486455315e-01 6.888463073633e-01 6.892627546925e-01 6.896978046084e-01 6.901530456214e-01 6.906263054631e-01 6.911201963635e-01 6.916332290102e-01 6.921646310218e-01 6.927166549814e-01 6.932880417575e-01 6.938786596270e-01 6.944887242366e-01 6.951191358750e-01 6.957681633895e-01 6.964372585153e-01 6.971256069273e-01 6.978325966066e-01 6.985609907401e-01 6.993084737275e-01 7.000735209614e-01 7.008604377363e-01 7.016651364250e-01 7.024898405662e-01 7.033341584775e-01 7.041966681290e-01 7.050794333015e-01 7.059812346681e-01 7.069015095392e-01 7.078417914883e-01 7.088005178300e-01 7.097774829742e-01 7.107743146387e-01 7.117883443863e-01 7.128231360038e-01 7.138745542755e-01 7.149442821182e-01 7.160339906480e-01 7.171399513479e-01 7.182638235456e-01 7.194078136746e-01 7.205670516806e-01 7.217454889433e-01 7.229405646797e-01 7.241524430251e-01 7.253826733473e-01 7.266291089357e-01 7.278923025744e-01 7.291722819490e-01 7.304678139331e-01 7.317813196283e-01 7.331093968655e-01 7.344535299291e-01 7.358139035217e-01 7.371894509736e-01 7.385800187922e-01 7.399865792705e-01 7.414066741931e-01 7.428423928112e-01 7.442923236006e-01 7.457555250116e-01 7.472341546770e-01 7.487248896908e-01 7.502304583512e-01 7.517481174123e-01 7.532776725862e-01 7.548221477190e-01 7.563771400665e-01 7.579456335357e-01 7.595255230952e-01 7.611159423498e-01 7.627193851913e-01 7.643325729065e-01 7.659565527500e-01 7.675918309950e-01 7.692365649205e-01 7.708908636690e-01 7.725547726906e-01 7.742285027280e-01 7.759103977469e-01 7.776006058556e-01 7.793003460972e-01 7.810071537381e-01 7.827208874146e-01 7.844433722416e-01 7.861714430150e-01 7.879066632931e-01 7.896481744848e-01 7.913955526983e-01 7.931485869895e-01 7.949066490123e-01 7.966693416110e-01 7.984368003948e-01 8.002081056634e-01 8.019836750762e-01 8.037625695075e-01 8.055432403400e-01 8.073279733646e-01 8.091143950382e-01 8.109033043638e-01 8.126937058452e-01 8.144836515709e-01 8.162755464065e-01 8.180685646068e-01 8.198605501126e-01 8.216529200092e-01 8.234431867647e-01 8.252330992941e-01 8.270218254969e-01 8.288068171057e-01 8.305915777496e-01 8.323716246227e-01 8.341482900371e-01 8.359224752919e-01 8.376930230142e-01 8.394581490880e-01 8.412183110507e-01 8.429726984873e-01 8.447224812827e-01 8.464650381090e-01 8.482010001431e-01 8.499312287239e-01 8.516528131857e-01 8.533667354698e-01 8.550716382606e-01 8.567687854634e-01 8.584561914755e-01 8.601341381128e-01 8.618017088235e-01 8.634581012486e-01 8.651045110886e-01 8.667394973598e-01 8.683626854103e-01 8.699722475090e-01 8.715694767017e-01 8.731542735210e-01 8.747250107748e-01 8.762811207995e-01 8.778236790888e-01 8.793502339039e-01 8.808621623911e-01 8.823574261087e-01 8.838365627853e-01 8.852987018837e-01 8.867442151101e-01 8.881719106848e-01 8.895802103918e-01 8.909704512155e-01 8.923413960941e-01 8.936932324982e-01 8.950242881671e-01 8.963360198198e-01 8.976259424955e-01 8.988940007700e-01 9.001409634040e-01 9.013655102391e-01 9.025675586252e-01 9.037460564142e-01 9.049004325689e-01 9.060316313010e-01 9.071366942289e-01 9.082174691486e-01 9.092727358898e-01 9.103017658128e-01 9.113050090162e-01 9.122807565777e-01 9.132297566986e-01 9.141509852332e-01 9.150433628150e-01 9.159075781503e-01 9.167430851800e-01 9.175483975219e-01 9.183242741445e-01 9.190689042978e-01 9.197832090960e-01 9.204669845888e-01 9.211184669228e-01 9.217380060255e-01 9.223250445298e-01 9.228789112369e-01 9.233994443007e-01 9.238863325145e-01 9.243381409572e-01 9.247569324249e-01 9.251401919756e-01 9.254876042812e-01 9.257991786651e-01 9.260748965941e-01 9.263136398042e-01 9.265155233262e-01 9.266803609385e-01 9.268072930347e-01 9.268960439229e-01 9.269460850405e-01 9.269569815320e-01 9.269296520995e-01 9.268615221215e-01 9.267542346473e-01 9.266056888968e-01 9.264177003544e-01 9.261884384303e-01 9.259174796165e-01 9.256058168245e-01 9.252521372854e-01 9.248549866888e-01 9.244161575293e-01 9.239347175583e-01 9.234097260281e-01 9.228418929966e-01 9.222298773225e-01 9.215741635591e-01 9.208740484410e-01 9.201293149327e-01 9.193410142713e-01 9.185075334521e-01 9.176287655541e-01 9.167034871105e-01 9.157342486462e-01 9.147189344234e-01 9.136567971482e-01 9.125509995745e-01 9.113965837145e-01 9.101973281314e-01 9.089506219227e-01 9.076585893479e-01 9.063190913137e-01 9.049319681468e-01 9.035005102625e-01 9.020187693536e-01 9.004916893768e-01 8.989180319781e-01 8.972960906165e-01 8.956290003047e-01 8.939136237569e-01 8.921513141824e-01 8.903412171511e-01 8.884855808884e-01 8.865832249037e-01 8.846323874535e-01 8.826367819692e-01 8.805926959519e-01 8.785049933462e-01 8.763686492946e-01 8.741860043401e-01 8.719596904659e-01 8.696859895311e-01 8.673684407535e-01 8.650046455079e-01 8.625971051797e-01 8.601437838591e-01 8.576475506896e-01 8.551078907623e-01 8.525236889637e-01 8.498972753418e-01 8.472277021247e-01 8.445170919786e-01 8.417652883734e-01 8.389710749348e-01 8.361378772537e-01 8.332634308494e-01 8.303511190356e-01 8.273989596184e-01 8.244095136621e-01 8.213831018253e-01 8.183205942762e-01 8.152227100274e-01 8.120883389432e-01 8.089212609747e-01 8.057201454878e-01 8.024889181373e-01 7.992247225796e-01 7.959299858185e-01 7.926079282623e-01 7.892550558725e-01 7.858775545955e-01 7.824721615937e-01 7.790435114815e-01 7.755905525297e-01 7.721156409204e-01 7.686207924911e-01 7.651041695578e-01 7.615722790696e-01 7.580205703587e-01 7.544563520514e-01 7.508776175045e-01 7.472853546528e-01 7.436853508762e-01 7.400736550617e-01 7.364577778762e-01 7.328339907749e-01 7.292083519732e-01 7.255798308851e-01 7.219512546106e-01 7.183260912407e-01 7.147032022729e-01 7.110891940779e-01 7.074805132470e-01 7.038850786014e-01 7.003002498941e-01 6.967309190152e-01 6.931789274961e-01 6.896439089835e-01 6.861345704034e-01 6.826450313774e-01 6.791852781894e-01 6.757525619418e-01 6.723513961832e-01 6.689844096147e-01 6.656518351680e-01 6.623627513234e-01 6.591092166195e-01 6.559051243578e-01 6.527442724459e-01 6.496357854090e-01 6.465776240396e-01 6.435734541016e-01 6.406303473151e-01 6.377409879987e-01 6.349221120851e-01 6.321614618441e-01 6.294722999737e-01 6.268531495017e-01 6.243058367537e-01 6.218377982393e-01 6.194418587740e-01 6.171336684410e-01 6.149013526588e-01 6.127595081995e-01 6.107027901814e-01 6.087350592745e-01 6.068636237078e-01 6.050778158782e-01 6.033980227407e-01 6.018059394640e-01 6.003201496504e-01 5.989308125640e-01 5.976441589379e-01 5.964647726170e-01 5.953837001058e-01 5.944174563601e-01 5.935478357579e-01 5.927950753584e-01 5.921434789792e-01 5.916033163205e-01 5.911741486094e-01 5.908476767713e-01 5.906397505828e-01 5.905292133160e-01 5.905379217586e-01 5.906451165836e-01 5.908651531432e-01 5.911902184701e-01 5.916169299161e-01 5.921546252638e-01 5.927840477701e-01 5.935262024694e-01 5.943571154390e-01 5.952924746813e-01 5.963189395135e-01 5.974383794235e-01 5.986534499919e-01 5.999462840453e-01 6.013372599860e-01 6.027978095729e-01 6.043499684721e-01 6.059700657582e-01 6.076650422722e-01 6.094362511479e-01 6.112638303388e-01 6.131678476502e-01 6.151177082931e-01 6.171378323271e-01 6.191998544414e-01 6.213170490652e-01 6.234796657393e-01 6.256768153915e-01 6.279243273622e-01 6.301889110167e-01 6.325012505362e-01 6.348231588494e-01 6.371771589999e-01 6.395456153297e-01 6.419235436651e-01 6.443223721934e-01 6.467099400893e-01 6.491180407894e-01 6.515059769467e-01 6.539007102203e-01 6.562788736476e-01 6.586401207162e-01 6.609940569608e-01 6.633088933753e-01 6.656173861036e-01 6.678770128089e-01 6.701176292966e-01 6.723123942735e-01 6.744662972551e-01 6.765835929952e-01 6.786366287655e-01 6.806565881642e-01 6.826032235738e-01 6.845056920075e-01 6.863372938336e-01 6.881030762587e-01 6.898102243943e-01 6.914297314007e-01 6.929936712968e-01 6.944609370250e-01 6.958626822100e-01 6.971730799370e-01 6.983964271443e-01 6.995408448365e-01 7.005794216374e-01 7.015415538677e-01 7.023910886101e-01 7.031556629862e-01 7.038154475367e-01 7.043707105400e-01 7.048318745873e-01 7.051737667918e-01 7.054261093504e-01 7.055543122342e-01 7.055862513059e-01 7.055018124170e-01 7.053045696130e-01 7.050038696697e-01 7.045784312740e-01 7.040540935350e-01 7.034039030725e-01 7.026486694049e-01 7.017785809214e-01 7.007928989828e-01 6.997015350718e-01 6.984904676003e-01 6.971790189101e-01 6.957511358093e-01 6.942198285037e-01 6.925818057996e-01 6.908379984049e-01 6.889977852867e-01 6.870524440009e-01 6.850164319786e-01 6.828828197985e-01 6.806611891895e-01 6.783537746630e-01 6.759624458427e-01 6.734948570339e-01 6.709528918153e-01 6.683435790277e-01 6.656704483616e-01 6.629395307230e-01 6.601583709078e-01 6.573320656033e-01 6.544672987194e-01 6.515737239837e-01 6.486518520050e-01 6.457195373265e-01 6.427774225107e-01 6.398376246506e-01 6.369083820067e-01 6.339963664183e-01 6.311197272235e-01 6.282771171978e-01 6.254898300736e-01 6.227614949508e-01 6.201065021493e-01 6.175395882550e-01 6.150628598111e-01 6.127015717423e-01 6.104532099582e-01 6.083446933391e-01 6.063777922333e-01 6.045706689485e-01 6.029371516619e-01 6.014810671970e-01 6.002297930052e-01 5.991777110631e-01 5.983554847615e-01 5.977594757680e-01 5.974113123889e-01 5.973203176763e-01 5.974889510430e-01 5.979429100272e-01 5.986715415801e-01 5.997045002668e-01 6.010317906946e-01 6.026698623159e-01 6.046247575173e-01 6.068937519781e-01 6.094939370413e-01 6.124109690270e-01 6.156657299771e-01 6.192419442026e-01 6.231511445045e-01 6.273886642548e-01 6.319465421855e-01 6.368335580372e-01 6.420286496929e-01 6.475457854619e-01 6.533608421717e-01 6.594787937236e-01 6.658859387043e-01 6.725725027238e-01 6.795371626580e-01 6.867548853229e-01 6.942338646920e-01 7.019437412238e-01 7.098877856086e-01 7.180437156541e-01 7.264026400289e-01 7.349563437146e-01 7.436782044111e-01 7.525734776874e-01 7.616096298609e-01 7.707882602837e-01 7.800854097718e-01 7.894891862130e-01 7.989917440425e-01 8.085662899974e-01 8.182153404869e-01 8.279063537182e-01 8.376418262548e-01 8.473970116231e-01 8.571621267442e-01 8.669272794608e-01 8.766665707355e-01 8.863832474148e-01 8.960483256839e-01 9.056615465159e-01 9.152006619438e-01 9.246571439191e-01 9.340191922424e-01 9.432694637148e-01 9.524049694640e-01 9.614026805435e-01 9.702615971042e-01 9.789611397255e-01 9.874969492620e-01 9.958547486759e-01 1.004025117242e+00 1.012000032662e+00 1.019762940697e+00 1.027313754308e+00 1.034632491285e+00 1.041722563129e+00 1.048563922856e+00 1.055155531330e+00 1.061489593440e+00 1.067552060170e+00 1.073347459011e+00 1.078856543771e+00 1.084085088762e+00 1.089019562695e+00 1.093658098047e+00 1.098000110338e+00 1.102030419338e+00 1.105762299422e+00 1.109175490205e+00 1.112283171794e+00 1.115074086160e+00 1.117550326188e+00 1.119715341713e+00 1.121561858478e+00 1.123103008216e+00 1.124326669712e+00 1.125249527876e+00 1.125865029525e+00 1.126182565222e+00 1.126208727236e+00 1.125942895837e+00 1.125403935264e+00 1.124586391056e+00 1.123511195832e+00 1.122179824540e+00 1.120607811624e+00 1.118806744206e+00 1.116785420362e+00 1.114565194967e+00 1.112150500700e+00 1.109568262244e+00 1.106826621194e+00 1.103948365582e+00 1.100950161055e+00 1.097850364550e+00 1.094673626078e+00 1.091434331351e+00 1.088163776409e+00 1.084874773697e+00 1.081598056998e+00 1.078353649290e+00 1.075166408854e+00 1.072065557274e+00 1.069066901886e+00 1.066207984917e+00 1.063499154817e+00 1.060978826367e+00 1.058662612499e+00 1.056579464352e+00 1.054752049922e+00 1.053196871392e+00 1.051947094310e+00 1.051010245319e+00 1.050415207645e+00 1.050172681269e+00 1.050299140586e+00 1.050813108531e+00 1.051715838583e+00 1.053027678686e+00 1.054745557086e+00 1.056880566104e+00 1.059428446732e+00 1.062392800920e+00 1.065766917161e+00 1.069542941974e+00 1.073719080922e+00 1.078270587475e+00 1.083197540317e+00 1.088471170146e+00 1.094079207325e+00 1.099998385957e+00 1.106199812424e+00 1.112669823244e+00 1.119365935741e+00 1.126272814916e+00 1.133349646349e+00 1.140569840556e+00 1.147900506006e+00 1.155303328655e+00 1.162751601367e+00 1.170200923922e+00 1.177624974349e+00 1.184979240880e+00 1.192235694064e+00 1.199354243802e+00 1.206300654607e+00 1.213043541087e+00 1.219541738920e+00 1.225772408453e+00 1.231689732836e+00 1.237275337215e+00 1.242491912907e+00 1.247310614475e+00 1.251709873554e+00 1.255653229100e+00 1.259129107176e+00 1.262105124507e+00 1.264566514752e+00 1.266493249123e+00 1.267867514077e+00 1.268680492113e+00 1.268913208308e+00 1.268566421178e+00 1.267624001890e+00 1.266090213340e+00 1.263961443783e+00 1.261238923081e+00 1.257934208954e+00 1.254049485364e+00 1.249601275141e+00 1.244602157939e+00 1.239079006782e+00 1.233045211548e+00 1.226535441382e+00 1.219579475768e+00 1.212206859272e+00 1.204467535716e+00 1.196390680225e+00 1.188036784163e+00 1.179449161683e+00 1.170679692716e+00 1.161798743557e+00 1.152852562631e+00 1.143920177997e+00 1.135061138796e+00 1.126348182324e+00 1.117856185428e+00 1.109654761744e+00 1.101820643251e+00 1.094424601863e+00 1.087546415231e+00 1.081244983048e+00 1.075601889001e+00 1.070669898229e+00 1.066509546945e+00 1.063177780542e+00 1.060708992882e+00 1.059149497964e+00 1.058516452132e+00 1.058830871096e+00 1.060096853510e+00 1.062309322501e+00 1.065453537005e+00 1.069500477287e+00 1.074415350131e+00 1.080145665818e+00 1.086644066750e+00 1.093834492940e+00 1.101654637883e+00 1.110021867235e+00 1.118848644140e+00 1.128059221214e+00 1.137548004572e+00 1.147235887840e+00 1.157024366159e+00 1.166820298554e+00 1.176537092951e+00 1.186081237034e+00 1.195372728451e+00 1.204323598766e+00 1.212865465786e+00 1.220918262120e+00 1.228422948062e+00 1.235319048084e+00 1.241549768416e+00 1.247083262727e+00 1.251867437712e+00 1.255888710337e+00 1.259118492197e+00 1.261549849279e+00 1.263186906169e+00 1.264028353890e+00 1.264104544812e+00 1.263436843839e+00 1.262067753200e+00 1.260045276669e+00 1.257429122962e+00 1.254287424601e+00 1.250696724087e+00 1.246748663157e+00 1.242528502003e+00 1.238149644924e+00 1.233709884720e+00 1.229325783062e+00 1.225118151213e+00 1.221191012827e+00 1.217674449991e+00 1.214670882777e+00 1.212298745129e+00 1.210655639760e+00 1.209830896221e+00 1.209914501681e+00 1.210959901287e+00 1.213033869986e+00 1.216160236322e+00 1.220359610522e+00 1.225631772051e+00 1.231951991265e+00 1.239286270410e+00 1.247572342912e+00 1.256745238904e+00 1.266711355201e+00 1.277374298795e+00 1.288622689149e+00 1.300337899280e+00 1.312397734380e+00 1.324668536571e+00 1.337028821306e+00 1.349339399397e+00 1.361483761035e+00 1.373331591166e+00 1.384763608871e+00 1.395684266840e+00 1.405970672051e+00 1.415550821543e+00 1.424329901618e+00 1.432236287987e+00 1.439222095161e+00 1.445221354457e+00 1.450219553592e+00 1.454176796337e+00 1.457091703216e+00 1.458971032430e+00 1.459818236236e+00 1.459679218020e+00 1.458581976092e+00 1.456588701158e+00 1.453762700362e+00 1.450181218039e+00 1.445936277583e+00 1.441117334123e+00 1.435845397455e+00 1.430221696589e+00 1.424377419780e+00 1.418436961634e+00 1.412527710568e+00 1.406789066879e+00 1.401341587542e+00 1.396325499273e+00 1.391851530480e+00 1.388040831291e+00 1.384999480852e+00 1.382808753396e+00 1.381554253927e+00 1.381279467524e+00 1.382034402184e+00 1.383822254307e+00 1.386641094055e+00 1.390463010316e+00 1.395224053377e+00 1.400866403964e+00 1.407279595573e+00 1.414363357050e+00 1.421982841695e+00 1.429994848820e+00 1.438258447491e+00 1.446599137923e+00 1.454872283679e+00 1.462902391190e+00 1.470535763085e+00 1.477619430592e+00 1.484001838941e+00 1.489555530759e+00 1.494148143201e+00 1.497683259470e+00 1.500059683280e+00 1.501206362055e+00 1.501072146763e+00 1.499611063389e+00 1.496814569961e+00 1.492672694538e+00 1.487213978411e+00 1.480470203259e+00 1.472493674293e+00 1.463358726754e+00 1.453143443870e+00 1.441948897644e+00 1.429881438279e+00 1.417062523577e+00 1.403623088995e+00 1.389697728958e+00 1.375437823877e+00 1.360992847696e+00 1.346524123645e+00 1.332202074172e+00 1.318188925610e+00 1.304666291435e+00 1.291805835145e+00 1.279775198325e+00 1.268753687021e+00 1.258885423042e+00 1.250318816195e+00 1.243172811962e+00 1.237529670718e+00 1.233448966464e+00 1.230931217295e+00 1.229943061975e+00 1.230387179917e+00 1.232124255529e+00 1.234955997000e+00 1.238645442654e+00 1.242918857486e+00 1.247473190858e+00 1.252009684149e+00 1.256206903796e+00 1.259805858834e+00 1.262544437439e+00 1.264242185940e+00 1.264783998126e+00 1.264109266546e+00 1.262290707202e+00 1.259422552644e+00 1.255746209189e+00 1.251529882991e+00 1.247086595371e+00 1.242800760728e+00 1.238957370416e+00 1.235877749522e+00 1.233731866226e+00 1.232590812472e+00 1.232399383249e+00 1.232907276310e+00 1.233791513368e+00 1.234555992846e+00 1.234680011095e+00 1.233615639157e+00 1.230854917177e+00 1.226014254855e+00 1.218849785224e+00 1.209348603504e+00 1.197698601959e+00 1.184357486727e+00 1.169969305585e+00 1.155356010494e+00 1.141414660501e+00 1.128988342343e+00 1.118779232447e+00 1.111164247320e+00 1.106179578200e+00 1.103417044390e+00 1.102123768226e+00 1.100757286416e+00 1.097784451790e+00 1.093520622054e+00 1.088591207259e+00 1.083589888277e+00 1.078830224803e+00 1.074242889766e+00 1.069513875200e+00 1.064432603612e+00 1.059218480322e+00 1.054696944941e+00 1.052235066120e+00 1.053305641830e+00 1.058770042113e+00 1.068209162964e+00 1.079536939557e+00 1.086217219224e+00 1.056018285786e+00 9.896992475165e-01 9.056019038419e-01 8.400269699054e-01 8.263581002057e-01 8.656358935480e-01 9.244583903145e-01 9.638092516442e-01 9.608067576118e-01 9.152885099795e-01 8.509245546570e-01 8.100904808726e-01 8.300166035334e-01 9.076626251503e-01 1.002030830894e+00 1.067919919146e+00 1.075631966828e+00 1.015747238581e+00 9.008040831296e-01 7.690088485795e-01 6.856410847257e-01 7.081773999357e-01 8.175193212472e-01 9.434205592056e-01 1.030251985247e+00 1.049882117613e+00 9.971163272066e-01 8.875261525868e-01 7.590152485595e-01 6.723615722756e-01 6.826089789090e-01 7.786689861265e-01 8.995292920511e-01 9.946532352176e-01 1.038306286038e+00 1.024210788030e+00 9.608900479171e-01 8.685920325738e-01 7.764653869568e-01 7.162148756831e-01 7.080127050322e-01 7.473897249049e-01 8.125228796920e-01 8.820126652200e-01 9.422448766369e-01 9.860095494221e-01 1.009362549602e+00 1.010053202856e+00 9.877809498458e-01 9.456848361959e-01 8.921467833696e-01 8.411741113742e-01 8.095298062644e-01 8.089096826492e-01 8.378982410152e-01 8.824085632934e-01 9.242437442048e-01 9.491808452944e-01 9.504367785797e-01 9.291076388216e-01 8.926992482118e-01 8.523509454016e-01 8.187639118825e-01 7.978504485058e-01 7.887848592032e-01 7.858919335477e-01 7.830461003580e-01 7.770391150839e-01 7.685062368919e-01 7.605447951763e-01 7.561453820699e-01 7.560523173297e-01 7.581895991576e-01 7.591276804486e-01 7.562438236671e-01 7.494985650596e-01 7.418859597677e-01 7.383619444836e-01 7.435747231297e-01 7.591894749617e-01 7.826663479588e-01 8.080963847909e-01 8.285947679013e-01 8.387375977991e-01 8.363466957232e-01 8.235165135013e-01 8.065377602258e-01 7.943878291890e-01 7.950563620607e-01 8.110301254306e-01 8.369593473457e-01 8.616976639177e-01 8.730340626719e-01 8.621324107539e-01 8.268122677792e-01 7.736519081711e-01 7.192620453235e-01
 6.776477508763e-01 6.786145116521e-01 6.795575816480e-01 6.804725922243e-01 6.813409461437e-01 6.821569418183e-01 6.829699508591e-01 6.838466474863e-01 6.847946687229e-01 6.857582816784e-01 6.866914142693e-01 6.875874381121e-01 6.884492706232e-01 6.892712774557e-01 6.900733986076e-01 6.909072311146e-01 6.918066918589e-01 6.927564112204e-01 6.937209098064e-01 6.946674478226e-01 6.955604873075e-01 6.963749351669e-01 6.971388684861e-01 6.979430187292e-01 6.988632730308e-01 6.998879072454e-01 7.009350865681e-01 7.019222381734e-01 7.028106400795e-01 7.036074144485e-01 7.043703750217e-01 7.051979113299e-01 7.061723846584e-01 7.072805880628e-01 7.084098905613e-01 7.094313961818e-01 7.102874380865e-01 7.110350689761e-01 7.118076889481e-01 7.127344182873e-01 7.138384708346e-01 7.150075062273e-01 7.160790770627e-01 7.169715252319e-01 7.177394918279e-01 7.185041239279e-01 7.193527415223e-01 7.203045500919e-01 7.213205447363e-01 7.223316329201e-01 7.232726365151e-01 7.241143998489e-01 7.248786699424e-01 7.256170901943e-01 7.263902536523e-01 7.272489076379e-01 7.282020864139e-01 7.291911146044e-01 7.301207022446e-01 7.309326035308e-01 7.316551861598e-01 7.323721997601e-01 7.331607312784e-01 7.340520389411e-01 7.350244371406e-01 7.360048497709e-01 7.369186241048e-01 7.377343778986e-01 7.384780655946e-01 7.392070656507e-01 7.399846054050e-01 7.408573942589e-01 7.418203542255e-01 7.428029302964e-01 7.437032993556e-01 7.444698452794e-01 7.451334058848e-01 7.457894533054e-01 7.465383986852e-01 7.474208640681e-01 7.483850143258e-01 7.493110712109e-01 7.501084160909e-01 7.507761925432e-01 7.513997519875e-01 7.520781400018e-01 7.528701894428e-01 7.537600355355e-01 7.546688426643e-01 7.555132542365e-01 7.562607239898e-01 7.569432985217e-01 7.576178743999e-01 7.583272614220e-01 7.590912056275e-01 7.599005404177e-01 7.607275862136e-01 7.615412193749e-01 7.623111150571e-01 7.630161912771e-01 7.636524592447e-01 7.642604059127e-01 7.649161712209e-01 7.656777100397e-01 7.665327742513e-01 7.673966801180e-01 7.681627909806e-01 7.687771316173e-01 7.692895003752e-01 7.698265325850e-01 7.705060709203e-01 7.713428484097e-01 7.722385449463e-01 7.730491293243e-01 7.736858968173e-01 7.741712092016e-01 7.746267874507e-01 7.751920626823e-01 7.759293204223e-01 7.767828862900e-01 7.776147673742e-01 7.783035558531e-01 7.788196184140e-01 7.792456012708e-01 7.797232202337e-01 7.803546590400e-01 7.811303989285e-01 7.819394718869e-01 7.826550227693e-01 7.832138810742e-01 7.836555126774e-01 7.840898659378e-01 7.846224914164e-01 7.852808395991e-01 7.860090152240e-01 7.867057369540e-01 7.872996613997e-01 7.877813695381e-01 7.882118341717e-01 7.886772717211e-01 7.892313514917e-01 7.898626847887e-01 7.905082913022e-01 7.911004958456e-01 7.916093852214e-01 7.920537456132e-01 7.924906677006e-01 7.929688224062e-01 7.935029334884e-01 7.940707011125e-01 7.946299889112e-01 7.951471597544e-01 7.956097533403e-01 7.960376652482e-01 7.964688974575e-01 7.969316929540e-01 7.974276660565e-01 7.979350703762e-01 7.984224331221e-01 7.988693249315e-01 7.992813986944e-01 7.996799469461e-01 8.000900080082e-01 8.005186751706e-01 8.009588878882e-01 8.013923419182e-01 8.018045062091e-01 8.021926459261e-01 8.025670811865e-01 8.029404148413e-01 8.033175721049e-01 8.036981485744e-01 8.040772003844e-01 8.044480974139e-01 8.048098385718e-01 8.051635020820e-01 8.055095586139e-01 8.058471041735e-01 8.061787475614e-01 8.065086373950e-01 8.068376929881e-01 8.071646399689e-01 8.074860723384e-01 8.077973507608e-01 8.080972016003e-01 8.083859691091e-01 8.086696979810e-01 8.089504494698e-01 8.092289731401e-01 8.095048975685e-01 8.097748218396e-01 8.100321231748e-01 8.102806808048e-01 8.105209140227e-01 8.107541461895e-01 8.109840702480e-01 8.112083677175e-01 8.114260142497e-01 8.116340339283e-01 8.118353646551e-01 8.120306305224e-01 8.122212219729e-01 8.124050692322e-01 8.125803744321e-01 8.127458935641e-01 8.129032910283e-01 8.130572340568e-01 8.132074052596e-01 8.133524905647e-01 8.134915700323e-01 8.136210550435e-01 8.137432738411e-01 8.138594685665e-01 8.139701277978e-01 8.140738344522e-01 8.141697675620e-01 8.142579651289e-01 8.143397461895e-01 8.144176902429e-01 8.144899941716e-01 8.145537978554e-01 8.146057335947e-01 8.146457853372e-01 8.146788510372e-01 8.147094247391e-01 8.147382246956e-01 8.147615118613e-01 8.147738807665e-01 8.147734808382e-01 8.147608127776e-01 8.147436188789e-01 8.147250920117e-01 8.147049993773e-01 8.146797084131e-01 8.146429420717e-01 8.145943906544e-01 8.145378388505e-01 8.144773232776e-01 8.144130203930e-01 8.143451957539e-01 8.142698869338e-01 8.141866738845e-01 8.140951517076e-01 8.139943884515e-01 8.138879714730e-01 8.137753273776e-01 8.136559757837e-01 8.135303288285e-01 8.133976031797e-01 8.132583209974e-01 8.131112004748e-01 8.129562306826e-01 8.127912297793e-01 8.126195856976e-01 8.124415276882e-01 8.122574719704e-01 8.120688729651e-01 8.118726750528e-01 8.116683332746e-01 8.114545848637e-01 8.112318856603e-01 8.110025346345e-01 8.107711414833e-01 8.105351274023e-01 8.102896424359e-01 8.100374475774e-01 8.097757348236e-01 8.095074817316e-01 8.092345599584e-01 8.089559197697e-01 8.086694521063e-01 8.083760603509e-01 8.080763653791e-01 8.077685787292e-01 8.074536885001e-01 8.071331904443e-01 8.068038683550e-01 8.064678547878e-01 8.061257899472e-01 8.057772026884e-01 8.054219669229e-01 8.050612348450e-01 8.046902596008e-01 8.043127997301e-01 8.039283388716e-01 8.035385185102e-01 8.031420584624e-01 8.027409064667e-01 8.023326567315e-01 8.019154406867e-01 8.014909529274e-01 8.010592720557e-01 8.006235882784e-01 8.001856296142e-01 7.997414524246e-01 7.992889646910e-01 7.988283737101e-01 7.983596819244e-01 7.978868612379e-01 7.974120565245e-01 7.969341394935e-01 7.964475583113e-01 7.959501927410e-01 7.954470185979e-01 7.949368216528e-01 7.944239992615e-01 7.939071564748e-01 7.933831900975e-01 7.928490029441e-01 7.923081625419e-01 7.917616189860e-01 7.912096966525e-01 7.906544435030e-01 7.900936872574e-01 7.895240730666e-01 7.889495458634e-01 7.883699921765e-01 7.877857153111e-01 7.871957080031e-01 7.866009220485e-01 7.860002948035e-01 7.853952486968e-01 7.847862993499e-01 7.841702074034e-01 7.835484825719e-01 7.829228272697e-01 7.822912918543e-01 7.816567823509e-01 7.810166934061e-01 7.803701251258e-01 7.797184549427e-01 7.790633071007e-01 7.784031114634e-01 7.777404356886e-01 7.770746458888e-01 7.764021162602e-01 7.757253821743e-01 7.750443979457e-01 7.743603072150e-01 7.736740235531e-01 7.729851699457e-01 7.722912694870e-01 7.715916203395e-01 7.708895796861e-01 7.701828778070e-01 7.694753331990e-01 7.687647811597e-01 7.680484790275e-01 7.673285962379e-01 7.666059114103e-01 7.658797760241e-01 7.651522310388e-01 7.644214602480e-01 7.636867632048e-01 7.629499168489e-01 7.622123027470e-01 7.614698404933e-01 7.607266045080e-01 7.599819219325e-01 7.592327115780e-01 7.584836833036e-01 7.577333929389e-01 7.569792250148e-01 7.562250724498e-01 7.554695625614e-01 7.547117020143e-01 7.539527976251e-01 7.531929048769e-01 7.524323371890e-01 7.516706284710e-01 7.509102079154e-01 7.501460743748e-01 7.493820135557e-01 7.486175777404e-01 7.478531045781e-01 7.470894755356e-01 7.463259806702e-01 7.455608743787e-01 7.447969516333e-01 7.440317577391e-01 7.432672616777e-01 7.425058306276e-01 7.417436744688e-01 7.409828561119e-01 7.402242797245e-01 7.394632239077e-01 7.387052471130e-01 7.379508604238e-01 7.371976792597e-01 7.364468846232e-01 7.356979768281e-01 7.349494173804e-01 7.342052213997e-01 7.334636894191e-01 7.327243640275e-01 7.319890079107e-01 7.312560907607e-01 7.305254307389e-01 7.297989291657e-01 7.290751517382e-01 7.283560081736e-01 7.276407363456e-01 7.269296175858e-01 7.262220259643e-01 7.255190133516e-01 7.248204538035e-01 7.241260406314e-01 7.234378032549e-01 7.227540315219e-01 7.220762091153e-01 7.214028993093e-01 7.207333616096e-01 7.200716358179e-01 7.194158693332e-01 7.187663358664e-01 7.181229179626e-01 7.174862620545e-01 7.168551083343e-01 7.162319756874e-01 7.156158618572e-01 7.150074663784e-01 7.144051980768e-01 7.138119519957e-01 7.132261914202e-01 7.126483849498e-01 7.120790991187e-01 7.115175579206e-01 7.109655144978e-01 7.104219037976e-01 7.098874099373e-01 7.093618352716e-01 7.088452684105e-01 7.083394130839e-01 7.078428743797e-01 7.073556964971e-01 7.068796652462e-01 7.064136869246e-01 7.059582214805e-01 7.055138917881e-01 7.050796841134e-01 7.046577129748e-01 7.042483790566e-01 7.038484199330e-01 7.034615586393e-01 7.030848606956e-01 7.027216161465e-01 7.023712624871e-01 7.020321579656e-01 7.017065916641e-01 7.013935269140e-01 7.010929660242e-01 7.008065300887e-01 7.005332916776e-01 7.002736837659e-01 7.000276964405e-01 6.997962575258e-01 6.995785832649e-01 6.993753305335e-01 6.991859574380e-01 6.990123586058e-01 6.988535117670e-01 6.987089660845e-01 6.985807156872e-01 6.984668943001e-01 6.983682788613e-01 6.982860059664e-01 6.982199520264e-01 6.981709803959e-01 6.981365393209e-01 6.981189205572e-01 6.981173577429e-01 6.981334339052e-01 6.981664222559e-01 6.982159878447e-01 6.982828968386e-01 6.983671837786e-01 6.984680210257e-01 6.985869469954e-01 6.987237496573e-01 6.988779835853e-01 6.990501457984e-01 6.992403278866e-01 6.994485345819e-01 6.996748324331e-01 6.999202083207e-01 7.001834119033e-01 7.004654315498e-01 7.007651980711e-01 7.010853972975e-01 7.014233012564e-01 7.017797371244e-01 7.021560480881e-01 7.025507728179e-01 7.029649962072e-01 7.033976948924e-01 7.038500910386e-01 7.043223456340e-01 7.048133478227e-01 7.053237298948e-01 7.058536920846e-01 7.064027601719e-01 7.069720264634e-01 7.075610133131e-01 7.081678505965e-01 7.087957423816e-01 7.094431566985e-01 7.101094078782e-01 7.107960399206e-01 7.115021212284e-01 7.122263778476e-01 7.129726473305e-01 7.137374137606e-01 7.145207981001e-01 7.153249225090e-01 7.161476956111e-01 7.169893115595e-01 7.178513122891e-01 7.187319576084e-01 7.196333812559e-01 7.205528275900e-01 7.214904525390e-01 7.224488408479e-01 7.234246662411e-01 7.244201025492e-01 7.254348347367e-01 7.264669552219e-01 7.275193617958e-01 7.285891654389e-01 7.296773025858e-01 7.307840624048e-01 7.319078016683e-01 7.330509097238e-01 7.342117219299e-01 7.353890092678e-01 7.365855553805e-01 7.377981996520e-01 7.390287541653e-01 7.402767293825e-01 7.415412491566e-01 7.428222504107e-01 7.441199942211e-01 7.454337696891e-01 7.467646068739e-01 7.481109070475e-01 7.494729044898e-01 7.508512019286e-01 7.522435962119e-01 7.536520916057e-01 7.550751857958e-01 7.565136983559e-01 7.579669499184e-01 7.594330427404e-01 7.609137138078e-01 7.624088940096e-01 7.639169567006e-01 7.654391478916e-01 7.669728241495e-01 7.685199658833e-01 7.700807897794e-01 7.716524645902e-01 7.732367372274e-01 7.748314814245e-01 7.764394977053e-01 7.780579646928e-01 7.796863656060e-01 7.813259783678e-01 7.829761567784e-01 7.846354290306e-01 7.863046611698e-01 7.879832122986e-01 7.896705881607e-01 7.913672593545e-01 7.930716427843e-01 7.947843960448e-01 7.965042325055e-01 7.982313209663e-01 7.999657386598e-01 8.017070937239e-01 8.034540927888e-01 8.052077798418e-01 8.069659458791e-01 8.087299741779e-01 8.104994370241e-01 8.122717965862e-01 8.140510304600e-01 8.158307586440e-01 8.176154064614e-01 8.194034096141e-01 8.211932733274e-01 8.229857440782e-01 8.247801085556e-01 8.265761113059e-01 8.283725288220e-01 8.301696363582e-01 8.319674573169e-01 8.337648464971e-01 8.355621435754e-01 8.373580731843e-01 8.391525896131e-01 8.409457177489e-01 8.427360296064e-01 8.445245703551e-01 8.463087268483e-01 8.480914542713e-01 8.498687513448e-01 8.516421902618e-01 8.534107170554e-01 8.551735015882e-01 8.569316342260e-01 8.586831124144e-01 8.604281634044e-01 8.621666422235e-01 8.638974500313e-01 8.656203881770e-01 8.673348277939e-01 8.690410936482e-01 8.707371847122e-01 8.724250565944e-01 8.741023427407e-01 8.757691326002e-01 8.774237348660e-01 8.790686791814e-01 8.807008161877e-01 8.823209254487e-01 8.839272275481e-01 8.855219046464e-01 8.871011771616e-01 8.886677966694e-01 8.902185526317e-01 8.917543709501e-01 8.932753856506e-01 8.947795418224e-01 8.962671938219e-01 8.977387951457e-01 8.991917415214e-01 9.006275524092e-01 9.020438885426e-01 9.034419146091e-01 9.048202226883e-01 9.061787548865e-01 9.075175506062e-01 9.088347682222e-01 9.101314725970e-01 9.114059952883e-01 9.126579327832e-01 9.138878419883e-01 9.150942104008e-01 9.162779106450e-01 9.174365886947e-01 9.185701895126e-01 9.196794159733e-01 9.207628694000e-01 9.218202943431e-01 9.228518583132e-01 9.238561292809e-01 9.248336953535e-01 9.257823669059e-01 9.267032097402e-01 9.275955793875e-01 9.284582142663e-01 9.292913003364e-01 9.300948864227e-01 9.308669906261e-01 9.316089631393e-01 9.323183117455e-01 9.329965402846e-01 9.336424804020e-01 9.342561994970e-01 9.348358308658e-01 9.353819058583e-01 9.358936992316e-01 9.363709083781e-01 9.368131893653e-01 9.372203909553e-01 9.375916474580e-01 9.379269799382e-01 9.382248231951e-01 9.384854410425e-01 9.387091504478e-01 9.388958313733e-01 9.390430555513e-01 9.391511695576e-01 9.392216787361e-01 9.392520079517e-01 9.392417669721e-01 9.391916790799e-01 9.391019030107e-01 9.389708508318e-01 9.387971516060e-01 9.385841986753e-01 9.383277972410e-01 9.380290398358e-01 9.376883682062e-01 9.373041577501e-01 9.368767861139e-01 9.364052479019e-01 9.358904258718e-01 9.353320214749e-01 9.347272864126e-01 9.340786160592e-01 9.333854427848e-01 9.326471816269e-01 9.318621908221e-01 9.310325394114e-01 9.301567036908e-01 9.292337217927e-01 9.282652109725e-01 9.272495051859e-01 9.261873347543e-01 9.250779762136e-01 9.239206349924e-01 9.227171648549e-01 9.214647383453e-01 9.201659663240e-01 9.188189716225e-01 9.174234025296e-01 9.159813201372e-01 9.144899923616e-01 9.129515488708e-01 9.113634912555e-01 9.097284454895e-01 9.080455504981e-01 9.063135834070e-01 9.045341341989e-01 9.027050347765e-01 9.008301818316e-01 8.989048764322e-01 8.969325778758e-01 8.949131084295e-01 8.928445362634e-01 8.907302537372e-01 8.885666581261e-01 8.863567837268e-01 8.841006618077e-01 8.817959464520e-01 8.794467179535e-01 8.770497038113e-01 8.746079490111e-01 8.721196369658e-01 8.695870588351e-01 8.670088742238e-01 8.643855722615e-01 8.617192132028e-01 8.590087000410e-01 8.562556325222e-01 8.534592688377e-01 8.506213355857e-01 8.477416834232e-01 8.448203153154e-01 8.418608839314e-01 8.388602967090e-01 8.358217895311e-01 8.327437272872e-01 8.296297275885e-01 8.264782591925e-01 8.232910714458e-01 8.200704744614e-01 8.168130440007e-01 8.135253856265e-01 8.102041614041e-01 8.068528442072e-01 8.034710222231e-01 8.000602077089e-01 7.966228265938e-01 7.931566718053e-01 7.896680025248e-01 7.861534886685e-01 7.826177633420e-01 7.790602044873e-01 7.754820958634e-01 7.718869395751e-01 7.682720381885e-01 7.646460882414e-01 7.610019647493e-01 7.573480726465e-01 7.536829556682e-01 7.500083645621e-01 7.463285851973e-01 7.426417288207e-01 7.389542420620e-01 7.352623887817e-01 7.315734013313e-01 7.278863669536e-01 7.242035653223e-01 7.205286000806e-01 7.168597928701e-01 7.132076094072e-01 7.095633516813e-01 7.059384403647e-01 7.023296640841e-01 6.987420714938e-01 6.951774876424e-01 6.916370697438e-01 6.881282974347e-01 6.846445405116e-01 6.811996249754e-01 6.777858025988e-01 6.744129856965e-01 6.710805033740e-01 6.677902384868e-01 6.645504457368e-01 6.613537268304e-01 6.582145793920e-01 6.551256883513e-01 6.520974807501e-01 6.491282643676e-01 6.462194267052e-01 6.433806276529e-01 6.406047236060e-01 6.379066144314e-01 6.352762855961e-01 6.327264649246e-01 6.302540602286e-01 6.278616678110e-01 6.255581580411e-01 6.233344640201e-01 6.212079983582e-01 6.191644281675e-01 6.172205228056e-01 6.153685353818e-01 6.136151587151e-01 6.119641970524e-01 6.104083116311e-01 6.089632464709e-01 6.076144359221e-01 6.063806810744e-01 6.052478426374e-01 6.042266103197e-01 6.033163526258e-01 6.025123164237e-01 6.018267194460e-01 6.012430662891e-01 6.007824639037e-01 6.004260823231e-01 6.001871596927e-01 6.000583374852e-01 6.000402081703e-01 6.001393363893e-01 6.003399441069e-01 6.006622887191e-01 6.010823451793e-01 6.016185137075e-01 6.022573058695e-01 6.029997589682e-01 6.038513048448e-01 6.047944472974e-01 6.058485464344e-01 6.069863209553e-01 6.082312217044e-01 6.095595858259e-01 6.109791399512e-01 6.124893693525e-01 6.140738917051e-01 6.157520991135e-01 6.174925465401e-01 6.193213938443e-01 6.212086132786e-01 6.231707017414e-01 6.251960612906e-01 6.272745903729e-01 6.294201450735e-01 6.316035016039e-01 6.338522792628e-01 6.361298098561e-01 6.384579838411e-01 6.408190173941e-01 6.432092935468e-01 6.456367184432e-01 6.480738359003e-01 6.505491818283e-01 6.530223974247e-01 6.555215103608e-01 6.580205916069e-01 6.605232336256e-01 6.630323203401e-01 6.655230915210e-01 6.680234873281e-01 6.704906340868e-01 6.729570595039e-01 6.753925655146e-01 6.778049998575e-01 6.801946746284e-01 6.825373276742e-01 6.848622505243e-01 6.871265591384e-01 6.893630090283e-01 6.915418540365e-01 6.936694794071e-01 6.957501547241e-01 6.977571930490e-01 6.997202347100e-01 7.015985282574e-01 7.034253646639e-01 7.051688283115e-01 7.068386830076e-01 7.084385243876e-01 7.099413194531e-01 7.113796563866e-01 7.127128367470e-01 7.139712668315e-01 7.151300323320e-01 7.161934734211e-01 7.171691318737e-01 7.180326592841e-01 7.188120447768e-01 7.194714395422e-01 7.200402729836e-01 7.204950420669e-01 7.208429089844e-01 7.210882966390e-01 7.212112085334e-01 7.212380415119e-01 7.211370382056e-01 7.209353824268e-01 7.206150914421e-01 7.201794506423e-01 7.196363557833e-01 7.189690544753e-01 7.182003513104e-01 7.173066067550e-01 7.163089649419e-01 7.151951767148e-01 7.139708827091e-01 7.126413040913e-01 7.111969393470e-01 7.096537576357e-01 7.080012750168e-01 7.062507772854e-01 7.043996160859e-01 7.024522852813e-01 7.004148140735e-01 6.982840333413e-01 6.960723482646e-01 6.937763424876e-01 6.914052233420e-01 6.889618168648e-01 6.864513590695e-01 6.838806117507e-01 6.812543305389e-01 6.785791047776e-01 6.758612556758e-01 6.731074799889e-01 6.703256039302e-01 6.675251744424e-01 6.647098484674e-01 6.618941470695e-01 6.590802654292e-01 6.562849036931e-01 6.535117447065e-01 6.507736102078e-01 6.480813441276e-01 6.454406601891e-01 6.428728021309e-01 6.403774548028e-01 6.379772989244e-01 6.356757608595e-01 6.334876309372e-01 6.314293731063e-01 6.295039836530e-01 6.277384279305e-01 6.261278901177e-01 6.247021056491e-01 6.234606732262e-01 6.224223149308e-01 6.216005669133e-01 6.209992389803e-01 6.206444068691e-01 6.205288257585e-01 6.206824785315e-01 6.210996239642e-01 6.218000970899e-01 6.227903377625e-01 6.240721901560e-01 6.256658897383e-01 6.275612858299e-01 6.297822022728e-01 6.323170639135e-01 6.351800488576e-01 6.383698107210e-01 6.418852518777e-01 6.457376399243e-01 6.499074102070e-01 6.544148233313e-01 6.592371223065e-01 6.643848296044e-01 6.698474978516e-01 6.756165354842e-01 6.816962725613e-01 6.880607829013e-01 6.947236332364e-01 7.016561542090e-01 7.088636510878e-01 7.163260668187e-01 7.240355388679e-01 7.319855249832e-01 7.401513859749e-01 7.485371979213e-01 7.571127223841e-01 7.658815049480e-01 7.748176293452e-01 7.839119156764e-01 7.931545870307e-01 8.025202698020e-01 8.120108547707e-01 8.215944217399e-01 8.312730375223e-01 8.410208645857e-01 8.508274589576e-01 8.606829311803e-01 8.705621923951e-01 8.804664654980e-01 8.903642919768e-01 9.002575102806e-01 9.101208518100e-01 9.199465622491e-01 9.297221069442e-01 9.394270567391e-01 9.490589646350e-01 9.585920752880e-01 9.680266104729e-01 9.773392510080e-01 9.865237051993e-01 9.955682202418e-01 1.004455324667e+00 1.013181644523e+00 1.021728244126e+00 1.030092228231e+00 1.038253213799e+00 1.046210831165e+00 1.053948110417e+00 1.061457017763e+00 1.068732202789e+00 1.075756467151e+00 1.082533750188e+00 1.089040703337e+00 1.095283933878e+00 1.101245479044e+00 1.106924122455e+00 1.112316357161e+00 1.117404750737e+00 1.122201535581e+00 1.126682688235e+00 1.130861980783e+00 1.134723166059e+00 1.138268119494e+00 1.141497587343e+00 1.144400498343e+00 1.146989596715e+00 1.149249526962e+00 1.151194025359e+00 1.152815181550e+00 1.154119583775e+00 1.155110009186e+00 1.155783965042e+00 1.156158551663e+00 1.156223223539e+00 1.155998815058e+00 1.155482296350e+00 1.154686519195e+00 1.153620957244e+00 1.152289681717e+00 1.150714477665e+00 1.148895702517e+00 1.146856163527e+00 1.144601323709e+00 1.142150943109e+00 1.139522089992e+00 1.136726831536e+00 1.133789668405e+00 1.130721728323e+00 1.127551329232e+00 1.124290612737e+00 1.120968880931e+00 1.117603861430e+00 1.114219089062e+00 1.110842097691e+00 1.107489256614e+00 1.104197009063e+00 1.100976737240e+00 1.097867732444e+00 1.094885400909e+00 1.092058885424e+00 1.089415921229e+00 1.086974101742e+00 1.084770788564e+00 1.082814819073e+00 1.081141369699e+00 1.079764747637e+00 1.078708009796e+00 1.077994750288e+00 1.077632795161e+00 1.077648863297e+00 1.078048002934e+00 1.078847046698e+00 1.080052210740e+00 1.081671323397e+00 1.083710607870e+00 1.086166425367e+00 1.089046046694e+00 1.092334732815e+00 1.096037918683e+00 1.100135308175e+00 1.104621623675e+00 1.109481809053e+00 1.114693686697e+00 1.120246873189e+00 1.126106113117e+00 1.132261305777e+00 1.138676076190e+00 1.145327326708e+00 1.152185849674e+00 1.159213686650e+00 1.166388939868e+00 1.173666235370e+00 1.181022202520e+00 1.188413483173e+00 1.195808071446e+00 1.203168771761e+00 1.210457699462e+00 1.217642346059e+00 1.224679868278e+00 1.231545564125e+00 1.238189660093e+00 1.244589983197e+00 1.250705717429e+00 1.256503272899e+00 1.261959081741e+00 1.267029163444e+00 1.271699062145e+00 1.275928278334e+00 1.279698243497e+00 1.282984489157e+00 1.285758649246e+00 1.288009514629e+00 1.289708936810e+00 1.290850929479e+00 1.291412603814e+00 1.291390630730e+00 1.290774581335e+00 1.289555123423e+00 1.287737367197e+00 1.285313548862e+00 1.282293943512e+00 1.278682472191e+00 1.274491647532e+00 1.269732554055e+00 1.264425992876e+00 1.258594644623e+00 1.252258017812e+00 1.245454917563e+00 1.238207637919e+00 1.230565232869e+00 1.222561594854e+00 1.214244002960e+00 1.205669304985e+00 1.196878047534e+00 1.187944645419e+00 1.178916686562e+00 1.169864883640e+00 1.160861048837e+00 1.151967390115e+00 1.143266394812e+00 1.134826117113e+00 1.126727043591e+00 1.119039359064e+00 1.111845793443e+00 1.105213258646e+00 1.099215008547e+00 1.093921661245e+00 1.089385749517e+00 1.085674689930e+00 1.082826714867e+00 1.080888454520e+00 1.079889974037e+00 1.079848893416e+00 1.080780366872e+00 1.082679071215e+00 1.085537267262e+00 1.089327418639e+00 1.094021406673e+00 1.099568205647e+00 1.105918733926e+00 1.113008198165e+00 1.120762628983e+00 1.129113383526e+00 1.137962217917e+00 1.147235172057e+00 1.156831746654e+00 1.166660006282e+00 1.176629821674e+00 1.186639498255e+00 1.196601972364e+00 1.206420527202e+00 1.216011830591e+00 1.225286079787e+00 1.234167261356e+00 1.242581117961e+00 1.250452005847e+00 1.257729895847e+00 1.264345464380e+00 1.270265200488e+00 1.275440647951e+00 1.279842392161e+00 1.283455230708e+00 1.286253702972e+00 1.288249864736e+00 1.289439631308e+00 1.289844237691e+00 1.289492239237e+00 1.288416393229e+00 1.286668831106e+00 1.284303315958e+00 1.281392191830e+00 1.278005218759e+00 1.274236627634e+00 1.270171592494e+00 1.265915331677e+00 1.261578648623e+00 1.257262003187e+00 1.253097158238e+00 1.249185429637e+00 1.245651973620e+00 1.242609293001e+00 1.240163114360e+00 1.238426320633e+00 1.237477053434e+00 1.237413034031e+00 1.238291277375e+00 1.240170664968e+00 1.243090222575e+00 1.247060214548e+00 1.252092126161e+00 1.258158273283e+00 1.265229869162e+00 1.273247954333e+00 1.282143530943e+00 1.291836503272e+00 1.302222312722e+00 1.313199202381e+00 1.324643203019e+00 1.336441768773e+00 1.348457299191e+00 1.360569197991e+00 1.372646452460e+00 1.384556981618e+00 1.396193801485e+00 1.407418712681e+00 1.418142415680e+00 1.428250868272e+00 1.437649039102e+00 1.446270366026e+00 1.454020526158e+00 1.460860491319e+00 1.466725754902e+00 1.471587198793e+00 1.475427606300e+00 1.478219861504e+00 1.479985396660e+00 1.480723720819e+00 1.480471565704e+00 1.479268090292e+00 1.477162660692e+00 1.474226821181e+00 1.470524311244e+00 1.466158628714e+00 1.461213081181e+00 1.455799624822e+00 1.450031708383e+00 1.444025808671e+00 1.437916895391e+00 1.431822078059e+00 1.425885011542e+00 1.420225039922e+00 1.414975281283e+00 1.410259624424e+00 1.406182075146e+00 1.402860478237e+00 1.400367581453e+00 1.398791424713e+00 1.398176238467e+00 1.398561929088e+00 1.399967202183e+00 1.402366380005e+00 1.405749637758e+00 1.410041428331e+00 1.415179782081e+00 1.421063315337e+00 1.427572292938e+00 1.434589804623e+00 1.441954501110e+00 1.449529897239e+00 1.457144878470e+00 1.464639659076e+00 1.471857318449e+00 1.478625083841e+00 1.484800602073e+00 1.490228233049e+00 1.494783228249e+00 1.498336264183e+00 1.500782877827e+00 1.502036970485e+00 1.502017821904e+00 1.500682419942e+00 1.497983074532e+00 1.493912535815e+00 1.488469043023e+00 1.481669099442e+00 1.473558397719e+00 1.464182022115e+00 1.453617151554e+00 1.441944440195e+00 1.429263776578e+00 1.415687746784e+00 1.401338263773e+00 1.386355473302e+00 1.370885187722e+00 1.355081702613e+00 1.339125225166e+00 1.323185017525e+00 1.307455695522e+00 1.292138125629e+00 1.277426240839e+00 1.263541975407e+00 1.250679434891e+00 1.239043034587e+00 1.228820843838e+00 1.220170725697e+00 1.213233017813e+00 1.208091816318e+00 1.204798829354e+00 1.203334003950e+00 1.203628328462e+00 1.205539584680e+00 1.208872338156e+00 1.213371937794e+00 1.218733216706e+00 1.224637262066e+00 1.230714258211e+00 1.236638784725e+00 1.242066463569e+00 1.246706860306e+00 1.250343433692e+00 1.252778686327e+00 1.253969208590e+00 1.253887712232e+00 1.252651489668e+00 1.250448012112e+00 1.247505940207e+00 1.244177639004e+00 1.240751329106e+00 1.237576849617e+00 1.234913494610e+00 1.232931912318e+00 1.231718524645e+00 1.231158628137e+00 1.231053400202e+00 1.231012112152e+00 1.230567836221e+00 1.229181695638e+00 1.226297918648e+00 1.221434775393e+00 1.214202797730e+00 1.204421070450e+00 1.192095649086e+00 1.177518483319e+00 1.161221680886e+00 1.143976001883e+00 1.126743015256e+00 1.110544223752e+00 1.096379575062e+00 1.085016599810e+00 1.076917393504e+00 1.072072347684e+00 1.070012000308e+00 1.069070850121e+00 1.067423417927e+00 1.065282255900e+00 1.063093055022e+00 1.061198324543e+00 1.059611082511e+00 1.057947955877e+00 1.055608191786e+00 1.052165659488e+00 1.047713559114e+00 1.043063983675e+00 1.039668822011e+00 1.039163875236e+00 1.042574104731e+00 1.049559961485e+00 1.058241665656e+00 1.065541980400e+00 1.027730652693e+00 9.602993358598e-01 8.840371375091e-01 8.328911391676e-01 8.323907748073e-01 8.757063461849e-01 9.292522941532e-01 9.591705187006e-01 9.482216776782e-01 9.007062917696e-01 8.425679453612e-01 8.134740963124e-01 8.413149461776e-01 9.151000692703e-01 9.947062489028e-01 1.040359331170e+00 1.028058156149e+00 9.538568364834e-01 8.363746378331e-01 7.210007551556e-01 6.744755775188e-01 7.328970369360e-01 8.544804961240e-01 9.721375090345e-01 1.040440590064e+00 1.038879693244e+00 9.680008165668e-01 8.485813517482e-01 7.238083911782e-01 6.563804296834e-01 6.886335586961e-01 7.918345498761e-01 9.045136849201e-01 9.833431470996e-01 1.008968344102e+00 9.802464569560e-01 9.100646264136e-01 8.220827141003e-01 7.462979848431e-01 7.091140210484e-01 7.188106658970e-01 7.619856026201e-01 8.177195914551e-01 8.707425125919e-01 9.135853575907e-01 9.435020117003e-01 9.591079162371e-01 9.590427825306e-01 9.427216000777e-01 9.122872927461e-01 8.744639477574e-01 8.404383066584e-01 8.225822553243e-01 8.279788487563e-01 8.534835298045e-01 8.873842287588e-01 9.159729283563e-01 9.295326934301e-01 9.249396825467e-01 9.056441016051e-01 8.794610644096e-01 8.549325022542e-01 8.373042160797e-01 8.262837567974e-01 8.173865361600e-01 8.056049489681e-01 7.890232023269e-01 7.701125420574e-01 7.544295076639e-01 7.471587432989e-01 7.493802165764e-01 7.569184744946e-01 7.625494428358e-01 7.599983522227e-01 7.470719984963e-01 7.270851065746e-01 7.081827669593e-01 7.002126901683e-01 7.097199936454e-01 7.357726664889e-01 7.704347436788e-01 8.029644027012e-01 8.243185342048e-01 8.297953031407e-01 8.201241845423e-01 8.015208090287e-01 7.843490911771e-01 7.797997475316e-01 7.944811496659e-01 8.261982216152e-01 8.645133850572e-01 8.954753125314e-01 9.067585789867e-01 8.911391703555e-01 8.488077523545e-01 7.888927423478e-01 7.302757856976e-01
 6.652594732151e-01 6.662737217274e-01 6.672692590716e-01 6.682412240540e-01 6.691710836517e-01 6.700499274374e-01 6.709243631201e-01 6.718576808785e-01 6.728555244517e-01 6.738684352033e-01 6.748567912641e-01 6.758149493409e-01 6.767420278528e-01 6.776280694171e-01 6.784917087329e-01 6.793835204274e-01 6.803363312414e-01 6.813406312446e-01 6.823649528564e-01 6.833770363637e-01 6.843375673470e-01 6.852161001433e-01 6.860424694656e-01 6.869062073207e-01 6.878867434719e-01 6.889736293403e-01 6.900836382780e-01 6.911370693538e-01 6.920920617706e-01 6.929552760961e-01 6.937839846020e-01 6.946768360100e-01 6.957162132896e-01 6.968877090993e-01 6.980808135634e-01 6.991674420493e-01 7.000920338591e-01 7.009093257385e-01 7.017525203396e-01 7.027472095209e-01 7.039160771640e-01 7.051481256383e-01 7.062815541452e-01 7.072412902032e-01 7.080826773034e-01 7.089215543174e-01 7.098426802925e-01 7.108613119775e-01 7.119399776778e-01 7.130129804628e-01 7.140209307816e-01 7.149375133183e-01 7.157803572392e-01 7.165951003854e-01 7.174380221561e-01 7.183622247332e-01 7.193821213531e-01 7.204426647341e-01 7.214463829082e-01 7.223355981757e-01 7.231361288338e-01 7.239281897339e-01 7.247900022503e-01 7.257549292596e-01 7.267990418633e-01 7.278509985735e-01 7.288371850421e-01 7.297292005778e-01 7.305533951899e-01 7.313632351000e-01 7.322180104042e-01 7.331612472430e-01 7.341939287672e-01 7.352468285949e-01 7.362247965794e-01 7.370737001401e-01 7.378220258549e-01 7.385587768789e-01 7.393821019816e-01 7.403363210837e-01 7.413729713254e-01 7.423768321248e-01 7.432561447517e-01 7.440097817048e-01 7.447157785015e-01 7.454742902295e-01 7.463437119827e-01 7.473096632514e-01 7.482968968935e-01 7.492209800170e-01 7.500504980879e-01 7.508177499971e-01 7.515773751165e-01 7.523713199100e-01 7.532165826122e-01 7.541041083535e-01 7.550081784318e-01 7.559006962648e-01 7.567554026645e-01 7.575487464756e-01 7.582742936966e-01 7.589694961764e-01 7.597060772999e-01 7.605444908953e-01 7.614763953508e-01 7.624231363796e-01 7.632788179605e-01 7.639861418036e-01 7.645897461069e-01 7.652123742153e-01 7.659711806260e-01 7.668849504744e-01 7.678613153894e-01 7.687606835191e-01 7.694915534197e-01 7.700716073648e-01 7.706165720528e-01 7.712654041788e-01 7.720838634080e-01 7.730184166671e-01 7.739372728625e-01 7.747189429500e-01 7.753298323959e-01 7.758483804419e-01 7.764156515984e-01 7.771322429581e-01 7.779907890455e-01 7.788859535400e-01 7.796917647108e-01 7.803442350769e-01 7.808806577418e-01 7.814089752395e-01 7.820303795944e-01 7.827762939245e-01 7.835895395448e-01 7.843756619536e-01 7.850625163703e-01 7.856385719274e-01 7.861640630139e-01 7.867230199712e-01 7.873675618843e-01 7.880883034515e-01 7.888229493108e-01 7.895074274682e-01 7.901090200789e-01 7.906495125285e-01 7.911826296888e-01 7.917544996349e-01 7.923808061500e-01 7.930403649109e-01 7.936917837255e-01 7.943020256310e-01 7.948588505451e-01 7.953833810369e-01 7.959102264563e-01 7.964678716512e-01 7.970583883278e-01 7.976601456184e-01 7.982413482955e-01 7.987826304533e-01 7.992897629301e-01 7.997848999494e-01 8.002917904616e-01 8.008168943847e-01 8.013530682419e-01 8.018820248116e-01 8.023891079689e-01 8.028737056184e-01 8.033449458357e-01 8.038153455592e-01 8.042903181182e-01 8.047677598625e-01 8.052435824343e-01 8.057111451821e-01 8.061709803194e-01 8.066218364990e-01 8.070651165784e-01 8.075000195561e-01 8.079297728617e-01 8.083584120577e-01 8.087859267621e-01 8.092107948466e-01 8.096305435284e-01 8.100399742527e-01 8.104379071056e-01 8.108249945298e-01 8.112073799134e-01 8.115873951991e-01 8.119643435859e-01 8.123401764065e-01 8.127079648442e-01 8.130649929327e-01 8.134122397126e-01 8.137507382991e-01 8.140845941783e-01 8.144142924183e-01 8.147378526945e-01 8.150548100338e-01 8.153628116401e-01 8.156637927488e-01 8.159594528914e-01 8.162495371359e-01 8.165337440272e-01 8.168083722901e-01 8.170738520868e-01 8.173317144625e-01 8.175860064031e-01 8.178360821605e-01 8.180827188347e-01 8.183212649585e-01 8.185518388250e-01 8.187745289182e-01 8.189908457561e-01 8.192025527594e-01 8.194069230686e-01 8.196029049903e-01 8.197901865883e-01 8.199731254638e-01 8.201518660249e-01 8.203251566417e-01 8.204889264541e-01 8.206402098969e-01 8.207794879659e-01 8.209137997255e-01 8.210452048353e-01 8.211745446149e-01 8.212978092227e-01 8.214102833062e-01 8.215088620512e-01 8.215970829017e-01 8.216803032683e-01 8.217631644301e-01 8.218429681122e-01 8.219172924578e-01 8.219808156891e-01 8.220330130314e-01 8.220756751105e-01 8.221151755690e-01 8.221506929370e-01 8.221829202739e-01 8.222084742579e-01 8.222248754138e-01 8.222318260174e-01 8.222311322703e-01 8.222249721494e-01 8.222110723424e-01 8.221912516135e-01 8.221645124324e-01 8.221306891955e-01 8.220901517685e-01 8.220421337708e-01 8.219849537323e-01 8.219194389060e-01 8.218468236731e-01 8.217661646138e-01 8.216802587187e-01 8.215905526439e-01 8.214922258169e-01 8.213852800309e-01 8.212685271484e-01 8.211426443462e-01 8.210112732661e-01 8.208767140501e-01 8.207383607973e-01 8.205896586092e-01 8.204341236541e-01 8.202684743336e-01 8.200958453164e-01 8.199187529402e-01 8.197365123059e-01 8.195451495835e-01 8.193471911405e-01 8.191418296563e-01 8.189286306327e-01 8.187077787229e-01 8.184814391867e-01 8.182463800491e-01 8.180042197692e-01 8.177557912921e-01 8.175010808591e-01 8.172384193268e-01 8.169693339039e-01 8.166922930335e-01 8.164059754679e-01 8.161136085349e-01 8.158143756124e-01 8.155095067257e-01 8.151989859989e-01 8.148811464077e-01 8.145541150637e-01 8.142190655770e-01 8.138775078482e-01 8.135307760150e-01 8.131810804428e-01 8.128251162290e-01 8.124612029413e-01 8.120874814811e-01 8.117066583995e-01 8.113208587456e-01 8.109326806349e-01 8.105400543370e-01 8.101389236107e-01 8.097271084124e-01 8.093077696657e-01 8.088820627396e-01 8.084529020693e-01 8.080192783370e-01 8.075773773518e-01 8.071259739611e-01 8.066663682585e-01 8.062011789823e-01 8.057302730057e-01 8.052550963741e-01 8.047731506021e-01 8.042829243346e-01 8.037864986682e-01 8.032850298725e-01 8.027782254284e-01 8.022654981020e-01 8.017479067593e-01 8.012226351687e-01 8.006926103358e-01 8.001579598135e-01 7.996160536234e-01 7.990681141805e-01 7.985151199712e-01 7.979560964886e-01 7.973922583445e-01 7.968234707133e-01 7.962473547465e-01 7.956651950427e-01 7.950785484552e-01 7.944864070844e-01 7.938910445120e-01 7.932917397926e-01 7.926860896219e-01 7.920734635726e-01 7.914567491189e-01 7.908369165693e-01 7.902131613711e-01 7.895880956344e-01 7.889548184912e-01 7.883156630265e-01 7.876732171434e-01 7.870253206457e-01 7.863756087476e-01 7.857217501858e-01 7.850624764400e-01 7.843984232115e-01 7.837305202573e-01 7.830578649512e-01 7.823828090654e-01 7.817045817842e-01 7.810210997601e-01 7.803343359666e-01 7.796456650265e-01 7.789516343383e-01 7.782554301445e-01 7.775571812798e-01 7.768534197741e-01 7.761494149192e-01 7.754414358742e-01 7.747304250315e-01 7.740177888652e-01 7.733023501179e-01 7.725838396089e-01 7.718632447331e-01 7.711403704047e-01 7.704153731846e-01 7.696902579731e-01 7.689629478835e-01 7.682310256482e-01 7.674988740460e-01 7.667652398616e-01 7.660297963473e-01 7.652942474383e-01 7.645577276813e-01 7.638192278149e-01 7.630801950596e-01 7.623384081689e-01 7.615957367009e-01 7.608541382324e-01 7.601127907554e-01 7.593702433857e-01 7.586280126557e-01 7.578836379074e-01 7.571406206418e-01 7.563990518128e-01 7.556579080471e-01 7.549181843424e-01 7.541788045695e-01 7.534381361722e-01 7.527004239258e-01 7.519651546812e-01 7.512297508530e-01 7.504974995267e-01 7.497654236298e-01 7.490348889646e-01 7.483066466161e-01 7.475799235587e-01 7.468560228351e-01 7.461344454376e-01 7.454163822290e-01 7.446996682398e-01 7.439867070332e-01 7.432762947802e-01 7.425689159739e-01 7.418664612619e-01 7.411658106453e-01 7.404703435862e-01 7.397778230993e-01 7.390883903908e-01 7.384049374995e-01 7.377256006940e-01 7.370492968058e-01 7.363794676894e-01 7.357141013345e-01 7.350523643063e-01 7.343978771339e-01 7.337486037060e-01 7.331051809046e-01 7.324676062378e-01 7.318361549054e-01 7.312101731101e-01 7.305920021290e-01 7.299792140641e-01 7.293738357181e-01 7.287753978977e-01 7.281842218303e-01 7.276013699526e-01 7.270252222151e-01 7.264560611979e-01 7.258952694312e-01 7.253426158028e-01 7.247992850824e-01 7.242638850571e-01 7.237375219688e-01 7.232196171481e-01 7.227113938021e-01 7.222120015049e-01 7.217229310845e-01 7.212436951199e-01 7.207746523117e-01 7.203146788781e-01 7.198655247699e-01 7.194272100444e-01 7.189993512681e-01 7.185818468128e-01 7.181765933401e-01 7.177823433496e-01 7.173985319663e-01 7.170272752431e-01 7.166676771737e-01 7.163208178429e-01 7.159853681517e-01 7.156633117374e-01 7.153534675471e-01 7.150560176379e-01 7.147720904487e-01 7.145011546432e-01 7.142442591369e-01 7.140005278708e-01 7.137708490308e-01 7.135543620608e-01 7.133529553173e-01 7.131651963959e-01 7.129928316697e-01 7.128353791680e-01 7.126911267758e-01 7.125634605524e-01 7.124503361257e-01 7.123530238390e-01 7.122716737333e-01 7.122056410696e-01 7.121562248343e-01 7.121223509505e-01 7.121045666742e-01 7.121031493408e-01 7.121189312913e-01 7.121512377870e-01 7.121998123947e-01 7.122657851397e-01 7.123489624591e-01 7.124493688731e-01 7.125659526080e-01 7.127017002029e-01 7.128547996491e-01 7.130248169785e-01 7.132133321227e-01 7.134203205894e-01 7.136452856284e-01 7.138879949560e-01 7.141499351655e-01 7.144294469282e-01 7.147278837107e-01 7.150457556609e-01 7.153817552979e-01 7.157362462727e-01 7.161092591073e-01 7.165027889577e-01 7.169145294200e-01 7.173452575659e-01 7.177960168677e-01 7.182644541172e-01 7.187543904208e-01 7.192630628597e-01 7.197900306144e-01 7.203377380916e-01 7.209044679901e-01 7.214900774783e-01 7.220966107098e-01 7.227214539328e-01 7.233663661457e-01 7.240317523013e-01 7.247156854609e-01 7.254200372855e-01 7.261431529578e-01 7.268864598550e-01 7.276492343390e-01 7.284311339013e-01 7.292338355663e-01 7.300554775592e-01 7.308955887527e-01 7.317568617716e-01 7.326363934871e-01 7.335355901007e-01 7.344547960989e-01 7.353917383411e-01 7.363484853074e-01 7.373247553153e-01 7.383189773230e-01 7.393333072890e-01 7.403655627136e-01 7.414158937103e-01 7.424868532116e-01 7.435743659604e-01 7.446808132337e-01 7.458057173921e-01 7.469483698532e-01 7.481103594905e-01 7.492885028007e-01 7.504850976768e-01 7.517002448337e-01 7.529312167115e-01 7.541798188089e-01 7.554456442595e-01 7.567279610888e-01 7.580281445792e-01 7.593441892875e-01 7.606761473530e-01 7.620241072618e-01 7.633892583155e-01 7.647700569758e-01 7.661651126315e-01 7.675757648378e-01 7.690030417917e-01 7.704435703644e-01 7.718992626570e-01 7.733693029256e-01 7.748533735993e-01 7.763525820157e-01 7.778641035602e-01 7.793892124647e-01 7.809280790867e-01 7.824798721035e-01 7.840440751624e-01 7.856201770344e-01 7.872092860577e-01 7.888093189753e-01 7.904213024312e-01 7.920450038991e-01 7.936784358545e-01 7.953225729677e-01 7.969778044538e-01 7.986425231423e-01 8.003173780008e-01 8.020020976080e-01 8.036948451636e-01 8.053966188675e-01 8.071067935026e-01 8.088245221857e-01 8.105507895579e-01 8.122839369775e-01 8.140237501592e-01 8.157713225034e-01 8.175241466934e-01 8.192841284565e-01 8.210485111229e-01 8.228185610073e-01 8.245934337691e-01 8.263723526449e-01 8.281569839878e-01 8.299433464434e-01 8.317346881955e-01 8.335277720956e-01 8.353237594806e-01 8.371227351948e-01 8.389218614907e-01 8.407228244706e-01 8.425255841943e-01 8.443277921535e-01 8.461310254673e-01 8.479335759643e-01 8.497360825020e-01 8.515370560594e-01 8.533354339144e-01 8.551328265947e-01 8.569283733591e-01 8.587202754298e-01 8.605095349564e-01 8.622945158568e-01 8.640754413777e-01 8.658520190007e-01 8.676227019617e-01 8.693885592415e-01 8.711492241220e-01 8.729025650615e-01 8.746494029049e-01 8.763878548152e-01 8.781206082806e-01 8.798441328480e-01 8.815592503660e-01 8.832646063873e-01 8.849615132122e-01 8.866470103520e-01 8.883232133823e-01 8.899883938178e-01 8.916417544899e-01 8.932827509589e-01 8.949113462630e-01 8.965283441708e-01 8.981308327492e-01 8.997201434470e-01 9.012945846697e-01 9.028540310698e-01 9.043989168350e-01 9.059276809525e-01 9.074411347541e-01 9.089368794750e-01 9.104152280338e-01 9.118765882827e-01 9.133191350633e-01 9.147442233028e-01 9.161482873779e-01 9.175337329727e-01 9.188992675668e-01 9.202429601464e-01 9.215672589650e-01 9.228684774019e-01 9.241486634557e-01 9.254058868625e-01 9.266397577237e-01 9.278509727191e-01 9.290375557176e-01 9.301986813834e-01 9.313369223084e-01 9.324485852282e-01 9.335333551550e-01 9.345928805713e-01 9.356250890893e-01 9.366302835605e-01 9.376071538388e-01 9.385562078952e-01 9.394762931013e-01 9.403663681562e-01 9.412266875583e-01 9.420572193486e-01 9.428565929504e-01 9.436250073726e-01 9.443616594742e-01 9.450663473977e-01 9.457377173685e-01 9.463768616884e-01 9.469825812573e-01 9.475535110596e-01 9.480904211800e-01 9.485918986661e-01 9.490587538949e-01 9.494888545321e-01 9.498838597510e-01 9.502417946789e-01 9.505617134303e-01 9.508452711920e-01 9.510898560357e-01 9.512962015431e-01 9.514645499645e-01 9.515929404406e-01 9.516821900788e-01 9.517308947137e-01 9.517395806986e-01 9.517069222379e-01 9.516338282509e-01 9.515187400960e-01 9.513616959333e-01 9.511625850631e-01 9.509201537708e-01 9.506352413431e-01 9.503064335021e-01 9.499337195259e-01 9.495178046543e-01 9.490569747181e-01 9.485518191456e-01 9.480002994229e-01 9.474046949628e-01 9.467635106145e-01 9.460754737761e-01 9.453419455713e-01 9.445611894158e-01 9.437343815842e-01 9.428604140791e-01 9.419391715921e-01 9.409705241789e-01 9.399538452642e-01 9.388904217789e-01 9.377767633537e-01 9.366159025071e-01 9.354071556886e-01 9.341485762531e-01 9.328439746690e-01 9.314872997969e-01 9.300829805493e-01 9.286305414012e-01 9.271273510559e-01 9.255758010316e-01 9.239742275700e-01 9.223247967729e-01 9.206239357885e-01 9.188748464649e-01 9.170770982106e-01 9.152283768217e-01 9.133321316776e-01 9.113842624331e-01 9.093895997349e-01 9.073450689319e-01 9.052508887008e-01 9.031089589684e-01 9.009174428994e-01 8.986789098838e-01 8.963910464229e-01 8.940561038297e-01 8.916721294356e-01 8.892406756375e-01 8.867642943082e-01 8.842390328567e-01 8.816688204974e-01 8.790506259913e-01 8.763881862926e-01 8.736803192492e-01 8.709271837452e-01 8.681311701896e-01 8.652893254089e-01 8.624066009179e-01 8.594796591893e-01 8.565119412011e-01 8.535028148437e-01 8.504522136480e-01 8.473627438507e-01 8.442332752013e-01 8.410667009311e-01 8.378609726425e-01 8.346190594085e-01 8.313419969052e-01 8.280295070939e-01 8.246851732656e-01 8.213057984007e-01 8.178966179371e-01 8.144554408808e-01 8.109851763584e-01 8.074868482887e-01 8.039612074887e-01 8.004109447460e-01 7.968339807026e-01 7.932368746732e-01 7.896154772159e-01 7.859758380471e-01 7.823166897290e-01 7.786396687792e-01 7.749488896032e-01 7.712418957943e-01 7.675256616993e-01 7.637960844395e-01 7.600602265316e-01 7.563165636859e-01 7.525684865967e-01 7.488181204150e-01 7.450651089416e-01 7.413167321064e-01 7.375670262017e-01 7.338266004061e-01 7.300919532955e-01 7.263677698640e-01 7.226555066220e-01 7.189563705196e-01 7.152779654174e-01 7.116146535975e-01 7.079773782889e-01 7.043607959298e-01 7.007733332965e-01 6.972163166393e-01 6.936885432983e-01 6.902010360057e-01 6.867451227163e-01 6.833344091076e-01 6.799633459290e-01 6.766409060234e-01 6.733668184875e-01 6.701426274724e-01 6.669777944149e-01 6.638635814030e-01 6.608160721511e-01 6.578261177871e-01 6.549066304397e-01 6.520540425714e-01 6.492729460760e-01 6.465689983027e-01 6.439371782567e-01 6.413917830449e-01 6.389230222377e-01 6.365446805180e-01 6.342513237385e-01 6.320480483989e-01 6.299408057982e-01 6.279228077585e-01 6.260104305448e-01 6.241896927003e-01 6.224779953012e-01 6.208648601895e-01 6.193597712199e-01 6.179623673569e-01 6.166710605044e-01 6.154960270052e-01 6.144242104514e-01 6.134743175108e-01 6.126305543851e-01 6.119055969757e-01 6.112955002822e-01 6.107979465257e-01 6.104228757063e-01 6.101544859467e-01 6.100136142526e-01 6.099780608636e-01 6.100656039305e-01 6.102645208189e-01 6.105765565516e-01 6.110072759832e-01 6.115401608151e-01 6.121962844824e-01 6.129477312377e-01 6.138182896535e-01 6.147859214347e-01 6.158601496550e-01 6.170370582409e-01 6.183052048740e-01 6.196816835973e-01 6.211364950659e-01 6.226966060761e-01 6.243325179349e-01 6.260593506447e-01 6.278664316483e-01 6.297466456540e-01 6.317107512519e-01 6.337326555047e-01 6.358370364870e-01 6.379895009884e-01 6.402118743335e-01 6.424852834333e-01 6.448079083952e-01 6.471864521003e-01 6.495948062357e-01 6.520592981381e-01 6.545410059026e-01 6.570685430740e-01 6.596138783212e-01 6.621827501814e-01 6.647762258892e-01 6.673706719029e-01 6.699920862429e-01 6.725998560809e-01 6.752253660631e-01 6.778366568428e-01 6.804431393763e-01 6.830431595815e-01 6.856142056758e-01 6.881838068867e-01 6.907093678820e-01 6.932236597859e-01 6.956947741439e-01 6.981331369158e-01 7.005362340530e-01 7.028832791681e-01 7.051994813162e-01 7.074441389688e-01 7.096527269695e-01 7.117902685964e-01 7.138687124977e-01 7.158867274721e-01 7.178218767011e-01 7.197032279825e-01 7.214893474630e-01 7.232138502567e-01 7.248448806302e-01 7.263948113409e-01 7.278618765108e-01 7.292269572352e-01 7.305165514026e-01 7.316919841748e-01 7.327868189100e-01 7.337708794761e-01 7.346564991368e-01 7.354425599521e-01 7.361113928708e-01 7.366897209828e-01 7.371410999113e-01 7.374975500752e-01 7.377328630349e-01 7.378581547226e-01 7.378748051830e-01 7.377667013831e-01 7.375589618170e-01 7.372209409077e-01 7.367810151036e-01 7.362178786887e-01 7.355430532092e-01 7.347567678188e-01 7.338495624344e-01 7.328401479917e-01 7.317087188758e-01 7.304761684618e-01 7.291311920871e-01 7.276800146945e-01 7.261279820453e-01 7.244688606007e-01 7.227174855088e-01 7.208648037876e-01 7.189238716319e-01 7.168926826495e-01 7.147772214963e-01 7.125826346327e-01 7.103106136528e-01 7.079712428187e-01 7.055633613029e-01 7.030983122332e-01 7.005790716248e-01 6.980133140713e-01 6.954074261034e-01 6.927697592782e-01 6.901052342046e-01 6.874242623114e-01 6.847339874741e-01 6.820438982933e-01 6.793649113406e-01 6.767016259718e-01 6.740713288803e-01 6.714752259596e-01 6.689318533405e-01 6.664471771920e-01 6.640345498796e-01 6.617077161292e-01 6.594698911421e-01 6.573471455501e-01 6.553359143180e-01 6.534619455592e-01 6.517298291360e-01 6.501551821290e-01 6.487518725430e-01 6.475259427859e-01 6.465031890196e-01 6.456785639026e-01 6.450799617760e-01 6.447078893284e-01 6.445805087744e-01 6.447077594100e-01 6.450944404680e-01 6.457628274442e-01 6.467056506199e-01 6.479489183980e-01 6.494859551506e-01 6.513325458372e-01 6.534917259533e-01 6.559657427414e-01 6.587689305835e-01 6.618877752593e-01 6.653448117397e-01 6.691225176938e-01 6.732334963945e-01 6.776712985054e-01 6.824324378051e-01 6.875224734197e-01 6.929216530067e-01 6.986451948813e-01 7.046668021376e-01 7.109945235528e-01 7.176139777126e-01 7.245153733696e-01 7.316981982470e-01 7.391370679079e-01 7.468410730172e-01 7.547779362332e-01 7.629553370268e-01 7.713466724201e-01 7.799458588901e-01 7.887425866087e-01 7.977124045586e-01 8.068585972126e-01 8.161469803661e-01 8.255827568224e-01 8.351389763733e-01 8.448055499817e-01 8.545717144526e-01 8.644117649372e-01 8.743287659084e-01 8.842871734619e-01 8.942919508868e-01 9.043164643064e-01 9.143497467907e-01 9.243813226249e-01 9.343867397722e-01 9.443669970706e-01 9.542926271727e-01 9.641626720465e-01 9.739546357120e-01 9.836589617796e-01 9.932645838713e-01 1.002752478997e+00 1.012118175133e+00 1.021339750501e+00 1.030413064531e+00 1.039321352052e+00 1.048054592637e+00 1.056601710110e+00 1.064950440642e+00 1.073092957360e+00 1.081012148508e+00 1.088708535993e+00 1.096159261392e+00 1.103368626607e+00 1.110317262539e+00 1.117000883941e+00 1.123414411826e+00 1.129539990192e+00 1.135386643331e+00 1.140929690949e+00 1.146178274773e+00 1.151117413657e+00 1.155744451111e+00 1.160059598888e+00 1.164048189773e+00 1.167721498576e+00 1.171062449248e+00 1.174080660087e+00 1.176767890685e+00 1.179125141843e+00 1.181157528911e+00 1.182856628796e+00 1.184235454534e+00 1.185283919955e+00 1.186019337853e+00 1.186435966086e+00 1.186541969285e+00 1.186347380576e+00 1.185850404755e+00 1.185070698066e+00 1.184005387750e+00 1.182676102050e+00 1.181084190472e+00 1.179247030221e+00 1.177177165101e+00 1.174885397607e+00 1.172393654969e+00 1.169709271261e+00 1.166858664266e+00 1.163851621607e+00 1.160713764085e+00 1.157461455107e+00 1.154116762039e+00 1.150704729426e+00 1.147239486402e+00 1.143756679167e+00 1.140268790238e+00 1.136810000409e+00 1.133399206736e+00 1.130063190382e+00 1.126833874060e+00 1.123725078648e+00 1.120778783325e+00 1.118003801433e+00 1.115441066817e+00 1.113106783921e+00 1.111025090552e+00 1.109226834654e+00 1.107722202844e+00 1.106547475760e+00 1.105707621433e+00 1.105231310535e+00 1.105129771888e+00 1.105417347926e+00 1.106109305066e+00 1.107208224035e+00 1.108728911433e+00 1.110668751466e+00 1.113037605444e+00 1.115825914657e+00 1.119035910289e+00 1.122659410275e+00 1.126682937205e+00 1.131104301393e+00 1.135894340302e+00 1.141050910442e+00 1.146541348497e+00 1.152348983990e+00 1.158451418246e+00 1.164813587050e+00 1.171418978025e+00 1.178223517605e+00 1.185208704722e+00 1.192330880807e+00 1.199559893689e+00 1.206861605958e+00 1.214195925521e+00 1.221533674940e+00 1.228825790824e+00 1.236048970238e+00 1.243154260536e+00 1.250113664060e+00 1.256885090243e+00 1.263431704712e+00 1.269726161501e+00 1.275720620080e+00 1.281396333267e+00 1.286708376654e+00 1.291632642538e+00 1.296140263436e+00 1.300195399860e+00 1.303783349789e+00 1.306867735798e+00 1.309437417667e+00 1.311463219094e+00 1.312932067116e+00 1.313828348935e+00 1.314133046265e+00 1.313847288104e+00 1.312950270014e+00 1.311449068657e+00 1.309335118714e+00 1.306611373801e+00 1.303285590215e+00 1.299363468551e+00 1.294860001065e+00 1.289786023124e+00 1.284169440497e+00 1.278024872819e+00 1.271389928850e+00 1.264287997254e+00 1.256759291147e+00 1.248848564610e+00 1.240588347914e+00 1.232043493806e+00 1.223253801228e+00 1.214282319646e+00 1.205194164409e+00 1.196043633444e+00 1.186911189373e+00 1.177858186545e+00 1.168964872150e+00 1.160304564970e+00 1.151956161159e+00 1.143994495230e+00 1.136498481570e+00 1.129548150835e+00 1.123207888557e+00 1.117560029808e+00 1.112659854036e+00 1.108572821996e+00 1.105352610480e+00 1.103037214048e+00 1.101672896978e+00 1.101275243623e+00 1.101866712734e+00 1.103447007225e+00 1.106010070458e+00 1.109537930697e+00 1.113996280325e+00 1.119348154264e+00 1.125538515533e+00 1.132511012063e+00 1.140186989511e+00 1.148499976571e+00 1.157358769361e+00 1.166674539076e+00 1.176363057921e+00 1.186317103797e+00 1.196448520398e+00 1.206657424710e+00 1.216848996253e+00 1.226926662106e+00 1.236800966202e+00 1.246385201941e+00 1.255591159960e+00 1.264348834372e+00 1.272576615188e+00 1.280218278866e+00 1.287208807757e+00 1.293499134381e+00 1.299053372821e+00 1.303824161192e+00 1.307803131966e+00 1.310962048229e+00 1.313301222541e+00 1.314828452922e+00 1.315548356724e+00 1.315498141459e+00 1.314704791495e+00 1.313218460694e+00 1.311092792328e+00 1.308395162389e+00 1.305200281720e+00 1.301592993125e+00 1.297669762098e+00 1.293520690150e+00 1.289265775367e+00 1.285003578713e+00 1.280857164867e+00 1.276942776364e+00 1.273369218864e+00 1.270263751566e+00 1.267721197734e+00 1.265859984995e+00 1.264763803904e+00 1.264517311970e+00 1.265199468416e+00 1.266850249730e+00 1.269524976619e+00 1.273232410984e+00 1.277981875494e+00 1.283756165890e+00 1.290519432260e+00 1.298226924709e+00 1.306801686978e+00 1.316172831358e+00 1.326234967449e+00 1.336890914822e+00 1.348020932776e+00 1.359505847997e+00 1.371222294722e+00 1.383036048740e+00 1.394833703349e+00 1.406470525699e+00 1.417844052048e+00 1.428826732613e+00 1.439306317976e+00 1.449196654730e+00 1.458382005644e+00 1.466801461746e+00 1.474367567017e+00 1.481023543411e+00 1.486728750159e+00 1.491427436236e+00 1.495117700370e+00 1.497769825351e+00 1.499393752740e+00 1.500003389089e+00 1.499618321467e+00 1.498289262689e+00 1.496053154037e+00 1.492987719059e+00 1.489154602281e+00 1.484643950275e+00 1.479555821904e+00 1.473984146133e+00 1.468053746748e+00 1.461869669347e+00 1.455569427473e+00 1.449271349823e+00 1.443110571924e+00 1.437217998412e+00 1.431708421659e+00 1.426720150546e+00 1.422347695370e+00 1.418707095228e+00 1.415878163345e+00 1.413933846651e+00 1.412934617659e+00 1.412898394074e+00 1.413858040408e+00 1.415782987397e+00 1.418650944255e+00 1.422402860431e+00 1.426953363688e+00 1.432219456452e+00 1.438064096859e+00 1.444374233265e+00 1.450993365262e+00 1.457767480993e+00 1.464545829457e+00 1.471148449275e+00 1.477428109442e+00 1.483212464279e+00 1.488356184174e+00 1.492709656798e+00 1.496140772771e+00 1.498534297587e+00 1.499776816342e+00 1.499792020456e+00 1.498500251582e+00 1.495854601788e+00 1.491822286214e+00 1.486382377799e+00 1.479547075326e+00 1.471331038439e+00 1.461776435264e+00 1.450938586822e+00 1.438887091806e+00 1.425713638651e+00 1.411513889056e+00 1.396410393964e+00 1.380534706287e+00 1.364026136221e+00 1.347055585164e+00 1.329791221157e+00 1.312424672108e+00 1.295168882967e+00 1.278230229704e+00 1.261850536491e+00 1.246262860048e+00 1.231711046681e+00 1.218443072466e+00 1.206677838368e+00 1.196637880576e+00 1.188491198190e+00 1.182381661210e+00 1.178383617544e+00 1.176516774515e+00 1.176723703864e+00 1.178872768970e+00 1.182767718686e+00 1.188123650955e+00 1.194634651223e+00 1.201905798669e+00 1.209567711251e+00 1.217215856776e+00 1.224460607818e+00 1.230993047194e+00 1.236488752351e+00 1.240777179008e+00 1.243709189782e+00 1.245260525249e+00 1.245517916080e+00 1.244601877719e+00 1.242791464513e+00 1.240343825106e+00 1.237596326498e+00 1.234862386984e+00 1.232383793731e+00 1.230362679536e+00 1.228825613084e+00 1.227706144572e+00 1.226751990450e+00 1.225595310841e+00 1.223751403850e+00 1.220670578481e+00 1.215820898293e+00 1.208699086951e+00 1.198976990701e+00 1.186478300513e+00 1.171298672470e+00 1.153801446128e+00 1.134629786922e+00 1.114706677485e+00 1.095123686000e+00 1.077088117594e+00 1.061706357024e+00 1.049871386018e+00 1.042046482268e+00 1.038173009931e+00 1.036828546506e+00 1.035754063109e+00 1.035133170472e+00 1.035290074273e+00 1.036350936818e+00 1.038040250112e+00 1.039647978332e+00 1.040252004921e+00 1.039137824302e+00 1.036190318116e+00 1.032101568520e+00 1.028304809006e+00 1.026514945488e+00 1.027894267038e+00 1.032257092840e+00 1.037944336797e+00 1.042425300373e+00 9.949520628235e-01 9.281082802396e-01 8.623613933691e-01 8.277744868940e-01 8.407998659758e-01 8.874709106335e-01 9.352014141846e-01 9.556948156825e-01 9.374059610740e-01 8.888790863717e-01 8.374501080611e-01 8.185912848281e-01 8.507552396759e-01 9.169774001938e-01 9.792859733118e-01 1.003612118004e+00 9.719391665530e-01 8.864344124790e-01 7.728273544515e-01 6.835566195165e-01 6.794489433251e-01 7.681012136151e-01 8.935591521900e-01 9.969951163566e-01 1.043086900220e+00 1.018767108011e+00 9.307053505483e-01 8.056773340823e-01 6.926155060216e-01 6.523657063472e-01 7.070897932302e-01 8.123891338157e-01 9.110028053218e-01 9.682703474481e-01 9.719482839902e-01 9.269418404214e-01 8.516467390324e-01 7.739180021231e-01 7.231549581658e-01 7.156899365503e-01 7.446514677625e-01 7.892690998516e-01 8.315015597760e-01 8.629974985557e-01 8.832430278444e-01 8.950910343758e-01 9.006894404016e-01 8.999304580779e-01 8.916293242172e-01 8.761460016954e-01 8.574936813016e-01 8.429502435094e-01 8.398691588179e-01 8.509379709994e-01 8.718084081195e-01 8.933290436349e-01 9.064419485579e-01 9.064441503100e-01 8.946307130558e-01 8.774280931619e-01 8.629439516348e-01 8.563213316346e-01 8.565148329302e-01 8.569912434252e-01 8.499891698292e-01 8.310813998146e-01 8.020091455088e-01 7.706313784056e-01 7.477655836823e-01 7.411941537523e-01 7.501629729311e-01 7.654491671592e-01 7.748189046498e-01 7.693030872029e-01 7.468750958466e-01 7.136503806154e-01 6.826433908375e-01 6.689497810849e-01 6.813930907864e-01 7.162036171418e-01 7.598524474914e-01 7.971620988749e-01 8.174519260429e-01 8.169794238974e-01 7.994112122501e-01 7.751583558564e-01 7.587486731567e-01 7.632030565344e-01 7.927028524096e-01 8.396872774336e-01 8.890935449091e-01 9.251512142293e-01 9.361368493714e-01 9.167670755135e-01 8.696846061156e-01 8.063967973426e-01 7.474005496711e-01
 6.519286974216e-01 6.529902020703e-01 6.540362654877e-01 6.550648128405e-01 6.560536089343e-01 6.569932827193e-01 6.579274990090e-01 6.589158973075e-01 6.599627525163e-01 6.610238907105e-01 6.620656656814e-01 6.630845675673e-01 6.640752592069e-01 6.650239945726e-01 6.659481987413e-01 6.668959617205e-01 6.679013707533e-01 6.689597452101e-01 6.700422722739e-01 6.711182946039e-01 6.721443656796e-01 6.730865343896e-01 6.739730581317e-01 6.748963708385e-01 6.759363243805e-01 6.770825318090e-01 6.782544490393e-01 6.793720656598e-01 6.803930438616e-01 6.813220063116e-01 6.822152683019e-01 6.831727373012e-01 6.842757678727e-01 6.855091221801e-01 6.867647537981e-01 6.879151889688e-01 6.889074319687e-01 6.897938459537e-01 6.907058852827e-01 6.917674681571e-01 6.929997644883e-01 6.942929278269e-01 6.954876615568e-01 6.965133772701e-01 6.974268239885e-01 6.983401647259e-01 6.993333957333e-01 7.004175195033e-01 7.015566735076e-01 7.026902033925e-01 7.037644997827e-01 7.047554622044e-01 7.056759289633e-01 7.065654407519e-01 7.074774320798e-01 7.084671275778e-01 7.095525144748e-01 7.106827977960e-01 7.117604162550e-01 7.127271571666e-01 7.136033020809e-01 7.144705599389e-01 7.154046443936e-01 7.164417819118e-01 7.175560106040e-01 7.186789659408e-01 7.197371966134e-01 7.207054080090e-01 7.216095443354e-01 7.224989454198e-01 7.234292341350e-01 7.244437303042e-01 7.255443248187e-01 7.266671773137e-01 7.277209362934e-01 7.286528715728e-01 7.294850047369e-01 7.303016993964e-01 7.311989356203e-01 7.322235089826e-01 7.333312520763e-01 7.344127716517e-01 7.353745562532e-01 7.362129566693e-01 7.370011466509e-01 7.378390205726e-01 7.387845056612e-01 7.398273441772e-01 7.408922251534e-01 7.418956565048e-01 7.428070986492e-01 7.436579035198e-01 7.445021404988e-01 7.453805113262e-01 7.463069447049e-01 7.472722132694e-01 7.482528205425e-01 7.492234583350e-01 7.501609179300e-01 7.510428960493e-01 7.518581354663e-01 7.526391812643e-01 7.534565202688e-01 7.543707478415e-01 7.553804755078e-01 7.564091520444e-01 7.573530007509e-01 7.581542057701e-01 7.588484412872e-01 7.595568921356e-01 7.603948530294e-01 7.613860438598e-01 7.624428433240e-01 7.634293679872e-01 7.642550423517e-01 7.649292415465e-01 7.655635195317e-01 7.662963930094e-01 7.671950004128e-01 7.682100070793e-01 7.692149210608e-01 7.700899433787e-01 7.707958210902e-01 7.714081331196e-01 7.720641113584e-01 7.728659597991e-01 7.738074882763e-01 7.747881212046e-01 7.756831455218e-01 7.764297382269e-01 7.770615057330e-01 7.776832703627e-01 7.783946586832e-01 7.792270429404e-01 7.801266104485e-01 7.810020701762e-01 7.817805992244e-01 7.824518511886e-01 7.830729590421e-01 7.837254272410e-01 7.844616847793e-01 7.852712600080e-01 7.860955463858e-01 7.868715658195e-01 7.875663684097e-01 7.882030566948e-01 7.888314794872e-01 7.894979214627e-01 7.902180369857e-01 7.909688676080e-01 7.917134371497e-01 7.924171433432e-01 7.930686973284e-01 7.936888226052e-01 7.943127447838e-01 7.949660481036e-01 7.956524250668e-01 7.963481023099e-01 7.970223437369e-01 7.976590731047e-01 7.982609309446e-01 7.988532618161e-01 7.994577878587e-01 8.000806691630e-01 8.007130560272e-01 8.013377539893e-01 8.019407844032e-01 8.025220163063e-01 8.030904521436e-01 8.036587643369e-01 8.042313739266e-01 8.048077389716e-01 8.053809824976e-01 8.059466912973e-01 8.065041357789e-01 8.070531389956e-01 8.075945030271e-01 8.081276440611e-01 8.086569993458e-01 8.091846013508e-01 8.097105666824e-01 8.102343976264e-01 8.107534226911e-01 8.112623206293e-01 8.117585150650e-01 8.122464533392e-01 8.127278188891e-01 8.132077046002e-01 8.136850599620e-01 8.141610930640e-01 8.146278537510e-01 8.150855137918e-01 8.155331072905e-01 8.159721199865e-01 8.164072803707e-01 8.168373064379e-01 8.172611848827e-01 8.176787088674e-01 8.180878485130e-01 8.184903128096e-01 8.188872956873e-01 8.192783736751e-01 8.196636970795e-01 8.200398217050e-01 8.204069684440e-01 8.207666500663e-01 8.211232221601e-01 8.214758921143e-01 8.218240374475e-01 8.221639400017e-01 8.224966944441e-01 8.228214743232e-01 8.231399126504e-01 8.234537835821e-01 8.237602041073e-01 8.240570514506e-01 8.243470337863e-01 8.246326235530e-01 8.249136336838e-01 8.251886642682e-01 8.254541766832e-01 8.257070519599e-01 8.259486675283e-01 8.261856728169e-01 8.264190627745e-01 8.266511261177e-01 8.268766228089e-01 8.270914205469e-01 8.272916773854e-01 8.274822819282e-01 8.276681575900e-01 8.278529653925e-01 8.280361790348e-01 8.282125369839e-01 8.283782931306e-01 8.285325838185e-01 8.286779895233e-01 8.288200028586e-01 8.289587393401e-01 8.290929998736e-01 8.292207231689e-01 8.293388202538e-01 8.294471678791e-01 8.295499338390e-01 8.296452790118e-01 8.297330614117e-01 8.298154797105e-01 8.298908571202e-01 8.299588831950e-01 8.300198565634e-01 8.300735484956e-01 8.301172966932e-01 8.301531659481e-01 8.301817318202e-01 8.302027033103e-01 8.302182498349e-01 8.302296327068e-01 8.302318920581e-01 8.302253769523e-01 8.302090829095e-01 8.301842638119e-01 8.301545691313e-01 8.301196318226e-01 8.300803768066e-01 8.300324633503e-01 8.299755514586e-01 8.299101175330e-01 8.298374330147e-01 8.297594590142e-01 8.296758526999e-01 8.295840046967e-01 8.294847301035e-01 8.293779024133e-01 8.292629226398e-01 8.291406937783e-01 8.290124209638e-01 8.288750843304e-01 8.287308456206e-01 8.285801540726e-01 8.284225504495e-01 8.282566905541e-01 8.280834250043e-01 8.279028178183e-01 8.277130068906e-01 8.275165071396e-01 8.273128322012e-01 8.271038288081e-01 8.268881528247e-01 8.266649481796e-01 8.264330802360e-01 8.261910419442e-01 8.259440194385e-01 8.256910446825e-01 8.254346823997e-01 8.251721829650e-01 8.249010222562e-01 8.246182760786e-01 8.243299897752e-01 8.240358776487e-01 8.237392807938e-01 8.234376651082e-01 8.231264845606e-01 8.228053369771e-01 8.224744399660e-01 8.221378868042e-01 8.217987373841e-01 8.214532171991e-01 8.210992393589e-01 8.207359116171e-01 8.203622867819e-01 8.199841342599e-01 8.195996013635e-01 8.192102777141e-01 8.188132321516e-01 8.184086998946e-01 8.179965282477e-01 8.175791842387e-01 8.171558921249e-01 8.167258184983e-01 8.162894846887e-01 8.158469075725e-01 8.153983335366e-01 8.149448718351e-01 8.144828702836e-01 8.140154041016e-01 8.135414023463e-01 8.130606659887e-01 8.125749603774e-01 8.120837994242e-01 8.115845414245e-01 8.110782055989e-01 8.105671114405e-01 8.100503894369e-01 8.095290613916e-01 8.090037901659e-01 8.084707173863e-01 8.079310429909e-01 8.073863151092e-01 8.068366967367e-01 8.062839128380e-01 8.057279330835e-01 8.051628329449e-01 8.045920852035e-01 8.040169080723e-01 8.034363985113e-01 8.028522965192e-01 8.022642227511e-01 8.016685551591e-01 8.010678980840e-01 8.004628488843e-01 7.998529928515e-01 7.992381623010e-01 7.986200312925e-01 7.979958220857e-01 7.973683768457e-01 7.967374738662e-01 7.961013141184e-01 7.954611105691e-01 7.948163270329e-01 7.941680022442e-01 7.935171222721e-01 7.928616952640e-01 7.922022816192e-01 7.915402890920e-01 7.908741487656e-01 7.902030843974e-01 7.895311474291e-01 7.888548203078e-01 7.881747281675e-01 7.874948645096e-01 7.868101845837e-01 7.861212160894e-01 7.854312755588e-01 7.847377587621e-01 7.840405777946e-01 7.833442248418e-01 7.826448870489e-01 7.819425202122e-01 7.812373472908e-01 7.805286047917e-01 7.798197884561e-01 7.791100888335e-01 7.783987828647e-01 7.776867096735e-01 7.769714566304e-01 7.762536315516e-01 7.755363740419e-01 7.748197912068e-01 7.741016352301e-01 7.733843166975e-01 7.726643277300e-01 7.719437483335e-01 7.712244155541e-01 7.705055264430e-01 7.697851620967e-01 7.690671512522e-01 7.683471861643e-01 7.676284111109e-01 7.669107547068e-01 7.661931239222e-01 7.654762149719e-01 7.647621472651e-01 7.640485791529e-01 7.633354177965e-01 7.626245564825e-01 7.619140668528e-01 7.612060770965e-01 7.605009929819e-01 7.597965286907e-01 7.590955457253e-01 7.583966455187e-01 7.576989900677e-01 7.570051186596e-01 7.563145159868e-01 7.556255966910e-01 7.549426847600e-01 7.542605373526e-01 7.535822719108e-01 7.529092794146e-01 7.522404155643e-01 7.515734810823e-01 7.509137426198e-01 7.502565722266e-01 7.496044064593e-01 7.489579120227e-01 7.483154932352e-01 7.476793699108e-01 7.470479569718e-01 7.464215847898e-01 7.458020461677e-01 7.451876507657e-01 7.445799695162e-01 7.439788703901e-01 7.433828939387e-01 7.427954198628e-01 7.422148994934e-01 7.416409746826e-01 7.410737985580e-01 7.405150229655e-01 7.399636338667e-01 7.394202351553e-01 7.388854351824e-01 7.383588597532e-01 7.378403524831e-01 7.373308391414e-01 7.368296365741e-01 7.363380655350e-01 7.358560598427e-01 7.353830217336e-01 7.349199841584e-01 7.344664554421e-01 7.340232698654e-01 7.335898278598e-01 7.331668345723e-01 7.327555390285e-01 7.323551303103e-01 7.319646923476e-01 7.315854711523e-01 7.312192100773e-01 7.308632634791e-01 7.305199228414e-01 7.301886533581e-01 7.298697091871e-01 7.295624640308e-01 7.292678610095e-01 7.289859703467e-01 7.287188477235e-01 7.284632045234e-01 7.282222594547e-01 7.279943360045e-01 7.277788398557e-01 7.275796381826e-01 7.273945435694e-01 7.272229319909e-01 7.270666621322e-01 7.269243042332e-01 7.267972000354e-01 7.266848185574e-01 7.265886455720e-01 7.265075108158e-01 7.264413824260e-01 7.263912550372e-01 7.263571366065e-01 7.263396125866e-01 7.263369052713e-01 7.263520856709e-01 7.263831262363e-01 7.264315885972e-01 7.264971613559e-01 7.265783891386e-01 7.266780297861e-01 7.267939542550e-01 7.269280789047e-01 7.270795009263e-01 7.272486873340e-01 7.274356134609e-01 7.276397832404e-01 7.278638185218e-01 7.281046261292e-01 7.283641396647e-01 7.286425459536e-01 7.289389754429e-01 7.292545081093e-01 7.295886874267e-01 7.299417245093e-01 7.303126849286e-01 7.307027033188e-01 7.311130214493e-01 7.315417344612e-01 7.319899042768e-01 7.324576469705e-01 7.329437969996e-01 7.334501916686e-01 7.339766824222e-01 7.345213237549e-01 7.350864747198e-01 7.356696425362e-01 7.362735417409e-01 7.368980624409e-01 7.375406191105e-01 7.382037310228e-01 7.388865200423e-01 7.395887261631e-01 7.403105472415e-01 7.410511943665e-01 7.418130207020e-01 7.425942692193e-01 7.433948835772e-01 7.442140762845e-01 7.450547735554e-01 7.459130840105e-01 7.467927464352e-01 7.476901074540e-01 7.486071113863e-01 7.495445588768e-01 7.505006323064e-01 7.514760665192e-01 7.524702284958e-01 7.534827531034e-01 7.545162553860e-01 7.555669227330e-01 7.566365146014e-01 7.577258451125e-01 7.588320675455e-01 7.599577138985e-01 7.611015319794e-01 7.622628479496e-01 7.634425880859e-01 7.646407108814e-01 7.658553907506e-01 7.670884569324e-01 7.683377453490e-01 7.696055062345e-01 7.708896353714e-01 7.721912676098e-01 7.735095995459e-01 7.748436141713e-01 7.761948285518e-01 7.775626020562e-01 7.789450937620e-01 7.803433673118e-01 7.817572739560e-01 7.831866121202e-01 7.846314155962e-01 7.860898871012e-01 7.875639437135e-01 7.890517853328e-01 7.905534824371e-01 7.920701120953e-01 7.935990258859e-01 7.951422356786e-01 7.966977287957e-01 7.982665693917e-01 7.998476860152e-01 8.014414357672e-01 8.030461180117e-01 8.046636451709e-01 8.062908240541e-01 8.079300507130e-01 8.095805327048e-01 8.112403005766e-01 8.129116237120e-01 8.145901010687e-01 8.162807865068e-01 8.179796240089e-01 8.196874528565e-01 8.214039628326e-01 8.231269259212e-01 8.248591314338e-01 8.265990402803e-01 8.283450727028e-01 8.300984595294e-01 8.318572538858e-01 8.336218485280e-01 8.353929762244e-01 8.371694782146e-01 8.389502134274e-01 8.407356316583e-01 8.425250853407e-01 8.443186684729e-01 8.461149963111e-01 8.479134539466e-01 8.497159815130e-01 8.515197608786e-01 8.533252354247e-01 8.551319584757e-01 8.569401784867e-01 8.587480459976e-01 8.605555684547e-01 8.623630328379e-01 8.641698414655e-01 8.659748140030e-01 8.677789840304e-01 8.695798847175e-01 8.713789882319e-01 8.731745539369e-01 8.749671641312e-01 8.767555695061e-01 8.785394478879e-01 8.803183779008e-01 8.820919036806e-01 8.838596186821e-01 8.856222579263e-01 8.873769365774e-01 8.891248623515e-01 8.908648518053e-01 8.925978102971e-01 8.943207908835e-01 8.960357126348e-01 8.977410918890e-01 8.994355652587e-01 9.011195053055e-01 9.027940236492e-01 9.044557844736e-01 9.061057185970e-01 9.077438558694e-01 9.093688630060e-01 9.109795655349e-01 9.125771747281e-01 9.141601104894e-01 9.157286180288e-01 9.172808003551e-01 9.188176987845e-01 9.203378658247e-01 9.218413236409e-01 9.233277686613e-01 9.247952570299e-01 9.262456796549e-01 9.276764288094e-01 9.290886353027e-01 9.304796694976e-01 9.318501362690e-01 9.332005645303e-01 9.345292998871e-01 9.358361710915e-01 9.371211605710e-01 9.383822136682e-01 9.396201675857e-01 9.408341415172e-01 9.420241150638e-01 9.431895435851e-01 9.443278359132e-01 9.454416596405e-01 9.465283139191e-01 9.475878899984e-01 9.486206530661e-01 9.496250449596e-01 9.506011686340e-01 9.515482165748e-01 9.524659774683e-01 9.533541316272e-01 9.542109495086e-01 9.550378914718e-01 9.558320460744e-01 9.565952645661e-01 9.573258757799e-01 9.580234975082e-01 9.586881392320e-01 9.593176974387e-01 9.599142097111e-01 9.604753701058e-01 9.610012594132e-01 9.614917678981e-01 9.619451362920e-01 9.623629441759e-01 9.627433091172e-01 9.630858870236e-01 9.633905986836e-01 9.636573811979e-01 9.638847478454e-01 9.640721390806e-01 9.642205616423e-01 9.643287784217e-01 9.643956110849e-01 9.644225142192e-01 9.644073044566e-01 9.643500592305e-01 9.642506629744e-01 9.641084016902e-01 9.639242502870e-01 9.636953451396e-01 9.634231597129e-01 9.631070948751e-01 9.627457794280e-01 9.623403475551e-01 9.618889254506e-01 9.613929176487e-01 9.608496983158e-01 9.602613517794e-01 9.596259554204e-01 9.589432441192e-01 9.582145321132e-01 9.574367431351e-01 9.566128011615e-01 9.557396586417e-01 9.548187777820e-01 9.538498058614e-01 9.528313751290e-01 9.517662413327e-01 9.506483610671e-01 9.494832673703e-01 9.482690859897e-01 9.470043050769e-01 9.456904489041e-01 9.443251553586e-01 9.429117931083e-01 9.414469531512e-01 9.399308805223e-01 9.383658322125e-01 9.367488547543e-01 9.350832212552e-01 9.333652303256e-01 9.315988251811e-01 9.297801918895e-01 9.279107015256e-01 9.259929079910e-01 9.240222806119e-01 9.220031899329e-01 9.199320486419e-01 9.178119410240e-01 9.156419691994e-01 9.134213782255e-01 9.111524685189e-01 9.088310825195e-01 9.064636119823e-01 9.040458420796e-01 9.015801518561e-01 8.990652800523e-01 8.965021896237e-01 8.938936537181e-01 8.912361677645e-01 8.885324153185e-01 8.857818473032e-01 8.829856711308e-01 8.801441927658e-01 8.772578911398e-01 8.743280473342e-01 8.713531180233e-01 8.683368514709e-01 8.652764912342e-01 8.621753677157e-01 8.590348831320e-01 8.558515892211e-01 8.526316224294e-01 8.493708722266e-01 8.460754368984e-01 8.427408421725e-01 8.393724564221e-01 8.359695808429e-01 8.325321183874e-01 8.290635355785e-01 8.255625634430e-01 8.220324720262e-01 8.184727868589e-01 8.148867292121e-01 8.112735695707e-01 8.076348358713e-01 8.039752666841e-01 8.002907063964e-01 7.965892090810e-01 7.928658910276e-01 7.891275412717e-01 7.853731122220e-01 7.816045026866e-01 7.778245624113e-01 7.740325954906e-01 7.702355807784e-01 7.664280668492e-01 7.626197370026e-01 7.588073919022e-01 7.549951102137e-01 7.511857912483e-01 7.473774360291e-01 7.435797542339e-01 7.397867779332e-01 7.360077982583e-01 7.322408007674e-01 7.284904825405e-01 7.247589074515e-01 7.210460429731e-01 7.173604985939e-01 7.136956954828e-01 7.100656529382e-01 7.064634251174e-01 7.028967503154e-01 6.993674113390e-01 6.958760439741e-01 6.924313778131e-01 6.890266176303e-01 6.856774771769e-01 6.823745480249e-01 6.791304660434e-01 6.759414565784e-01 6.728132580079e-01 6.697511008301e-01 6.667497095790e-01 6.638248887374e-01 6.609660370246e-01 6.581871273676e-01 6.554838932607e-01 6.528617983809e-01 6.503261971091e-01 6.478723791954e-01 6.455150615705e-01 6.432417366442e-01 6.410700350832e-01 6.389913484280e-01 6.370127932476e-01 6.351384200090e-01 6.333631859952e-01 6.317015082780e-01 6.301399496165e-01 6.286963877208e-01 6.273580243946e-01 6.261357855800e-01 6.250295049599e-01 6.240341994709e-01 6.231633321030e-01 6.224016265301e-01 6.217676102667e-01 6.212450370814e-01 6.208489627042e-01 6.205687419427e-01 6.204081183846e-01 6.203726381634e-01 6.204476830986e-01 6.206520084722e-01 6.209636282836e-01 6.214023493993e-01 6.219505097422e-01 6.226152128538e-01 6.233955917039e-01 6.242805831462e-01 6.252853336296e-01 6.263846758031e-01 6.276025266398e-01 6.289124202474e-01 6.303288994826e-01 6.318420456236e-01 6.334448557578e-01 6.351482786552e-01 6.369273225707e-01 6.388058592984e-01 6.407518360472e-01 6.427862676180e-01 6.448903773768e-01 6.470632422873e-01 6.493107439592e-01 6.516080633003e-01 6.539796395520e-01 6.563898243734e-01 6.588645507976e-01 6.613773017502e-01 6.639327530996e-01 6.665319798908e-01 6.691525188302e-01 6.718188038744e-01 6.744918460103e-01 6.772008309278e-01 6.799145005607e-01 6.826436395513e-01 6.853846516451e-01 6.881166052154e-01 6.908629320789e-01 6.935835212567e-01 6.963136766295e-01 6.990142386603e-01 7.017019395076e-01 7.043698348727e-01 7.069988039064e-01 7.096147249599e-01 7.121735544756e-01 7.147116382827e-01 7.171931780995e-01 7.196323146907e-01 7.220224082070e-01 7.243471182768e-01 7.266303307061e-01 7.288290049062e-01 7.309821259340e-01 7.330515026594e-01 7.350539798744e-01 7.369829495161e-01 7.388218875980e-01 7.405956029615e-01 7.422633174916e-01 7.438624481068e-01 7.453560960714e-01 7.467620478594e-01 7.480743180618e-01 7.492771910373e-01 7.503962782365e-01 7.513927142866e-01 7.523022017156e-01 7.530915356454e-01 7.537787849503e-01 7.543573565177e-01 7.548152240566e-01 7.551754936368e-01 7.554054999928e-01 7.555360950738e-01 7.555407863306e-01 7.554337993992e-01 7.552139369715e-01 7.548688030465e-01 7.544222328920e-01 7.538443242803e-01 7.531634680277e-01 7.523619876235e-01 7.514475890720e-01 7.504255646774e-01 7.492862068815e-01 7.480473531942e-01 7.466927887982e-01 7.452418895861e-01 7.436846940009e-01 7.420300626879e-01 7.402815431774e-01 7.384385838842e-01 7.365125299810e-01 7.344962407035e-01 7.324059696505e-01 7.302392838611e-01 7.280029151378e-01 7.257030086283e-01 7.233453249046e-01 7.209374833035e-01 7.184843383869e-01 7.159939464317e-01 7.134720591183e-01 7.109307560081e-01 7.083719540833e-01 7.058105352032e-01 7.032494408175e-01 7.007044986406e-01 6.981801955374e-01 6.956886467454e-01 6.932415400591e-01 6.908445373143e-01 6.885186495098e-01 6.862632849750e-01 6.841005666266e-01 6.820352688965e-01 6.800820321447e-01 6.782561532369e-01 6.765631422271e-01 6.750255084899e-01 6.736421392703e-01 6.724413958433e-01 6.714237655616e-01 6.706064697085e-01 6.700036915679e-01 6.696198867684e-01 6.694784919100e-01 6.695760501521e-01 6.699387547110e-01 6.705639254514e-01 6.714686225176e-01 6.726613987792e-01 6.741455451730e-01 6.759384334076e-01 6.780321808942e-01 6.804494638215e-01 6.831791133231e-01 6.862361737440e-01 6.896182708761e-01 6.933263253325e-01 6.973687855521e-01 7.017307922155e-01 7.064296903716e-01 7.114448359759e-01 7.167865688091e-01 7.224432157824e-01 7.284094194009e-01 7.346870067834e-01 7.412546035358e-01 7.481219074300e-01 7.552610694218e-01 7.626797081666e-01 7.703560034886e-01 7.782827220048e-01 7.864527189976e-01 7.948433863485e-01 8.034578907627e-01 8.122659420936e-01 8.212700975848e-01 8.304442524894e-01 8.397804810141e-01 8.492693154155e-01 8.588820602670e-01 8.686251055996e-01 8.784619866358e-01 8.883951890512e-01 8.984004499690e-01 9.084647272314e-01 9.185791215525e-01 9.287157446533e-01 9.388783791035e-01 9.490332002287e-01 9.591812595878e-01 9.692991644231e-01 9.793747178174e-01 9.893967423557e-01 9.993438907129e-01 1.009213235684e+00 1.018979896788e+00 1.028639711449e+00 1.038173583450e+00 1.047572156114e+00 1.056820396409e+00 1.065905516949e+00 1.074820166262e+00 1.083543420122e+00 1.092075426598e+00 1.100393374705e+00 1.108495805753e+00 1.116365199708e+00 1.123994594190e+00 1.131377111358e+00 1.138494637295e+00 1.145351022428e+00 1.151923060755e+00 1.158217027382e+00 1.164215617927e+00 1.169914094758e+00 1.175310993985e+00 1.180389719323e+00 1.185158487132e+00 1.189597825145e+00 1.193717621576e+00 1.197505586642e+00 1.200958965846e+00 1.204082934909e+00 1.206863983394e+00 1.209316079799e+00 1.211423859897e+00 1.213201270284e+00 1.214642178384e+00 1.215751347876e+00 1.216535774824e+00 1.216990710396e+00 1.217133633484e+00 1.216957473638e+00 1.216481549454e+00 1.215704948786e+00 1.214640818965e+00 1.213300673243e+00 1.211689202682e+00 1.209827943530e+00 1.207720129912e+00 1.205389285529e+00 1.202843765895e+00 1.200103919743e+00 1.197186224596e+00 1.194106893155e+00 1.190892109376e+00 1.187551224632e+00 1.184118597775e+00 1.180605180538e+00 1.177041765873e+00 1.173448055223e+00 1.169849618048e+00 1.166276330302e+00 1.162742337636e+00 1.159288610990e+00 1.155927841275e+00 1.152698066472e+00 1.149617903441e+00 1.146715185133e+00 1.144023294942e+00 1.141553515803e+00 1.139348469357e+00 1.137414826613e+00 1.135788186786e+00 1.134483997810e+00 1.133522589524e+00 1.132926798593e+00 1.132705266864e+00 1.132883034937e+00 1.133461279449e+00 1.134458746011e+00 1.135875284170e+00 1.137721736549e+00 1.139997781291e+00 1.142698171989e+00 1.145828939175e+00 1.149369937010e+00 1.153326513198e+00 1.157674048187e+00 1.162403147333e+00 1.167496975907e+00 1.172928589742e+00 1.178685801814e+00 1.184730019946e+00 1.191047469575e+00 1.197598651198e+00 1.204356192111e+00 1.211291336482e+00 1.218361090055e+00 1.225541662072e+00 1.232784960995e+00 1.240066104751e+00 1.247336655102e+00 1.254566011164e+00 1.261713827476e+00 1.268740187437e+00 1.275615289663e+00 1.282286894266e+00 1.288735737920e+00 1.294911160637e+00 1.300786591021e+00 1.306327312096e+00 1.311492531977e+00 1.316264724660e+00 1.320598601979e+00 1.324478317823e+00 1.327869477783e+00 1.330751390119e+00 1.333103035813e+00 1.334896207168e+00 1.336126809212e+00 1.336764262014e+00 1.336809214548e+00 1.336244219974e+00 1.335062991491e+00 1.333267669013e+00 1.330850029541e+00 1.327820168449e+00 1.324178947077e+00 1.319942264097e+00 1.315117228707e+00 1.309728848659e+00 1.303795603200e+00 1.297342139225e+00 1.290404934168e+00 1.283008052528e+00 1.275205185022e+00 1.267025436852e+00 1.258525471348e+00 1.249758058184e+00 1.240771098507e+00 1.231638977263e+00 1.222411706924e+00 1.213167367135e+00 1.203976049118e+00 1.194908964531e+00 1.186046921721e+00 1.177464418236e+00 1.169246106568e+00 1.161464177206e+00 1.154206820254e+00 1.147540773916e+00 1.141546490663e+00 1.136293202347e+00 1.131836468604e+00 1.128247522405e+00 1.125562033627e+00 1.123829180169e+00 1.123076896502e+00 1.123322703703e+00 1.124581092100e+00 1.126841145299e+00 1.130094475743e+00 1.134310965691e+00 1.139454404768e+00 1.145471551196e+00 1.152309487345e+00 1.159895171390e+00 1.168150718486e+00 1.177001159347e+00 1.186345589574e+00 1.196100969552e+00 1.206164238049e+00 1.216439823137e+00 1.226828731612e+00 1.237230003842e+00 1.247550722130e+00 1.257689120357e+00 1.267564121456e+00 1.277079670865e+00 1.286162427135e+00 1.294731810430e+00 1.302718166372e+00 1.310069608644e+00 1.316715416764e+00 1.322628679594e+00 1.327758027399e+00 1.332082004795e+00 1.335588756191e+00 1.338255904541e+00 1.340102155214e+00 1.341126345009e+00 1.341359551383e+00 1.340833424673e+00 1.339591525955e+00 1.337689590507e+00 1.335189712825e+00 1.332170407332e+00 1.328707669930e+00 1.324903621795e+00 1.320846374294e+00 1.316648711423e+00 1.312421613270e+00 1.308271485499e+00 1.304328876874e+00 1.300693107105e+00 1.297494091961e+00 1.294832452778e+00 1.292812884582e+00 1.291540341612e+00 1.291081376142e+00 1.291527703766e+00 1.292920671395e+00 1.295308696735e+00 1.298714515995e+00 1.303139325969e+00 1.308579171699e+00 1.314989984582e+00 1.322338943475e+00 1.330549193078e+00 1.339547741201e+00 1.349241746381e+00 1.359525795409e+00 1.370292291604e+00 1.381415994754e+00 1.392783373130e+00 1.404255092763e+00 1.415720741454e+00 1.427045581524e+00 1.438107064757e+00 1.448803663090e+00 1.459004741029e+00 1.468628467361e+00 1.477570421197e+00 1.485747807357e+00 1.493097892449e+00 1.499540260055e+00 1.505048386081e+00 1.509565612240e+00 1.513073602922e+00 1.515563986255e+00 1.517024979205e+00 1.517482663075e+00 1.516946308565e+00 1.515468790759e+00 1.513087333363e+00 1.509867135962e+00 1.505886188357e+00 1.501215773000e+00 1.495962175943e+00 1.490214587852e+00 1.484098123092e+00 1.477716825705e+00 1.471199709761e+00 1.464677726132e+00 1.458264869227e+00 1.452107735165e+00 1.446313303227e+00 1.441012438986e+00 1.436311298224e+00 1.432306760627e+00 1.429097246541e+00 1.426734497255e+00 1.425290207729e+00 1.424778257269e+00 1.425218825010e+00 1.426599578215e+00 1.428872766742e+00 1.431999595838e+00 1.435875883646e+00 1.440422302843e+00 1.445508603842e+00 1.451001250692e+00 1.456765297123e+00 1.462628401436e+00 1.468445717884e+00 1.474042340465e+00 1.479261207761e+00 1.483942326706e+00 1.487932852025e+00 1.491095471078e+00 1.493289874761e+00 1.494411484443e+00 1.494347997779e+00 1.493021473586e+00 1.490365917909e+00 1.486326298551e+00 1.480879323655e+00 1.474006645775e+00 1.465717107838e+00 1.456035087333e+00 1.444998631374e+00 1.432669388856e+00 1.419118473705e+00 1.404440125525e+00 1.388743703259e+00 1.372146738475e+00 1.354801359377e+00 1.336861773375e+00 1.318504238129e+00 1.299937185123e+00 1.281363660021e+00 1.263033514669e+00 1.245193141823e+00 1.228108589602e+00 1.212067390567e+00 1.197337725494e+00 1.184203813891e+00 1.172914207125e+00 1.163700091562e+00 1.156733168086e+00 1.152136930331e+00 1.149957326814e+00 1.150153302741e+00 1.152613225919e+00 1.157109845730e+00 1.163376831345e+00 1.171034726653e+00 1.179692478596e+00 1.188912641697e+00 1.198228642818e+00 1.207249607053e+00 1.215541193514e+00 1.222808154854e+00 1.228779621773e+00 1.233282616243e+00 1.236288438242e+00 1.237789651898e+00 1.237964450554e+00 1.237004612470e+00 1.235196166637e+00 1.232864955577e+00 1.230290448149e+00 1.227758443241e+00 1.225423163871e+00 1.223347548982e+00 1.221432440677e+00 1.219442149231e+00 1.216992050688e+00 1.213592705429e+00 1.208710469719e+00 1.201783376064e+00 1.192365951962e+00 1.180120364017e+00 1.164943110095e+00 1.146994682098e+00 1.126733008172e+00 1.104949756919e+00 1.082694969761e+00 1.061264069365e+00 1.042002287028e+00 1.026177434270e+00 1.014737307489e+00 1.008121545190e+00 1.005525628454e+00 1.004170156828e+00 1.004286163940e+00 1.006154202371e+00 1.009748543160e+00 1.014537905332e+00 1.019501421236e+00 1.023372471266e+00 1.025114046902e+00 1.024331952311e+00 1.021518745425e+00 1.017996989618e+00 1.015482627573e+00 1.015245540824e+00 1.017268921161e+00 1.019980282301e+00 1.017093229162e+00 9.589167274031e-01 8.947459334715e-01 8.419373791457e-01 8.252025730797e-01 8.511874734426e-01 9.000157998319e-01 9.411594805914e-01 9.520590709289e-01 9.267892012177e-01 8.778680980260e-01 8.332458184681e-01 8.231970366211e-01 8.571323100887e-01 9.136362903461e-01 9.575234341557e-01 9.605360439574e-01 9.109986336686e-01 8.180241648166e-01 7.155366851796e-01 6.609837807496e-01 6.993714326380e-01 8.095230436340e-01 9.311383849807e-01 1.015540061939e+00 1.036689284902e+00 9.887815845272e-01 8.851538772754e-01 7.597188503264e-01 6.672901292947e-01 6.608401074803e-01 7.367179164273e-01 8.397415300929e-01 9.199643520463e-01 9.517698437246e-01 9.304502990011e-01 8.679429103379e-01 7.896190648965e-01 7.282443017717e-01 7.096544747651e-01 7.348221494484e-01 7.816815671156e-01 8.254866641837e-01 8.521750002427e-01 8.598077318841e-01 8.546360683001e-01 8.457376533154e-01 8.397752712395e-01 8.383872852785e-01 8.394483355049e-01 8.406583144124e-01 8.423881982404e-01 8.474659012382e-01 8.584722438728e-01 8.745134632758e-01 8.904762112243e-01 8.994355422133e-01 8.965042707481e-01 8.819808536044e-01 8.621202578467e-01 8.469395218581e-01 8.448153081547e-01 8.567561948608e-01 8.749764406017e-01 8.872021007940e-01 8.831011145788e-01 8.588829435028e-01 8.193835849880e-01 7.772010058281e-01 7.481816593958e-01 7.427960062004e-01 7.585067212025e-01 7.812499760393e-01 7.943166791875e-01 7.864634248279e-01 7.557145397332e-01 7.103622284778e-01 6.675821358400e-01 6.475039786775e-01 6.613845483393e-01 7.026707125810e-01 7.525474980884e-01 7.920568326608e-01 8.093689641380e-01 8.018141152804e-01 7.759000987277e-01 7.461852505522e-01 7.312926586350e-01 7.454729080862e-01 7.894294611891e-01 8.499902578200e-01 9.083404542737e-01 9.479110932637e-01 9.582128979668e-01 9.362077333552e-01 8.870676206589e-01 8.244567288415e-01 7.696326649478e-01
 6.376566794416e-01 6.387632218809e-01 6.398585055995e-01 6.409408973184e-01 6.419870314925e-01 6.429870660722e-01 6.439802423373e-01 6.450214442390e-01 6.461152195111e-01 6.472231770135e-01 6.483175429840e-01 6.493955721068e-01 6.504478785657e-01 6.514582993124e-01 6.524414754854e-01 6.534436741241e-01 6.545008917124e-01 6.556107572862e-01 6.567500208566e-01 6.578883121699e-01 6.589792783509e-01 6.599839550577e-01 6.609297432899e-01 6.619109465820e-01 6.630085718074e-01 6.642120797808e-01 6.654453481594e-01 6.666260864758e-01 6.677119062039e-01 6.687051618011e-01 6.696612877748e-01 6.706824470865e-01 6.718474868857e-01 6.731416164933e-01 6.744574334201e-01 6.756706192842e-01 6.767296076091e-01 6.776847505926e-01 6.786639058211e-01 6.797919840329e-01 6.810870793988e-01 6.824391556284e-01 6.836941080232e-01 6.847854876670e-01 6.857699651040e-01 6.867564963435e-01 6.878194174512e-01 6.889680716995e-01 6.901666321210e-01 6.913608712053e-01 6.925008638171e-01 6.935647833953e-01 6.945614872762e-01 6.955252955324e-01 6.965054715652e-01 6.975593752560e-01 6.987097943314e-01 6.999073787761e-01 7.010583619203e-01 7.021008116200e-01 7.030523419468e-01 7.039936809464e-01 7.050014472538e-01 7.061085148381e-01 7.072923172273e-01 7.084846303868e-01 7.096142714918e-01 7.106571871637e-01 7.116400495713e-01 7.126091768044e-01 7.136146546808e-01 7.146995488273e-01 7.158669905445e-01 7.170590040039e-01 7.181875722030e-01 7.192014064361e-01 7.201174695194e-01 7.210139722623e-01 7.219842229789e-01 7.230778831320e-01 7.242568817528e-01 7.254138902101e-01 7.264575947442e-01 7.273794749995e-01 7.282510944551e-01 7.291671502303e-01 7.301882971018e-01 7.313071396348e-01 7.324483363658e-01 7.335297757937e-01 7.345225287931e-01 7.354564893700e-01 7.363850420164e-01 7.373464671802e-01 7.383539848380e-01 7.393970295080e-01 7.404529891809e-01 7.415013402053e-01 7.425218408500e-01 7.434915614937e-01 7.443969334109e-01 7.452635584586e-01 7.461612077826e-01 7.471509728074e-01 7.482365373683e-01 7.493461557316e-01 7.503790162940e-01 7.512734362631e-01 7.520586021278e-01 7.528526471400e-01 7.537687224635e-01 7.548362190825e-01 7.559727534414e-01 7.570466221423e-01 7.579664533486e-01 7.587350347196e-01 7.594600208040e-01 7.602760591217e-01 7.612528830119e-01 7.623485087890e-01 7.634404728054e-01 7.644073198948e-01 7.652090178027e-01 7.659151918224e-01 7.666600967809e-01 7.675457800081e-01 7.685703937402e-01 7.696357682011e-01 7.706208242305e-01 7.714610638731e-01 7.721888974352e-01 7.729033246369e-01 7.737046331123e-01 7.746231442298e-01 7.756082409088e-01 7.765733652929e-01 7.774438051872e-01 7.782101894486e-01 7.789272341638e-01 7.796733866291e-01 7.805010983632e-01 7.814001365811e-01 7.823141158102e-01 7.831808506287e-01 7.839705018493e-01 7.847027159538e-01 7.854268883644e-01 7.861886698865e-01 7.870017357774e-01 7.878437524988e-01 7.886808500626e-01 7.894778523492e-01 7.902253303252e-01 7.909414681275e-01 7.916623559951e-01 7.924121129090e-01 7.931933536319e-01 7.939834092980e-01 7.947524159626e-01 7.954836784420e-01 7.961823974616e-01 7.968730993849e-01 7.975752114258e-01 7.982955055159e-01 7.990241238517e-01 7.997448869201e-01 8.004445742242e-01 8.011221555223e-01 8.017890348071e-01 8.024561847553e-01 8.031274355628e-01 8.038023892658e-01 8.044736783005e-01 8.051382131711e-01 8.057932738506e-01 8.064413557222e-01 8.070819272032e-01 8.077142418053e-01 8.083432524964e-01 8.089699472422e-01 8.095960541295e-01 8.102204928733e-01 8.108388220726e-01 8.114472541829e-01 8.120441066704e-01 8.126316299272e-01 8.132141995019e-01 8.137938772333e-01 8.143736700443e-01 8.149495262281e-01 8.155179419570e-01 8.160764722733e-01 8.166252901034e-01 8.171665127336e-01 8.177017448543e-01 8.182331072279e-01 8.187600928458e-01 8.192790385393e-01 8.197901447278e-01 8.202951568338e-01 8.207939850258e-01 8.212880564213e-01 8.217757988070e-01 8.222547444632e-01 8.227241910019e-01 8.231868478537e-01 8.236466036531e-01 8.241034925675e-01 8.245539415500e-01 8.249973732722e-01 8.254324355957e-01 8.258611305060e-01 8.262843558390e-01 8.267016686883e-01 8.271111642630e-01 8.275113852596e-01 8.279056115327e-01 8.282939489178e-01 8.286788255183e-01 8.290577582530e-01 8.294272337034e-01 8.297834670260e-01 8.301289358647e-01 8.304689774714e-01 8.308067104999e-01 8.311435406676e-01 8.314731483181e-01 8.317911646810e-01 8.320961070225e-01 8.323901594424e-01 8.326817990816e-01 8.329710008181e-01 8.332587290267e-01 8.335393984496e-01 8.338097023343e-01 8.340677916662e-01 8.343179522798e-01 8.345644547850e-01 8.348078423836e-01 8.350469367806e-01 8.352786861058e-01 8.355007747912e-01 8.357150948072e-01 8.359210325404e-01 8.361201607968e-01 8.363126547541e-01 8.364997855433e-01 8.366792110621e-01 8.368511378764e-01 8.370166774794e-01 8.371738201305e-01 8.373223921220e-01 8.374624036761e-01 8.375944492958e-01 8.377195528565e-01 8.378397617119e-01 8.379537543817e-01 8.380597802413e-01 8.381568778749e-01 8.382444306993e-01 8.383234401756e-01 8.383956500226e-01 8.384647398149e-01 8.385284916744e-01 8.385837711303e-01 8.386300279369e-01 8.386671636096e-01 8.386967868368e-01 8.387216204190e-01 8.387403743922e-01 8.387510361426e-01 8.387528230101e-01 8.387489371889e-01 8.387351291766e-01 8.387150798295e-01 8.386876497201e-01 8.386513508442e-01 8.386088022587e-01 8.385591996103e-01 8.385012870586e-01 8.384359399233e-01 8.383642332016e-01 8.382836720242e-01 8.381937860325e-01 8.380970735482e-01 8.379927884033e-01 8.378834215165e-01 8.377666575374e-01 8.376422096979e-01 8.375081241275e-01 8.373651595525e-01 8.372161067589e-01 8.370610645366e-01 8.369026271546e-01 8.367374974584e-01 8.365621856946e-01 8.363775496778e-01 8.361846964062e-01 8.359866851146e-01 8.357857659112e-01 8.355809845330e-01 8.353644379255e-01 8.351375882406e-01 8.349012571980e-01 8.346594669302e-01 8.344133430078e-01 8.341613429865e-01 8.339003315768e-01 8.336290254546e-01 8.333480877993e-01 8.330615218556e-01 8.327682650185e-01 8.324701318647e-01 8.321642185312e-01 8.318492627953e-01 8.315268223128e-01 8.311986310202e-01 8.308642392137e-01 8.305236139537e-01 8.301756132484e-01 8.298205455247e-01 8.294585713035e-01 8.290916056115e-01 8.287161544831e-01 8.283343487308e-01 8.279455549004e-01 8.275489891651e-01 8.271479998981e-01 8.267399207145e-01 8.263242023757e-01 8.259006728970e-01 8.254720343321e-01 8.250363215424e-01 8.245955538303e-01 8.241508975791e-01 8.236972332354e-01 8.232364217201e-01 8.227712492504e-01 8.222980768933e-01 8.218233040857e-01 8.213433509524e-01 8.208546518436e-01 8.203595806273e-01 8.198581481255e-01 8.193521805361e-01 8.188410147139e-01 8.183252332960e-01 8.178014752916e-01 8.172715353780e-01 8.167370705451e-01 8.161965490273e-01 8.156510775461e-01 8.151016855923e-01 8.145442286303e-01 8.139835793043e-01 8.134182945625e-01 8.128465176013e-01 8.122708766043e-01 8.116899143768e-01 8.111045322209e-01 8.105137311738e-01 8.099200257341e-01 8.093201304804e-01 8.087174756905e-01 8.081100314883e-01 8.074966781237e-01 8.068803458130e-01 8.062599849372e-01 8.056346647392e-01 8.050079362805e-01 8.043756023238e-01 8.037389884410e-01 8.030991687753e-01 8.024558057584e-01 8.018082552363e-01 8.011594379758e-01 8.005059615773e-01 7.998495996776e-01 7.991901410585e-01 7.985250621343e-01 7.978583133551e-01 7.971911011789e-01 7.965193401870e-01 7.958454461839e-01 7.951690378879e-01 7.944887732570e-01 7.938069544114e-01 7.931255062464e-01 7.924412146679e-01 7.917552237693e-01 7.910676546908e-01 7.903772310274e-01 7.896874949103e-01 7.889950061491e-01 7.883015871552e-01 7.876088627592e-01 7.869144974307e-01 7.862176577597e-01 7.855216902321e-01 7.848240944014e-01 7.841261412444e-01 7.834300909074e-01 7.827317754588e-01 7.820336517398e-01 7.813360774751e-01 7.806378575027e-01 7.799418119624e-01 7.792458712391e-01 7.785498256662e-01 7.778561404463e-01 7.771620927828e-01 7.764681179528e-01 7.757771654350e-01 7.750876907444e-01 7.743994243999e-01 7.737142074085e-01 7.730282107127e-01 7.723458145637e-01 7.716662452074e-01 7.709889530705e-01 7.703146412224e-01 7.696430038496e-01 7.689729287615e-01 7.683083398431e-01 7.676469236078e-01 7.669875902601e-01 7.663322969833e-01 7.656818326063e-01 7.650345051070e-01 7.643922308720e-01 7.637533299405e-01 7.631184985240e-01 7.624895827894e-01 7.618654920444e-01 7.612460595413e-01 7.606329115191e-01 7.600244440062e-01 7.594219746212e-01 7.588254649086e-01 7.582347924095e-01 7.576505109788e-01 7.570743989474e-01 7.565027863654e-01 7.559389672359e-01 7.553818813210e-01 7.548318770399e-01 7.542900266031e-01 7.537555199614e-01 7.532289206775e-01 7.527096270622e-01 7.521985489515e-01 7.516963474450e-01 7.512031746299e-01 7.507185767661e-01 7.502428053429e-01 7.497766852309e-01 7.493189998885e-01 7.488723005611e-01 7.484340855392e-01 7.480063461335e-01 7.475895393904e-01 7.471826156445e-01 7.467859175626e-01 7.464008242990e-01 7.460262426913e-01 7.456626982134e-01 7.453115383783e-01 7.449709669544e-01 7.446441798865e-01 7.443281324643e-01 7.440227516459e-01 7.437328651320e-01 7.434550506421e-01 7.431888783489e-01 7.429368393632e-01 7.426969347102e-01 7.424716132680e-01 7.422586350996e-01 7.420610633428e-01 7.418760040293e-01 7.417062280193e-01 7.415508492947e-01 7.414098210193e-01 7.412827286976e-01 7.411711527096e-01 7.410758153472e-01 7.409935474759e-01 7.409275154688e-01 7.408783045820e-01 7.408433592980e-01 7.408247593623e-01 7.408221885823e-01 7.408366841200e-01 7.408675952391e-01 7.409138095340e-01 7.409784823195e-01 7.410594169794e-01 7.411576240820e-01 7.412725651171e-01 7.414048071100e-01 7.415548108368e-01 7.417222589207e-01 7.419079807839e-01 7.421113758536e-01 7.423326698427e-01 7.425724389857e-01 7.428294684275e-01 7.431064240297e-01 7.434006762460e-01 7.437137376394e-01 7.440459080759e-01 7.443965004270e-01 7.447664874201e-01 7.451548173002e-01 7.455622990215e-01 7.459887413970e-01 7.464350146555e-01 7.468998792256e-01 7.473853424991e-01 7.478894012228e-01 7.484122250569e-01 7.489556771797e-01 7.495187437777e-01 7.501004267970e-01 7.507030118994e-01 7.513243474041e-01 7.519655505621e-01 7.526261707184e-01 7.533071745148e-01 7.540078244344e-01 7.547275225183e-01 7.554677160136e-01 7.562275279531e-01 7.570065070794e-01 7.578058969101e-01 7.586248065273e-01 7.594632844233e-01 7.603211189730e-01 7.611989381335e-01 7.620959224382e-01 7.630124635526e-01 7.639489648514e-01 7.649047633717e-01 7.658792973411e-01 7.668731337470e-01 7.678870207157e-01 7.689187945115e-01 7.699700896892e-01 7.710399092739e-01 7.721278391203e-01 7.732367450083e-01 7.743611223028e-01 7.755061136405e-01 7.766688182334e-01 7.778494550653e-01 7.790484689585e-01 7.802648550520e-01 7.814988025327e-01 7.827500617354e-01 7.840199111970e-01 7.853065358256e-01 7.866093982829e-01 7.879299715927e-01 7.892669175714e-01 7.906197280835e-01 7.919896874552e-01 7.933756630128e-01 7.947763937071e-01 7.961941598494e-01 7.976265897880e-01 7.990743609112e-01 8.005373306256e-01 8.020144166736e-01 8.035059321241e-01 8.050124148332e-01 8.065319420791e-01 8.080657935116e-01 8.096128476719e-01 8.111732998437e-01 8.127464082033e-01 8.143319578499e-01 8.159311950273e-01 8.175402653584e-01 8.191623136252e-01 8.207962885237e-01 8.224402514806e-01 8.240958124735e-01 8.257613342500e-01 8.274375430322e-01 8.291233243233e-01 8.308183189222e-01 8.325232302775e-01 8.342372299394e-01 8.359587386200e-01 8.376890632334e-01 8.394264095726e-01 8.411721287824e-01 8.429240808020e-01 8.446836882316e-01 8.464487981210e-01 8.482206852614e-01 8.499968870470e-01 8.517796455272e-01 8.535662761008e-01 8.553578274972e-01 8.571540065975e-01 8.589522486482e-01 8.607541804038e-01 8.625591315062e-01 8.643675651985e-01 8.661764347173e-01 8.679872694728e-01 8.697996177695e-01 8.716112642184e-01 8.734245714582e-01 8.752378296390e-01 8.770500293925e-01 8.788603799889e-01 8.806705740329e-01 8.824777284487e-01 8.842829282500e-01 8.860850387343e-01 8.878856839556e-01 8.896799396978e-01 8.914712028961e-01 8.932574787445e-01 8.950389733202e-01 8.968145693211e-01 8.985845502858e-01 9.003475739397e-01 9.021033172864e-01 9.038517472305e-01 9.055925384686e-01 9.073240185358e-01 9.090471157772e-01 9.107600438308e-01 9.124631162028e-01 9.141558212276e-01 9.158378695590e-01 9.175085051722e-01 9.191674175853e-01 9.208133025220e-01 9.224453317960e-01 9.240655953764e-01 9.256712161726e-01 9.272613228068e-01 9.288372453767e-01 9.303975309632e-01 9.319419445005e-01 9.334695342274e-01 9.349793658000e-01 9.364723443193e-01 9.379477359605e-01 9.394036010462e-01 9.408411165943e-01 9.422585126839e-01 9.436548372164e-01 9.450317208969e-01 9.463871764119e-01 9.477205465619e-01 9.490319859549e-01 9.503199005197e-01 9.515858383802e-01 9.528265418768e-01 9.540433945670e-01 9.552356999593e-01 9.564019921000e-01 9.575432491504e-01 9.586564031354e-01 9.597439186524e-01 9.608039279908e-01 9.618349674713e-01 9.628383503420e-01 9.638122267366e-01 9.647569156633e-01 9.656717928656e-01 9.665559573666e-01 9.674081347330e-01 9.682284003479e-01 9.690187415705e-01 9.697744996775e-01 9.704978821376e-01 9.711870045546e-01 9.718422747199e-01 9.724636490363e-01 9.730482233558e-01 9.735987476103e-01 9.741130589335e-01 9.745897266120e-01 9.750297389133e-01 9.754325533910e-01 9.757973196404e-01 9.761236091658e-01 9.764107681137e-01 9.766589623882e-01 9.768660192020e-01 9.770331899719e-01 9.771608754634e-01 9.772459080777e-01 9.772893474996e-01 9.772912766014e-01 9.772506764565e-01 9.771672080030e-01 9.770395877136e-01 9.768693528438e-01 9.766535774892e-01 9.763946902063e-01 9.760893818482e-01 9.757396065793e-01 9.753444130632e-01 9.749018215678e-01 9.744141711951e-01 9.738784918714e-01 9.732966128556e-01 9.726675853271e-01 9.719898768257e-01 9.712640705726e-01 9.704893922086e-01 9.696677665764e-01 9.687954269075e-01 9.678751590467e-01 9.669046525331e-01 9.658838769721e-01 9.648148093367e-01 9.636934185273e-01 9.625234174973e-01 9.613016967527e-01 9.600290019518e-01 9.587063446947e-01 9.573311212268e-01 9.559067969601e-01 9.544287296006e-01 9.529013123466e-01 9.513206912637e-01 9.496887406545e-01 9.480065188768e-01 9.462702237118e-01 9.444843239126e-01 9.426450436217e-01 9.407549616991e-01 9.388130628942e-01 9.368183783096e-01 9.347735960126e-01 9.326752237904e-01 9.305282775411e-01 9.283275398274e-01 9.260774672714e-01 9.237764854719e-01 9.214233731543e-01 9.190213520069e-01 9.165678472585e-01 9.140663990757e-01 9.115142434629e-01 9.089131784263e-01 9.062636986317e-01 9.035640469872e-01 9.008200417099e-01 8.980239004458e-01 8.951844100043e-01 8.922972630002e-01 8.893635570805e-01 8.863858955342e-01 8.833611059762e-01 8.802955886064e-01 8.771836541144e-01 8.740328861532e-01 8.708376122926e-01 8.676020262270e-01 8.643273324302e-01 8.610119620931e-01 8.576604632466e-01 8.542689370884e-01 8.508429673772e-01 8.473807253002e-01 8.438850335977e-01 8.403563937914e-01 8.367948079722e-01 8.332051185462e-01 8.295823511128e-01 8.259363380830e-01 8.222603980703e-01 8.185608699209e-01 8.148379544773e-01 8.110922926919e-01 8.073276927720e-01 8.035415612976e-01 7.997415503884e-01 7.959234809792e-01 7.920929972794e-01 7.882505129759e-01 7.843979719051e-01 7.805385570626e-01 7.766708726958e-01 7.728033716402e-01 7.689299268494e-01 7.650601322857e-01 7.611918044432e-01 7.573297066133e-01 7.534739793124e-01 7.496269536976e-01 7.457966644531e-01 7.419759370589e-01 7.381771788184e-01 7.343945233866e-01 7.306362186493e-01 7.269035837875e-01 7.231975995252e-01 7.195265139684e-01 7.158830393872e-01 7.122824298492e-01 7.087165338397e-01 7.051965541216e-01 7.017213017507e-01 6.982924137521e-01 6.949204226943e-01 6.915964438191e-01 6.883370868653e-01 6.851323257453e-01 6.819957241155e-01 6.789243768205e-01 6.759222631541e-01 6.729974471885e-01 6.701425187518e-01 6.673736772111e-01 6.646794568437e-01 6.620781004338e-01 6.595602488814e-01 6.571338216222e-01 6.548043202434e-01 6.525658841649e-01 6.504346264416e-01 6.483952847366e-01 6.464678944547e-01 6.446416730401e-01 6.429270920918e-01 6.413236341082e-01 6.398286780248e-01 6.384551679979e-01 6.371895367922e-01 6.360508068099e-01 6.350232613174e-01 6.341218415130e-01 6.333393939224e-01 6.326778750668e-01 6.321442667583e-01 6.317276514369e-01 6.314435491439e-01 6.312723956123e-01 6.312344064834e-01 6.313148153095e-01 6.315185773048e-01 6.318476663377e-01 6.322924153307e-01 6.328648588683e-01 6.335468086398e-01 6.343571401529e-01 6.352731729259e-01 6.363084595447e-01 6.374556447125e-01 6.387076102646e-01 6.400754103822e-01 6.415347918943e-01 6.431098778992e-01 6.447707699726e-01 6.465366894575e-01 6.483894444949e-01 6.503307101229e-01 6.523634555172e-01 6.544666941076e-01 6.566621842042e-01 6.589165044304e-01 6.612542552461e-01 6.636499996121e-01 6.661100822126e-01 6.686320829391e-01 6.711966846450e-01 6.738264142872e-01 6.764836397205e-01 6.791965791157e-01 6.819344007583e-01 6.847086234313e-01 6.875118118104e-01 6.903283002074e-01 6.931778975712e-01 6.960213476235e-01 6.988932364803e-01 7.017546007752e-01 7.046229993337e-01 7.074881917113e-01 7.103351905908e-01 7.131841855506e-01 7.159948428088e-01 7.188039269584e-01 7.215702320277e-01 7.243143098143e-01 7.270236902028e-01 7.296844345890e-01 7.323187314676e-01 7.348834990937e-01 7.374183821536e-01 7.398823326537e-01 7.422955308790e-01 7.446455579363e-01 7.469197562294e-01 7.491415674015e-01 7.512688546540e-01 7.533401288976e-01 7.553142854499e-01 7.572149746987e-01 7.590293742830e-01 7.607450584406e-01 7.623853348929e-01 7.639100800649e-01 7.653575847726e-01 7.666891697583e-01 7.679273837157e-01 7.690622484258e-01 7.700818051245e-01 7.710082127077e-01 7.718064976009e-01 7.725113814438e-01 7.730903156761e-01 7.735616045764e-01 7.739197245468e-01 7.741527290028e-01 7.742838383146e-01 7.742813259439e-01 7.741765731860e-01 7.739441996964e-01 7.735997095797e-01 7.731405307631e-01 7.725571183186e-01 7.718702292136e-01 7.710565241850e-01 7.701418737733e-01 7.691096094012e-01 7.679702267105e-01 7.667253307648e-01 7.653712606337e-01 7.639233918919e-01 7.623687709323e-01 7.607260830782e-01 7.589863290901e-01 7.571625783890e-01 7.552550695091e-01 7.532673725325e-01 7.512100672079e-01 7.490801576650e-01 7.468921819917e-01 7.446445057865e-01 7.423503590855e-01 7.400118166020e-01 7.376393237158e-01 7.352382775250e-01 7.328171481709e-01 7.303864560312e-01 7.279514646095e-01 7.255249837436e-01 7.231126711459e-01 7.207300137483e-01 7.183785796012e-01 7.160788811989e-01 7.138355917992e-01 7.116611980025e-01 7.095697010367e-01 7.075674496927e-01 7.056762122628e-01 7.038950357190e-01 7.022494090931e-01 7.007421506434e-01 6.993891327737e-01 6.982068876579e-01 6.971988904549e-01 6.963903679042e-01 6.957785606156e-01 6.953897087706e-01 6.952259077993e-01 6.953026078838e-01 6.956328097334e-01 6.962188938819e-01 6.970839632363e-01 6.982220391373e-01 6.996571660528e-01 7.013846510943e-01 7.034194993131e-01 7.057663851879e-01 7.084252214937e-01 7.114126968325e-01 7.147156753620e-01 7.183535719214e-01 7.223126951459e-01 7.266058100519e-01 7.312247742905e-01 7.361673242748e-01 7.414398426304e-01 7.470241436922e-01 7.529321035979e-01 7.591418826115e-01 7.656598781298e-01 7.724717394164e-01 7.795687913685e-01 7.869500966841e-01 7.945917209563e-01 8.025004898955e-01 8.106467941328e-01 8.190356047076e-01 8.276440528247e-01 8.364623155069e-01 8.454829212387e-01 8.546788497639e-01 8.640555696881e-01 8.735774000168e-01 8.832496664921e-01 8.930453487291e-01 9.029527015258e-01 9.129630425814e-01 9.230473396578e-01 9.332104693292e-01 9.434164217157e-01 9.536676606476e-01 9.639384015397e-01 9.742164069217e-01 9.844925936002e-01 9.947402312123e-01 1.004958772865e+00 1.015120020937e+00 1.025221727567e+00 1.035240415369e+00 1.045166701150e+00 1.054987699711e+00 1.064684639398e+00 1.074251344513e+00 1.083666460420e+00 1.092925280232e+00 1.102007668062e+00 1.110907551719e+00 1.119609012999e+00 1.128100965077e+00 1.136375735293e+00 1.144414634557e+00 1.152217873198e+00 1.159762110280e+00 1.167050827615e+00 1.174064619596e+00 1.180798649338e+00 1.187247370394e+00 1.193394215197e+00 1.199244762821e+00 1.204777615650e+00 1.209998700117e+00 1.214893469429e+00 1.219460269643e+00 1.223698868225e+00 1.227595283231e+00 1.231159770001e+00 1.234376089995e+00 1.237253513362e+00 1.239784219498e+00 1.241970993944e+00 1.243816417211e+00 1.245314442765e+00 1.246479197816e+00 1.247301441825e+00 1.247796546591e+00 1.247960690036e+00 1.247804779541e+00 1.247336835759e+00 1.246559303275e+00 1.245490251197e+00 1.244128564407e+00 1.242497067214e+00 1.240599091324e+00 1.238451703273e+00 1.236071759453e+00 1.233468038124e+00 1.230666911713e+00 1.227674389162e+00 1.224520600078e+00 1.221216525874e+00 1.217787829061e+00 1.214254868018e+00 1.210638838301e+00 1.206968534092e+00 1.203258662645e+00 1.199546510878e+00 1.195845868483e+00 1.192192923513e+00 1.188607639191e+00 1.185117878518e+00 1.181757211302e+00 1.178539960869e+00 1.175509474970e+00 1.172676349637e+00 1.170077962760e+00 1.167736239240e+00 1.165670843072e+00 1.163915911900e+00 1.162479904440e+00 1.161397644008e+00 1.160675574166e+00 1.160338735535e+00 1.160398416290e+00 1.160867383588e+00 1.161758094445e+00 1.163072376396e+00 1.164824458247e+00 1.167004298152e+00 1.169623140093e+00 1.172666674938e+00 1.176134271772e+00 1.180016491788e+00 1.184293699529e+00 1.188963510447e+00 1.193990468460e+00 1.199370233019e+00 1.205068268168e+00 1.211063030182e+00 1.217329599330e+00 1.223829165293e+00 1.230541750285e+00 1.237421045550e+00 1.244445172911e+00 1.251568577151e+00 1.258759263810e+00 1.265979109455e+00 1.273184832568e+00 1.280346973135e+00 1.287415246498e+00 1.294364462878e+00 1.301142575522e+00 1.307720462232e+00 1.314058980387e+00 1.320113729124e+00 1.325864924268e+00 1.331259986710e+00 1.336279369504e+00 1.340883352537e+00 1.345043530554e+00 1.348734916796e+00 1.351922967780e+00 1.354595026349e+00 1.356713689076e+00 1.358274037081e+00 1.359248440054e+00 1.359623986624e+00 1.359395601247e+00 1.358542119182e+00 1.357071342199e+00 1.354969629628e+00 1.352243232718e+00 1.348897177854e+00 1.344935713721e+00 1.340376599283e+00 1.335228962557e+00 1.329520729628e+00 1.323267730502e+00 1.316508504966e+00 1.309265758127e+00 1.301585102810e+00 1.293507084387e+00 1.285070951810e+00 1.276343328369e+00 1.267362760902e+00 1.258201982945e+00 1.248921732662e+00 1.239584411980e+00 1.230272506773e+00 1.221050822559e+00 1.212005125851e+00 1.203208199605e+00 1.194747850539e+00 1.186698170870e+00 1.179145285670e+00 1.172168763496e+00 1.165838563059e+00 1.160240254523e+00 1.155426496204e+00 1.151470307213e+00 1.148419834308e+00 1.146320632903e+00 1.145213290310e+00 1.145111733410e+00 1.146040928413e+00 1.147994886998e+00 1.150963253274e+00 1.154926805369e+00 1.159846985477e+00 1.165679165297e+00 1.172364980699e+00 1.179841881027e+00 1.188026133328e+00 1.196845208334e+00 1.206201909224e+00 1.216004003656e+00 1.226156313016e+00 1.236553983397e+00 1.247102739240e+00 1.257693236096e+00 1.268233518508e+00 1.278619121674e+00 1.288762348738e+00 1.298569400736e+00 1.307954444500e+00 1.316846850235e+00 1.325160603802e+00 1.332845596752e+00 1.339835048356e+00 1.346082705021e+00 1.351554522175e+00 1.356206457047e+00 1.360037145445e+00 1.363018835357e+00 1.365161299634e+00 1.366472967594e+00 1.366970413716e+00 1.366693323037e+00 1.365676353918e+00 1.363978047543e+00 1.361655248172e+00 1.358788683227e+00 1.355452476013e+00 1.351742476490e+00 1.347757404700e+00 1.343592910167e+00 1.339373947870e+00 1.335198177951e+00 1.331196997723e+00 1.327475542033e+00 1.324149382000e+00 1.321340375115e+00 1.319133023614e+00 1.317644846337e+00 1.316944604675e+00 1.317112924336e+00 1.318210594079e+00 1.320271404707e+00 1.323334616694e+00 1.327392267610e+00 1.332448890257e+00 1.338466926849e+00 1.345404677106e+00 1.353204784844e+00 1.361781632814e+00 1.371058278962e+00 1.380922593392e+00 1.391276244918e+00 1.401991222574e+00 1.412957587194e+00 1.424045675087e+00 1.435127356687e+00 1.446094688353e+00 1.456804966890e+00 1.467165846128e+00 1.477054323020e+00 1.486369136448e+00 1.495030464947e+00 1.502934216126e+00 1.510030105303e+00 1.516237668370e+00 1.521512988348e+00 1.525822842847e+00 1.529126353921e+00 1.531426780609e+00 1.532705428535e+00 1.532984859035e+00 1.532281245038e+00 1.530630563774e+00 1.528085115651e+00 1.524693199889e+00 1.520538944843e+00 1.515688938358e+00 1.510245991411e+00 1.504304465643e+00 1.497972179147e+00 1.491372517594e+00 1.484610035523e+00 1.477830098058e+00 1.471140776774e+00 1.464677968714e+00 1.458563115994e+00 1.452906461561e+00 1.447829699652e+00 1.443415305428e+00 1.439764124195e+00 1.436929396883e+00 1.434968974625e+00 1.433915770745e+00 1.433761407014e+00 1.434513006283e+00 1.436111130457e+00 1.438511293598e+00 1.441624694262e+00 1.445344939001e+00 1.449565192114e+00 1.454134659734e+00 1.458923539740e+00 1.463764222879e+00 1.468501440199e+00 1.472975842196e+00 1.477018511629e+00 1.480482972126e+00 1.483210697961e+00 1.485073309446e+00 1.485935090319e+00 1.485686535313e+00 1.484234987056e+00 1.481491747689e+00 1.477401270236e+00 1.471914060384e+00 1.465003631631e+00 1.456663818115e+00 1.446899136493e+00 1.435738773326e+00 1.423226506550e+00 1.409423707678e+00 1.394412960355e+00 1.378284484594e+00 1.361163968766e+00 1.343184232730e+00 1.324495616269e+00 1.305290636148e+00 1.285755848713e+00 1.266128320672e+00 1.246655251259e+00 1.227601808671e+00 1.209274817362e+00 1.191968881633e+00 1.176009012556e+00 1.161704652261e+00 1.149359921391e+00 1.139237782885e+00 1.131565166331e+00 1.126498072396e+00 1.124102506482e+00 1.124380652627e+00 1.127191045763e+00 1.132344375764e+00 1.139511534239e+00 1.148312173480e+00 1.158310842027e+00 1.168991671047e+00 1.179904526658e+00 1.190523796119e+00 1.200438322028e+00 1.209266889359e+00 1.216687566695e+00 1.222545102713e+00 1.226696971339e+00 1.229193468191e+00 1.230136956862e+00 1.229728600639e+00 1.228263552273e+00 1.226025041595e+00 1.223342317624e+00 1.220465401848e+00 1.217576753195e+00 1.214727584708e+00 1.211832078389e+00 1.208644241321e+00 1.204776403997e+00 1.199752968711e+00 1.193007176811e+00 1.184027108404e+00 1.172348609487e+00 1.157687992113e+00 1.139997340715e+00 1.119512539228e+00 1.096825642126e+00 1.072846492766e+00 1.048833865324e+00 1.026237267299e+00 1.006590478839e+00 9.912697374182e-01 9.812390738587e-01 9.766348092924e-01 9.741243086570e-01 9.740833546887e-01 9.768373593323e-01 9.822890967159e-01 9.897215979331e-01 9.978310623817e-01 1.005026798147e+00 1.009924138149e+00 1.011816628047e+00 1.010930990214e+00 1.008407395659e+00 1.005898339481e+00 1.004760873451e+00 1.005215449352e+00 1.006046265900e+00 9.799855292502e-01 9.202263458871e-01 8.619100040457e-01 8.241081126480e-01 8.255131516968e-01 8.629760998092e-01 9.122853646209e-01 9.458249637062e-01 9.467541862641e-01 9.146048519106e-01 8.656095232917e-01 8.277188844871e-01 8.254328285196e-01 8.597413372732e-01 9.058530243175e-01 9.315984415431e-01 9.145051018425e-01 8.496027327442e-01 7.538883409295e-01 6.700644352222e-01 6.555030116486e-01 7.306860208088e-01 8.525876801984e-01 9.638728679114e-01 1.025682619159e+00 1.020208435024e+00 9.487795560642e-01 8.321372809394e-01 7.127685253597e-01 6.503363264114e-01 6.815522960299e-01 7.754733352607e-01 8.726103569700e-01 9.317161796361e-01 9.357678559681e-01 8.876517449758e-01 8.072489597410e-01 7.285847720488e-01 6.895056449479e-01 7.073546913421e-01 7.638190648761e-01 8.250697873389e-01 8.659891972941e-01 8.767856285816e-01 8.608378123400e-01 8.302103745763e-01 8.000710604661e-01 7.821785864485e-01 7.803303444716e-01 7.910959905206e-01 8.087512407623e-01 8.295641767472e-01 8.521708428573e-01 8.753115411716e-01 8.955060688051e-01 9.071120470478e-01 9.047950898619e-01 8.869370478862e-01 8.583226745946e-01 8.302902567867e-01 8.169074969981e-01 8.268231768983e-01 8.564418299924e-01 8.913596946241e-01 9.144644447995e-01 9.136348108132e-01 8.858200030763e-01 8.384335680574e-01 7.880321938060e-01 7.548008232202e-01 7.514967171136e-01 7.737760269201e-01 8.032783779802e-01 8.196804218485e-01 8.100675123688e-01 7.725736422037e-01 7.171509966598e-01 6.642169375153e-01 6.380682806070e-01 6.520921398886e-01 6.972821818834e-01 7.503723479771e-01 7.894777440312e-01 8.020526077805e-01 7.865090273324e-01 7.519961552971e-01 7.170040702195e-01 7.039821766004e-01 7.276537604856e-01 7.844101159077e-01 8.557560895421e-01 9.202225236234e-01 9.613744995558e-01 9.704990247572e-01 9.470802304364e-01 8.988989263822e-01 8.414639715648e-01 7.956998892871e-01
 6.224431501269e-01 6.235930360736e-01 6.247360813726e-01 6.258706588187e-01 6.269727788152e-01 6.280311857588e-01 6.290820464054e-01 6.301739652581e-01 6.313131658516e-01 6.324659895047e-01 6.336115125645e-01 6.347469923648e-01 6.358597963344e-01 6.369298205192e-01 6.379707731940e-01 6.390261913198e-01 6.401335144427e-01 6.412934033298e-01 6.424886236312e-01 6.436881495904e-01 6.448414596221e-01 6.459069799955e-01 6.469104251364e-01 6.479490299380e-01 6.491020008903e-01 6.503628773734e-01 6.516554473375e-01 6.528976237509e-01 6.540465440862e-01 6.551021200589e-01 6.561209929905e-01 6.572057145639e-01 6.584308367836e-01 6.597836698686e-01 6.611579142433e-01 6.624333110541e-01 6.635578555967e-01 6.645800675329e-01 6.656265295488e-01 6.668187741723e-01 6.681750481354e-01 6.695840397164e-01 6.708979806702e-01 6.720535624466e-01 6.731083391058e-01 6.741675964521e-01 6.752996294775e-01 6.765117973340e-01 6.777694088475e-01 6.790227421273e-01 6.802264933998e-01 6.813611856167e-01 6.824339568862e-01 6.834716673571e-01 6.845197401347e-01 6.856356868598e-01 6.868495501485e-01 6.881145829906e-01 6.893375791809e-01 6.904536988606e-01 6.914812156906e-01 6.924959723748e-01 6.935745914270e-01 6.947505476468e-01 6.960035251076e-01 6.972641358132e-01 6.984639896550e-01 6.995814990064e-01 7.006423874695e-01 7.016902212939e-01 7.027703485855e-01 7.039245549673e-01 7.051572057024e-01 7.064175478617e-01 7.076205540881e-01 7.087151563660e-01 7.097140959893e-01 7.106899524554e-01 7.117325832561e-01 7.128946345664e-01 7.141438067790e-01 7.153752010964e-01 7.164998601981e-01 7.175044927491e-01 7.184590681822e-01 7.194527601750e-01 7.205490589385e-01 7.217421138136e-01 7.229590929798e-01 7.241192035821e-01 7.251922158008e-01 7.262094542684e-01 7.272221734386e-01 7.282660239855e-01 7.293533534372e-01 7.304729062910e-01 7.316038745816e-01 7.327293949849e-01 7.338322386515e-01 7.348893658332e-01 7.358829467811e-01 7.368351159876e-01 7.378129001779e-01 7.388783239802e-01 7.400384659407e-01 7.412289356475e-01 7.423508542184e-01 7.433371871983e-01 7.442134563255e-01 7.450924569351e-01 7.460874574396e-01 7.472302056676e-01 7.484457159669e-01 7.496067306078e-01 7.506193943060e-01 7.514823600381e-01 7.522977347097e-01 7.531965789893e-01 7.542521416637e-01 7.554280236541e-01 7.566050379172e-01 7.576636452312e-01 7.585604374404e-01 7.593603061327e-01 7.601946588570e-01 7.611643613443e-01 7.622711971468e-01 7.634203455108e-01 7.644956873263e-01 7.654302169575e-01 7.662530445918e-01 7.670610182950e-01 7.679522928843e-01 7.689564997814e-01 7.700277316059e-01 7.710802829919e-01 7.720438739900e-01 7.729061289490e-01 7.737183138231e-01 7.745581259391e-01 7.754767937330e-01 7.764645126382e-01 7.774683732868e-01 7.784261939354e-01 7.793102181453e-01 7.801376300143e-01 7.809581121901e-01 7.818155136135e-01 7.827206358611e-01 7.836554012781e-01 7.845853341267e-01 7.854756464760e-01 7.863183309618e-01 7.871321285794e-01 7.879494161825e-01 7.887959360412e-01 7.896712766701e-01 7.905559800846e-01 7.914207111473e-01 7.922457927080e-01 7.930415893867e-01 7.938302823013e-01 7.946304081564e-01 7.954479213388e-01 7.962740894966e-01 7.970920467865e-01 7.978880447906e-01 7.986627817086e-01 7.994281904369e-01 8.001942142965e-01 8.009645929823e-01 8.017383704401e-01 8.025080492004e-01 8.032712520839e-01 8.040259763680e-01 8.047734322418e-01 8.055133306686e-01 8.062458812954e-01 8.069740244347e-01 8.077014237381e-01 8.084284095504e-01 8.091532934754e-01 8.098714469207e-01 8.105797946171e-01 8.112783350772e-01 8.119659985027e-01 8.126500873579e-01 8.133317709643e-01 8.140135380208e-01 8.146903934908e-01 8.153609505981e-01 8.160208222606e-01 8.166716588526e-01 8.173149859258e-01 8.179530252067e-01 8.185876162707e-01 8.192169684180e-01 8.198386740050e-01 8.204522633199e-01 8.210606607357e-01 8.216632193453e-01 8.222606979781e-01 8.228515160061e-01 8.234335625337e-01 8.240072128719e-01 8.245742156155e-01 8.251387388906e-01 8.256997126151e-01 8.262541884956e-01 8.268024463962e-01 8.273419976509e-01 8.278755746916e-01 8.284036948266e-01 8.289255866372e-01 8.294395145708e-01 8.299444443279e-01 8.304432029365e-01 8.309363184222e-01 8.314272422643e-01 8.319115563551e-01 8.323859727450e-01 8.328464453192e-01 8.332974283259e-01 8.337424255895e-01 8.341869501125e-01 8.346294460622e-01 8.350646230668e-01 8.354880952655e-01 8.358984952021e-01 8.362984605614e-01 8.366956967549e-01 8.370922920421e-01 8.374862688627e-01 8.378728350591e-01 8.382489150494e-01 8.386130135788e-01 8.389697747223e-01 8.393230392310e-01 8.396722937444e-01 8.400182567080e-01 8.403568216936e-01 8.406855463638e-01 8.410057715407e-01 8.413176987353e-01 8.416233175868e-01 8.419227734477e-01 8.422161761622e-01 8.425020924311e-01 8.427802806335e-01 8.430525768335e-01 8.433157643751e-01 8.435707993726e-01 8.438167194417e-01 8.440556357559e-01 8.442866156228e-01 8.445128854146e-01 8.447333924052e-01 8.449460398056e-01 8.451491588097e-01 8.453424673371e-01 8.455278908589e-01 8.457060355244e-01 8.458820595200e-01 8.460512966375e-01 8.462110721510e-01 8.463639933381e-01 8.465066279254e-01 8.466413088197e-01 8.467708997606e-01 8.468950348292e-01 8.470110293655e-01 8.471186545987e-01 8.472197285566e-01 8.473108980216e-01 8.473949694818e-01 8.474721559807e-01 8.475405659170e-01 8.476026788772e-01 8.476572265991e-01 8.477043074057e-01 8.477430602715e-01 8.477745716118e-01 8.477965995005e-01 8.478104306139e-01 8.478168683385e-01 8.478163592140e-01 8.478088780155e-01 8.477957373180e-01 8.477741313692e-01 8.477412682957e-01 8.477016205621e-01 8.476540107847e-01 8.476009745165e-01 8.475441109167e-01 8.474799831494e-01 8.474053282662e-01 8.473219340054e-01 8.472295092589e-01 8.471331293583e-01 8.470318145105e-01 8.469253785102e-01 8.468086707444e-01 8.466804041558e-01 8.465432289222e-01 8.464002617097e-01 8.462521199342e-01 8.460977945361e-01 8.459349712854e-01 8.457595953237e-01 8.455762527872e-01 8.453863617994e-01 8.451897971930e-01 8.449872923666e-01 8.447770038838e-01 8.445566368638e-01 8.443294222598e-01 8.440962055059e-01 8.438556344909e-01 8.436083824003e-01 8.433545226172e-01 8.430918783530e-01 8.428222596376e-01 8.425473287041e-01 8.422637735331e-01 8.419732252383e-01 8.416754409471e-01 8.413697942556e-01 8.410585560783e-01 8.407396903030e-01 8.404129278291e-01 8.400776833912e-01 8.397364024835e-01 8.393882533215e-01 8.390348417611e-01 8.386758851696e-01 8.383085146669e-01 8.379335248323e-01 8.375523078494e-01 8.371641337722e-01 8.367727134275e-01 8.363759365865e-01 8.359697981965e-01 8.355561747847e-01 8.351362770486e-01 8.347101257369e-01 8.342797669939e-01 8.338430857208e-01 8.333981251475e-01 8.329463207822e-01 8.324897779538e-01 8.320257361388e-01 8.315565386358e-01 8.310821319003e-01 8.305997951983e-01 8.301129719980e-01 8.296214371946e-01 8.291223864005e-01 8.286178376505e-01 8.281089642928e-01 8.275934927930e-01 8.270730957253e-01 8.265479483343e-01 8.260164189825e-01 8.254806909965e-01 8.249394585993e-01 8.243922530616e-01 8.238404576756e-01 8.232831864881e-01 8.227218248897e-01 8.221565060615e-01 8.215867231160e-01 8.210102330218e-01 8.204301666494e-01 8.198451823714e-01 8.192556833052e-01 8.186629571464e-01 8.180657178200e-01 8.174638010007e-01 8.168582527421e-01 8.162469120284e-01 8.156312069408e-01 8.150147040573e-01 8.143941561911e-01 8.137691680095e-01 8.131414697151e-01 8.125075465126e-01 8.118713999081e-01 8.112348389966e-01 8.105945766808e-01 8.099515696543e-01 8.093055378143e-01 8.086549956683e-01 8.080040255819e-01 8.073502679145e-01 8.066947919145e-01 8.060372928674e-01 8.053773364530e-01 8.047143537057e-01 8.040500217679e-01 8.033833977129e-01 8.027161847642e-01 8.020484818860e-01 8.013774558116e-01 8.007064093737e-01 8.000338684535e-01 7.993595360675e-01 7.986854815897e-01 7.980110005287e-01 7.973348135958e-01 7.966585280323e-01 7.959816970301e-01 7.953034415291e-01 7.946276937732e-01 7.939504446982e-01 7.932739070329e-01 7.925984254692e-01 7.919222039390e-01 7.912471174120e-01 7.905740956220e-01 7.899005632921e-01 7.892305422454e-01 7.885609216539e-01 7.878918209555e-01 7.872255838440e-01 7.865604317256e-01 7.858970344212e-01 7.852368839350e-01 7.845785073746e-01 7.839224249246e-01 7.832690265882e-01 7.826199008216e-01 7.819723806610e-01 7.813276664414e-01 7.806868818255e-01 7.800495003497e-01 7.794175928119e-01 7.787882185684e-01 7.781626235849e-01 7.775421529288e-01 7.769254747388e-01 7.763141620810e-01 7.757091728441e-01 7.751063176600e-01 7.745110090146e-01 7.739190966773e-01 7.733336589581e-01 7.727551727336e-01 7.721806253622e-01 7.716130275524e-01 7.710522470324e-01 7.704977263979e-01 7.699497265905e-01 7.694086814935e-01 7.688754882652e-01 7.683486526802e-01 7.678300258375e-01 7.673188669712e-01 7.668167215119e-01 7.663209705838e-01 7.658346200455e-01 7.653570607723e-01 7.648883032262e-01 7.644280256369e-01 7.639770857452e-01 7.635344807111e-01 7.631023898025e-01 7.626805671805e-01 7.622691354406e-01 7.618672246336e-01 7.614750616374e-01 7.610936149339e-01 7.607247276616e-01 7.603655064286e-01 7.600177160269e-01 7.596824190385e-01 7.593576088025e-01 7.590452186536e-01 7.587441012342e-01 7.584559359010e-01 7.581802245593e-01 7.579172990974e-01 7.576661371763e-01 7.574290261376e-01 7.572048713063e-01 7.569938355049e-01 7.567966491723e-01 7.566138274409e-01 7.564451430137e-01 7.562900293419e-01 7.561491102635e-01 7.560230952523e-01 7.559114082189e-01 7.558158362649e-01 7.557346834473e-01 7.556680608499e-01 7.556178299873e-01 7.555838668759e-01 7.555650351617e-01 7.555614917751e-01 7.555754615785e-01 7.556045212079e-01 7.556505195301e-01 7.557140897910e-01 7.557929058345e-01 7.558896462242e-01 7.560039019227e-01 7.561346474299e-01 7.562828957548e-01 7.564488749190e-01 7.566327886121e-01 7.568341336748e-01 7.570536243197e-01 7.572914796112e-01 7.575469900605e-01 7.578216772920e-01 7.581145305231e-01 7.584255306520e-01 7.587554466603e-01 7.591037876062e-01 7.594714332593e-01 7.598574847005e-01 7.602635365996e-01 7.606878124973e-01 7.611311737231e-01 7.615946049446e-01 7.620768475011e-01 7.625796983471e-01 7.631003298008e-01 7.636415753715e-01 7.642020004075e-01 7.647819246899e-01 7.653822163291e-01 7.660017101917e-01 7.666405959576e-01 7.672998328157e-01 7.679789928599e-01 7.686779762574e-01 7.693957379445e-01 7.701344058042e-01 7.708929645055e-01 7.716702973986e-01 7.724681669792e-01 7.732862342704e-01 7.741232098886e-01 7.749807753623e-01 7.758577669018e-01 7.767529058165e-01 7.776695248874e-01 7.786051092464e-01 7.795597612223e-01 7.805339956820e-01 7.815270381772e-01 7.825415009458e-01 7.835732425688e-01 7.846231062930e-01 7.856940453395e-01 7.867834073927e-01 7.878916949077e-01 7.890184610940e-01 7.901629372172e-01 7.913270672129e-01 7.925085838890e-01 7.937081258558e-01 7.949258765483e-01 7.961617819374e-01 7.974151195011e-01 7.986861909622e-01 7.999745340408e-01 8.012795819357e-01 8.026024059967e-01 8.039413145321e-01 8.052980036193e-01 8.066695747271e-01 8.080586026320e-01 8.094630209780e-01 8.108835242655e-01 8.123198669530e-01 8.137709207603e-01 8.152368323063e-01 8.167177865535e-01 8.182135936619e-01 8.197235906989e-01 8.212481000622e-01 8.227858665432e-01 8.243375486478e-01 8.259023360956e-01 8.274804960400e-01 8.290712698471e-01 8.306750105586e-01 8.322900913611e-01 8.339171395010e-01 8.355559776584e-01 8.372059227547e-01 8.388667701952e-01 8.405378268327e-01 8.422187640910e-01 8.439111396745e-01 8.456120498000e-01 8.473228757159e-01 8.490423822017e-01 8.507698450193e-01 8.525065762689e-01 8.542501565224e-01 8.560017230454e-01 8.577603965175e-01 8.595255756562e-01 8.612966863126e-01 8.630740796615e-01 8.648574343149e-01 8.666455911918e-01 8.684380294254e-01 8.702353674239e-01 8.720373199054e-01 8.738414671121e-01 8.756488664117e-01 8.774594684965e-01 8.792723569786e-01 8.810876151603e-01 8.829031514700e-01 8.847201888811e-01 8.865377026845e-01 8.883558872822e-01 8.901728392429e-01 8.919895298633e-01 8.938049412302e-01 8.956184075819e-01 8.974294244042e-01 8.992392081276e-01 9.010446243155e-01 9.028465348415e-01 9.046444479422e-01 9.064382968578e-01 9.082263346954e-01 9.100096085341e-01 9.117873942606e-01 9.135581298001e-01 9.153206485045e-01 9.170774211645e-01 9.188252148441e-01 9.205649579405e-01 9.222960305425e-01 9.240167042162e-01 9.257286579425e-01 9.274289124027e-01 9.291187562262e-01 9.307970929550e-01 9.324631932397e-01 9.341169394417e-01 9.357578702320e-01 9.373848254783e-01 9.389978730016e-01 9.405960772561e-01 9.421798769146e-01 9.437466106687e-01 9.452974831698e-01 9.468328518646e-01 9.483496058963e-01 9.498492903508e-01 9.513297436090e-01 9.527913699825e-01 9.542349675129e-01 9.556576104535e-01 9.570602069546e-01 9.584411394588e-01 9.598000736072e-01 9.611383671966e-01 9.624534256345e-01 9.637454582644e-01 9.650129841191e-01 9.662570908380e-01 9.674761881545e-01 9.686691077827e-01 9.698371592097e-01 9.709784551976e-01 9.720922716375e-01 9.731791915967e-01 9.742374829125e-01 9.752675186764e-01 9.762678252402e-01 9.772393371764e-01 9.781800393121e-01 9.790903331736e-01 9.799690428192e-01 9.808157015212e-01 9.816307249210e-01 9.824123029289e-01 9.831606870094e-01 9.838755948335e-01 9.845553610769e-01 9.852006115238e-01 9.858108059458e-01 9.863844915805e-01 9.869218867159e-01 9.874213811235e-01 9.878847490745e-01 9.883092967495e-01 9.886956382435e-01 9.890432152055e-01 9.893507018627e-01 9.896183734456e-01 9.898456557559e-01 9.900327422220e-01 9.901776627666e-01 9.902805375246e-01 9.903418036522e-01 9.903599319254e-01 9.903358322914e-01 9.902667366282e-01 9.901539621464e-01 9.899971222168e-01 9.897949762070e-01 9.895474093235e-01 9.892537344124e-01 9.889145698219e-01 9.885285223497e-01 9.880954711645e-01 9.876157753723e-01 9.870863564869e-01 9.865115327402e-01 9.858867036715e-01 9.852139057948e-01 9.844910469685e-01 9.837200563113e-01 9.828995358391e-01 9.820269098965e-01 9.811067704647e-01 9.801333240773e-01 9.791105640132e-01 9.780369736444e-01 9.769107302822e-01 9.757350851157e-01 9.745053577344e-01 9.732249176481e-01 9.718930317487e-01 9.705072613476e-01 9.690708885247e-01 9.675800232998e-01 9.660379463332e-01 9.644416562213e-01 9.627939352949e-01 9.610934390514e-01 9.593385469729e-01 9.575316635570e-01 9.556710136848e-01 9.537584941643e-01 9.517915289030e-01 9.497725639792e-01 9.477008767693e-01 9.455753971512e-01 9.433993234101e-01 9.411684061898e-01 9.388878092533e-01 9.365526737297e-01 9.341665888283e-01 9.317306423060e-01 9.292400526472e-01 9.267021827228e-01 9.241095684431e-01 9.214698144605e-01 9.187782851224e-01 9.160371919458e-01 9.132484891497e-01 9.104094892281e-01 9.075250606674e-01 9.045895653600e-01 9.016099548663e-01 8.985827068789e-01 8.955097798944e-01 8.923926645688e-01 8.892292557264e-01 8.860261994095e-01 8.827761423787e-01 8.794883192652e-01 8.761571970858e-01 8.727857843559e-01 8.693762744387e-01 8.659277100800e-01 8.624441628599e-01 8.589219029977e-01 8.553687150424e-01 8.517793201532e-01 8.481581474874e-01 8.445069961086e-01 8.408241695278e-01 8.371161118018e-01 8.333779429006e-01 8.296183013959e-01 8.258321471602e-01 8.220242332729e-01 8.181966416956e-01 8.143498448722e-01 8.104871376240e-01 8.066063729956e-01 8.027166887683e-01 7.988104451269e-01 7.948993886739e-01 7.909794314735e-01 7.870544447189e-01 7.831272788109e-01 7.791965600471e-01 7.752720398853e-01 7.713468742186e-01 7.674311182470e-01 7.635211826271e-01 7.596249930142e-01 7.557418936394e-01 7.518735928644e-01 7.480278152916e-01 7.441994466648e-01 7.404000632724e-01 7.366251534595e-01 7.328815513552e-01 7.291723754788e-01 7.254970381780e-01 7.218654133468e-01 7.182708390980e-01 7.147272544489e-01 7.112265675073e-01 7.077816536715e-01 7.043903192317e-01 7.010550811502e-01 6.977852514125e-01 6.945739138646e-01 6.914374369858e-01 6.883647422930e-01 6.853719535576e-01 6.824531718838e-01 6.796151193972e-01 6.768629591617e-01 6.741919732134e-01 6.716179293125e-01 6.691284589349e-01 6.667429769209e-01 6.644495229007e-01 6.622599783259e-01 6.601747589724e-01 6.581926263871e-01 6.563251332975e-01 6.545607534793e-01 6.529191187752e-01 6.513850710461e-01 6.499735749083e-01 6.486803824282e-01 6.475064617080e-01 6.464596208974e-01 6.455293147598e-01 6.447336170114e-01 6.440536489279e-01 6.435085009205e-01 6.430862105435e-01 6.427926493242e-01 6.426293411086e-01 6.425875337121e-01 6.426823597568e-01 6.428940288753e-01 6.432420497701e-01 6.437077444531e-01 6.443025741453e-01 6.450201624871e-01 6.458551044994e-01 6.468188686351e-01 6.478892957611e-01 6.490879972123e-01 6.503892458453e-01 6.518092864756e-01 6.533339544268e-01 6.549638003289e-01 6.567017278761e-01 6.585291938754e-01 6.604657273946e-01 6.624817553965e-01 6.645983707935e-01 6.667921198271e-01 6.690712576994e-01 6.714306223645e-01 6.738547120232e-01 6.763622098791e-01 6.789177227933e-01 6.815507884245e-01 6.842282589141e-01 6.869638887771e-01 6.897476068632e-01 6.925662256924e-01 6.954373136933e-01 6.983255644163e-01 7.012597187592e-01 7.042049651587e-01 7.071777207605e-01 7.101650763071e-01 7.131566906132e-01 7.161684892429e-01 7.191614998170e-01 7.221720321622e-01 7.251574623738e-01 7.281404427099e-01 7.311052394120e-01 7.340409343969e-01 7.369654985835e-01 7.398399910519e-01 7.427009652717e-01 7.455048715047e-01 7.482762012989e-01 7.509988597210e-01 7.536628461760e-01 7.562866918059e-01 7.588311258794e-01 7.613332268772e-01 7.637503903529e-01 7.661096323625e-01 7.683911808418e-01 7.705880196405e-01 7.727193145239e-01 7.747463617701e-01 7.767068480021e-01 7.785596640889e-01 7.803301705482e-01 7.820027486992e-01 7.835697627656e-01 7.850499779066e-01 7.864087956162e-01 7.876811508704e-01 7.888299223581e-01 7.898786221777e-01 7.908141300290e-01 7.916319023776e-01 7.923475437610e-01 7.929304763578e-01 7.934157320599e-01 7.937683174880e-01 7.940120085836e-01 7.941363537475e-01 7.941355469837e-01 7.940294566285e-01 7.937895048771e-01 7.934464622161e-01 7.929755266702e-01 7.923941031968e-01 7.916981938637e-01 7.908840272378e-01 7.899670098351e-01 7.889294032864e-01 7.877952351365e-01 7.865482358362e-01 7.852037336009e-01 7.837597842208e-01 7.822173290580e-01 7.805898078467e-01 7.788687272850e-01 7.770712976499e-01 7.751918149453e-01 7.732425584038e-01 7.712248169702e-01 7.691470837645e-01 7.670160215431e-01 7.648337793225e-01 7.626151723690e-01 7.603590908408e-01 7.580810036525e-01 7.557829594453e-01 7.534787700854e-01 7.511734053560e-01 7.488781034892e-01 7.466036807539e-01 7.443570049981e-01 7.421540100437e-01 7.399973370089e-01 7.379073007067e-01 7.358876374895e-01 7.339558424574e-01 7.321203892853e-01 7.303934103371e-01 7.287909373766e-01 7.273174417870e-01 7.259973660959e-01 7.248295106823e-01 7.238394333700e-01 7.230305159224e-01 7.224187909646e-01 7.220184928773e-01 7.218338706260e-01 7.218900437343e-01 7.221820543365e-01 7.227360511736e-01 7.235503594084e-01 7.246421075004e-01 7.260190379254e-01 7.276834396443e-01 7.296558298041e-01 7.319254988760e-01 7.345175696405e-01 7.374204623505e-01 7.406502005010e-01 7.442033181133e-01 7.480813226319e-01 7.522932686456e-01 7.568264005941e-01 7.616952599657e-01 7.668823299376e-01 7.723974371073e-01 7.782285726299e-01 7.843711583650e-01 7.908261237259e-01 7.975736608163e-01 8.046238322562e-01 8.119497435213e-01 8.195568857437e-01 8.274257350941e-01 8.355486226645e-01 8.439179044073e-01 8.525107373059e-01 8.613334563006e-01 8.703500440318e-01 8.795688873675e-01 8.889610476665e-01 8.985180765695e-01 9.082300009030e-01 9.180702754773e-01 9.280418111356e-01 9.381084066612e-01 9.482741482054e-01 9.585123518200e-01 9.688098701863e-01 9.791591816796e-01 9.895297794751e-01 9.999248803971e-01 1.010311286899e+00 1.020687955323e+00 1.031032504026e+00 1.041330305164e+00 1.051572221301e+00 1.061733666286e+00 1.071812128654e+00 1.081782042310e+00 1.091638174555e+00 1.101359562425e+00 1.110938261085e+00 1.120358607580e+00 1.129605629407e+00 1.138671475820e+00 1.147535863157e+00 1.156197729992e+00 1.164632096344e+00 1.172840404691e+00 1.180800978249e+00 1.188509006441e+00 1.195955879174e+00 1.203122860507e+00 1.210013911942e+00 1.216605614546e+00 1.222903186019e+00 1.228888443071e+00 1.234558412902e+00 1.239909676631e+00 1.244925983469e+00 1.249617332084e+00 1.253961696273e+00 1.257969874910e+00 1.261628268998e+00 1.264937405378e+00 1.267899994066e+00 1.270505606400e+00 1.272766226395e+00 1.274667003403e+00 1.276222910711e+00 1.277428511737e+00 1.278289287230e+00 1.278811962250e+00 1.278993842246e+00 1.278852776748e+00 1.278381782271e+00 1.277602905702e+00 1.276515441895e+00 1.275132320512e+00 1.273468717972e+00 1.271529318111e+00 1.269337876369e+00 1.266896971725e+00 1.264234448645e+00 1.261357288530e+00 1.258290522601e+00 1.255048929131e+00 1.251652900637e+00 1.248127659062e+00 1.244488375302e+00 1.240767471878e+00 1.236976860648e+00 1.233151749130e+00 1.229313490719e+00 1.225486965316e+00 1.221704399696e+00 1.217982288857e+00 1.214362817819e+00 1.210858662226e+00 1.207508850421e+00 1.204337104616e+00 1.201364433827e+00 1.198630492152e+00 1.196146795743e+00 1.193951714174e+00 1.192057861150e+00 1.190494907557e+00 1.189282258618e+00 1.188435968829e+00 1.187979742400e+00 1.187920794463e+00 1.188280661333e+00 1.189059772311e+00 1.190276039874e+00 1.191926776331e+00 1.194017773180e+00 1.196548725645e+00 1.199508835464e+00 1.202903515122e+00 1.206707713025e+00 1.210922625313e+00 1.215523682195e+00 1.220494980992e+00 1.225817291879e+00 1.231458160429e+00 1.237406578825e+00 1.243616357736e+00 1.250071359064e+00 1.256731107093e+00 1.263563731491e+00 1.270535344978e+00 1.277603167405e+00 1.284739593108e+00 1.291893331415e+00 1.299039442975e+00 1.306124784005e+00 1.313117584267e+00 1.319979961972e+00 1.326661427217e+00 1.333140997683e+00 1.339360301685e+00 1.345297692457e+00 1.350908949304e+00 1.356160005297e+00 1.361022121899e+00 1.365452297576e+00 1.369432619169e+00 1.372921694360e+00 1.375906045489e+00 1.378350391916e+00 1.380234995460e+00 1.381546840291e+00 1.382255887944e+00 1.382364153292e+00 1.381847074463e+00 1.380701486950e+00 1.378926427231e+00 1.376512258001e+00 1.373470667260e+00 1.369798214250e+00 1.365513741172e+00 1.360622913755e+00 1.355152357596e+00 1.349117747807e+00 1.342548731441e+00 1.335479075783e+00 1.327937092207e+00 1.319978326638e+00 1.311629187555e+00 1.302954497144e+00 1.294004721691e+00 1.284834355957e+00 1.275518298936e+00 1.266110672452e+00 1.256695699165e+00 1.247340948704e+00 1.238128143400e+00 1.229135998239e+00 1.220448187535e+00 1.212149214377e+00 1.204315745188e+00 1.197040228438e+00 1.190389707180e+00 1.184452669790e+00 1.179293162027e+00 1.174975448029e+00 1.171566882372e+00 1.169102404635e+00 1.167638423924e+00 1.167190974685e+00 1.167783615476e+00 1.169425007806e+00 1.172100931639e+00 1.175799232698e+00 1.180483050949e+00 1.186114931178e+00 1.192633682833e+00 1.199981042208e+00 1.208077103073e+00 1.216841648199e+00 1.226188847461e+00 1.236016941650e+00 1.246235361802e+00 1.256733245255e+00 1.267416932748e+00 1.278175694059e+00 1.288910827654e+00 1.299522401872e+00 1.309907585385e+00 1.319984162109e+00 1.329650382880e+00 1.338837749919e+00 1.347460606238e+00 1.355454603049e+00 1.362764890668e+00 1.369325804274e+00 1.375113279192e+00 1.380076980291e+00 1.384204116915e+00 1.387480905263e+00 1.389897247551e+00 1.391472720989e+00 1.392213724916e+00 1.392160441084e+00 1.391347668744e+00 1.389828610340e+00 1.387661694957e+00 1.384920021448e+00 1.381688644953e+00 1.378045892834e+00 1.374104116146e+00 1.369950015878e+00 1.365708328118e+00 1.361482442170e+00 1.357388191662e+00 1.353552731580e+00 1.350071083831e+00 1.347074607181e+00 1.344651396300e+00 1.342906702330e+00 1.341930314736e+00 1.341782505601e+00 1.342541891788e+00 1.344236591717e+00 1.346908300907e+00 1.350558495988e+00 1.355182963052e+00 1.360761881676e+00 1.367241883056e+00 1.374580762933e+00 1.382690085565e+00 1.391496637245e+00 1.400895373493e+00 1.410781301419e+00 1.421045579992e+00 1.431558743806e+00 1.442215722798e+00 1.452873116509e+00 1.463428920294e+00 1.473754474338e+00 1.483732139325e+00 1.493269121316e+00 1.502241954387e+00 1.510581358986e+00 1.518185433266e+00 1.524988269473e+00 1.530933262675e+00 1.535950619852e+00 1.540022425260e+00 1.543101187763e+00 1.545183347535e+00 1.546260147638e+00 1.546337998887e+00 1.545443645558e+00 1.543599792638e+00 1.540864049104e+00 1.537282177387e+00 1.532928638766e+00 1.527878444706e+00 1.522219312204e+00 1.516056676784e+00 1.509482365633e+00 1.502628877676e+00 1.495595869860e+00 1.488516381294e+00 1.481514744653e+00 1.474703713665e+00 1.468222219363e+00 1.462162762444e+00 1.456652475297e+00 1.451773727761e+00 1.447613239961e+00 1.444241858148e+00 1.441692875056e+00 1.440014473487e+00 1.439190170794e+00 1.439216934275e+00 1.440051747358e+00 1.441626551480e+00 1.443870495917e+00 1.446663814824e+00 1.449903827571e+00 1.453444200204e+00 1.457140927333e+00 1.460847390934e+00 1.464395054612e+00 1.467633634471e+00 1.470397942573e+00 1.472541903618e+00 1.473917012469e+00 1.474389045709e+00 1.473841537392e+00 1.472159454453e+00 1.469255921849e+00 1.465054955469e+00 1.459496530238e+00 1.452541138539e+00 1.444165294558e+00 1.434363609802e+00 1.423148859520e+00 1.410549885529e+00 1.396621298986e+00 1.381422039612e+00 1.365043504114e+00 1.347595606519e+00 1.329194800359e+00 1.310009173595e+00 1.290199762482e+00 1.269976523499e+00 1.249571247488e+00 1.229233566848e+00 1.209263344051e+00 1.189961394445e+00 1.171669613604e+00 1.154732340774e+00 1.139503707536e+00 1.126315576635e+00 1.115485431522e+00 1.107274997876e+00 1.101862411743e+00 1.099376318447e+00 1.099789091122e+00 1.103012789530e+00 1.108811475818e+00 1.116853488089e+00 1.126741513337e+00 1.137948775393e+00 1.149992091258e+00 1.162286706980e+00 1.174321483544e+00 1.185617483548e+00 1.195716251933e+00 1.204332301227e+00 1.211187245911e+00 1.216188866056e+00 1.219327530962e+00 1.220692076093e+00 1.220511782695e+00 1.219034865913e+00 1.216594306724e+00 1.213496964979e+00 1.210019463636e+00 1.206346094817e+00 1.202544186921e+00 1.198527645517e+00 1.194046568905e+00 1.188735279738e+00 1.182079080301e+00 1.173552681569e+00 1.162622839820e+00 1.148859950813e+00 1.132026244935e+00 1.112124853855e+00 1.089510676485e+00 1.064877973764e+00 1.039333618009e+00 1.014295475258e+00 9.914161893586e-01 9.723797894909e-01 9.586236646718e-01 9.514523695525e-01 9.470105145312e-01 9.458985374213e-01 9.485925863085e-01 9.550252044969e-01 9.643802950422e-01 9.751418978530e-01 9.854273544143e-01 9.935206837302e-01 9.983795321603e-01 9.999269465321e-01 9.990557591392e-01 9.972868029858e-01 9.960364314712e-01 9.957936446956e-01 9.888404995346e-01 9.379128357865e-01 8.815347920923e-01 8.313576619408e-01 8.099418028039e-01 8.287036711649e-01 8.753846209321e-01 9.231497885626e-01 9.478916807751e-01 9.383208114422e-01 8.992101905406e-01 8.502984730581e-01 8.191044364507e-01 8.240674847146e-01 8.584244910132e-01 8.947622691072e-01 9.039412404597e-01 8.691610029407e-01 7.924597102756e-01 6.994874902268e-01 6.408857523454e-01 6.661850671725e-01 7.684353483814e-01 8.929637570208e-01 9.888799814122e-01 1.025811224630e+00 9.931865372627e-01 8.993886176941e-01 7.735327383507e-01 6.682260682130e-01 6.444144484435e-01 7.132390950485e-01 8.206230622138e-01 9.089165115361e-01 9.455909791206e-01 9.212979407300e-01 8.462034481164e-01 7.487955983673e-01 6.733456360012e-01 6.615952461103e-01 7.160804279131e-01 7.988436507643e-01 8.697104701143e-01 9.058050979455e-01 9.014385312444e-01 8.642351406417e-01 8.108521371341e-01 7.616496851721e-01 7.331892632956e-01 7.313346824966e-01 7.509292733637e-01 7.825420406374e-01 8.187488083729e-01 8.550457441604e-01 8.876001267128e-01 9.111965689870e-01 9.196749721725e-01 9.085440559078e-01 8.783757565159e-01 8.375159733897e-01 8.019812681668e-01 7.899802846383e-01 8.105057647080e-01 8.554189593849e-01 9.044373910133e-01 9.367314004606e-01 9.390870102515e-01 9.092496245251e-01 8.567512323056e-01 8.012904748688e-01 7.663931563338e-01 7.662797994255e-01 7.947265130613e-01 8.299132260555e-01 8.489789642572e-01 8.380440565573e-01 7.955435723219e-01 7.327616529867e-01 6.724406589495e-01 6.416990499247e-01 6.551603970258e-01 7.017997649010e-01 7.551697722952e-01 7.914596404947e-01 7.978155640971e-01 7.736935956948e-01 7.305762143459e-01 6.904848306858e-01 6.791690930735e-01 7.110005349394e-01 7.776625875270e-01 8.561122884072e-01 9.233630603745e-01 9.639000493145e-01 9.712321530588e-01 9.476494943412e-01 9.036149715926e-01 8.560204602074e-01 8.241157018591e-01
 6.062890845115e-01 6.074809420683e-01 6.086697727239e-01 6.098546400283e-01 6.110111960886e-01 6.121264344336e-01 6.132326856569e-01 6.143743432150e-01 6.155570364778e-01 6.167529301689e-01 6.179481506185e-01 6.191398664422e-01 6.203113849567e-01 6.214399179813e-01 6.225363042948e-01 6.236439878475e-01 6.247994210857e-01 6.260078453501e-01 6.272570737644e-01 6.285162281170e-01 6.297306603412e-01 6.308554000000e-01 6.319167692372e-01 6.330107969628e-01 6.342175242420e-01 6.355335028003e-01 6.368827498819e-01 6.381856204760e-01 6.393963403787e-01 6.405135688174e-01 6.415950667814e-01 6.427409085101e-01 6.440244064737e-01 6.454341846796e-01 6.468654546060e-01 6.482015868844e-01 6.493900421136e-01 6.504788374686e-01 6.515916492418e-01 6.528469719032e-01 6.542615813441e-01 6.557275571109e-01 6.570995543088e-01 6.583185996502e-01 6.594422035209e-01 6.605726236124e-01 6.617730431121e-01 6.630473041716e-01 6.643620899853e-01 6.656721741191e-01 6.669386534603e-01 6.681445900284e-01 6.692926895666e-01 6.704024412936e-01 6.715171013925e-01 6.726947311553e-01 6.739705433861e-01 6.753019071277e-01 6.765951869709e-01 6.777846734929e-01 6.788873488802e-01 6.799743050102e-01 6.811220699037e-01 6.823670375197e-01 6.836876604500e-01 6.850156771215e-01 6.862840188801e-01 6.874756774145e-01 6.886141033869e-01 6.897392939895e-01 6.908932043282e-01 6.921148206435e-01 6.934137902126e-01 6.947402420744e-01 6.960169549097e-01 6.971918250583e-01 6.982731477839e-01 6.993274422276e-01 7.004416456825e-01 7.016710055062e-01 7.029887523526e-01 7.042940625960e-01 7.054987480870e-01 7.065873993572e-01 7.076225449930e-01 7.086932699565e-01 7.098636718810e-01 7.111294555930e-01 7.124216366662e-01 7.136596754016e-01 7.148122666388e-01 7.159120003491e-01 7.170076729579e-01 7.181337623755e-01 7.193000119976e-01 7.204955972254e-01 7.217016577026e-01 7.229033825137e-01 7.240873432525e-01 7.252315654906e-01 7.263141456812e-01 7.273523002816e-01 7.284082487845e-01 7.295480888553e-01 7.307825843713e-01 7.320532428372e-01 7.332625364597e-01 7.343406631325e-01 7.353082994074e-01 7.362709872799e-01 7.373439009045e-01 7.385612945671e-01 7.398544582530e-01 7.411026872051e-01 7.422082416260e-01 7.431665400797e-01 7.440711195402e-01 7.450524318925e-01 7.461863586507e-01 7.474408999602e-01 7.487022202246e-01 7.498530498934e-01 7.508451267656e-01 7.517389837820e-01 7.526620216485e-01 7.537153526411e-01 7.549034579571e-01 7.561365570028e-01 7.573003614421e-01 7.583292957891e-01 7.592471305782e-01 7.601492825972e-01 7.611292720232e-01 7.622186847035e-01 7.633755991895e-01 7.645157680882e-01 7.655725035201e-01 7.665295831867e-01 7.674370283783e-01 7.683716591982e-01 7.693809352913e-01 7.704570078948e-01 7.715495266750e-01 7.725991653267e-01 7.735771523776e-01 7.745003076198e-01 7.754179842975e-01 7.763696105255e-01 7.773675151181e-01 7.783945106352e-01 7.794168476674e-01 7.804009615727e-01 7.813377556911e-01 7.822486659044e-01 7.831628559475e-01 7.841058621931e-01 7.850773437692e-01 7.860567125377e-01 7.870150614617e-01 7.879354446222e-01 7.888285892637e-01 7.897158012509e-01 7.906138080821e-01 7.915293717222e-01 7.924528957307e-01 7.933672928120e-01 7.942595237129e-01 7.951325236695e-01 7.959969079654e-01 7.968614429453e-01 7.977313158048e-01 7.986042731809e-01 7.994741066357e-01 8.003356222787e-01 8.011896240287e-01 8.020366134088e-01 8.028753986645e-01 8.037082865723e-01 8.045374427509e-01 8.053661903729e-01 8.061937759732e-01 8.070184500165e-01 8.078385680109e-01 8.086477949868e-01 8.094465411204e-01 8.102365455674e-01 8.110224342942e-01 8.118068747514e-01 8.125896921461e-01 8.133699079218e-01 8.141420306497e-01 8.149040938938e-01 8.156581040867e-01 8.164037373427e-01 8.171455550302e-01 8.178835535157e-01 8.186155479622e-01 8.193405171204e-01 8.200583431716e-01 8.207707660035e-01 8.214781420539e-01 8.221796416077e-01 8.228749863011e-01 8.235615755994e-01 8.242396724908e-01 8.249116393562e-01 8.255815332691e-01 8.262472745369e-01 8.269083996995e-01 8.275610192451e-01 8.282058889496e-01 8.288451610763e-01 8.294789720462e-01 8.301075077301e-01 8.307268414753e-01 8.313383121094e-01 8.319424679221e-01 8.325426175481e-01 8.331398333801e-01 8.337302527807e-01 8.343100992239e-01 8.348766445112e-01 8.354338388282e-01 8.359864211151e-01 8.365381632965e-01 8.370876729400e-01 8.376298115727e-01 8.381604296726e-01 8.386770124355e-01 8.391853719244e-01 8.396902202079e-01 8.401941800541e-01 8.406959679913e-01 8.411911973303e-01 8.416744904963e-01 8.421469227147e-01 8.426115315594e-01 8.430728827869e-01 8.435304717398e-01 8.439849352277e-01 8.444305359502e-01 8.448676874831e-01 8.452956427420e-01 8.457162241493e-01 8.461308398571e-01 8.465379660855e-01 8.469395437350e-01 8.473341298244e-01 8.477211298620e-01 8.481012889862e-01 8.484728430696e-01 8.488356867171e-01 8.491905151261e-01 8.495381661371e-01 8.498780957355e-01 8.502124731945e-01 8.505420440826e-01 8.508628097575e-01 8.511745981841e-01 8.514758496765e-01 8.517688222041e-01 8.520570095503e-01 8.523407740768e-01 8.526183677041e-01 8.528863951544e-01 8.531470287827e-01 8.533977230687e-01 8.536406257429e-01 8.538788984507e-01 8.541114831851e-01 8.543345356652e-01 8.545506730454e-01 8.547585156416e-01 8.549571873228e-01 8.551492323392e-01 8.553336776479e-01 8.555099563366e-01 8.556796226374e-01 8.558403116438e-01 8.559949596235e-01 8.561407163348e-01 8.562784429212e-01 8.564080833203e-01 8.565286330173e-01 8.566419875901e-01 8.567477444592e-01 8.568462218206e-01 8.569386499306e-01 8.570229227831e-01 8.570961349094e-01 8.571616546292e-01 8.572194866418e-01 8.572726905503e-01 8.573205358541e-01 8.573612387708e-01 8.573925379111e-01 8.574122636287e-01 8.574244565800e-01 8.574316241114e-01 8.574348936200e-01 8.574315900209e-01 8.574186664958e-01 8.573938713075e-01 8.573593910498e-01 8.573187196076e-01 8.572731458517e-01 8.572210411925e-01 8.571600937420e-01 8.570861042480e-01 8.570037971306e-01 8.569146990864e-01 8.568185864354e-01 8.567170839780e-01 8.566064299500e-01 8.564864452529e-01 8.563585966814e-01 8.562236638349e-01 8.560825134488e-01 8.559338134663e-01 8.557783106281e-01 8.556125835861e-01 8.554417372614e-01 8.552640307783e-01 8.550769862150e-01 8.548833367959e-01 8.546808852231e-01 8.544710917885e-01 8.542539528275e-01 8.540304565185e-01 8.537981302254e-01 8.535568013395e-01 8.533093946361e-01 8.530544754636e-01 8.527938171037e-01 8.525263274053e-01 8.522505437609e-01 8.519666914542e-01 8.516761416021e-01 8.513791568857e-01 8.510764641632e-01 8.507683263854e-01 8.504515829411e-01 8.501256398533e-01 8.497939462160e-01 8.494542697754e-01 8.491107744764e-01 8.487603803603e-01 8.484001740361e-01 8.480330363474e-01 8.476605187882e-01 8.472803338820e-01 8.468944932805e-01 8.465018378599e-01 8.461010762372e-01 8.456955157737e-01 8.452840083737e-01 8.448651601728e-01 8.444402940921e-01 8.440096257038e-01 8.435707345873e-01 8.431285198721e-01 8.426787927927e-01 8.422229437646e-01 8.417625752104e-01 8.412955761967e-01 8.408206379218e-01 8.403420447634e-01 8.398577820885e-01 8.393669408160e-01 8.388724448745e-01 8.383716843665e-01 8.378627693869e-01 8.373515814217e-01 8.368331873838e-01 8.363104159262e-01 8.357828594691e-01 8.352501430166e-01 8.347125315518e-01 8.341694143544e-01 8.336199675024e-01 8.330659721995e-01 8.325087635868e-01 8.319469599381e-01 8.313806153378e-01 8.308095670999e-01 8.302312756881e-01 8.296512626863e-01 8.290690215400e-01 8.284814859364e-01 8.278908233411e-01 8.272957028957e-01 8.266958946472e-01 8.260945189161e-01 8.254889490476e-01 8.248800731802e-01 8.242686552052e-01 8.236535029372e-01 8.230345957752e-01 8.224132971394e-01 8.217881101052e-01 8.211613978394e-01 8.205324159886e-01 8.199003920476e-01 8.192657977018e-01 8.186286336306e-01 8.179881495128e-01 8.173474332483e-01 8.167053968887e-01 8.160597420319e-01 8.154137207320e-01 8.147657457595e-01 8.141149828869e-01 8.134639398129e-01 8.128113971504e-01 8.121587093443e-01 8.115053214672e-01 8.108500271155e-01 8.101932460682e-01 8.095385298638e-01 8.088824300341e-01 8.082262834974e-01 8.075692524772e-01 8.069135971449e-01 8.062580755040e-01 8.056031516844e-01 8.049477552035e-01 8.042945863996e-01 8.036418217712e-01 8.029902096816e-01 8.023395083811e-01 8.016901397736e-01 8.010417538882e-01 8.003964892541e-01 7.997513099873e-01 7.991093421378e-01 7.984702038468e-01 7.978329597707e-01 7.971971592319e-01 7.965649883154e-01 7.959356611270e-01 7.953110693442e-01 7.946888329423e-01 7.940695582732e-01 7.934545446116e-01 7.928418990919e-01 7.922337954455e-01 7.916314238445e-01 7.910319652041e-01 7.904373412631e-01 7.898475266509e-01 7.892624203547e-01 7.886820596954e-01 7.881073052893e-01 7.875383139062e-01 7.869749011580e-01 7.864180413262e-01 7.858658669650e-01 7.853203873094e-01 7.847816602443e-01 7.842498355356e-01 7.837249968195e-01 7.832066136839e-01 7.826957295739e-01 7.821926318511e-01 7.816968774240e-01 7.812088710320e-01 7.807297123457e-01 7.802587535150e-01 7.797962820307e-01 7.793420221242e-01 7.788965322644e-01 7.784611631053e-01 7.780345714242e-01 7.776186942144e-01 7.772122496317e-01 7.768149051025e-01 7.764279097935e-01 7.760515064966e-01 7.756851732595e-01 7.753310734911e-01 7.749873885612e-01 7.746535360071e-01 7.743317677818e-01 7.740232179335e-01 7.737249507335e-01 7.734389680961e-01 7.731648031387e-01 7.729041009163e-01 7.726556253002e-01 7.724194479599e-01 7.721975320777e-01 7.719880277735e-01 7.717917839880e-01 7.716091996018e-01 7.714413851868e-01 7.712864736634e-01 7.711458794151e-01 7.710207247457e-01 7.709096354196e-01 7.708131905838e-01 7.707320346461e-01 7.706652142274e-01 7.706149430765e-01 7.705792492545e-01 7.705604520623e-01 7.705562002937e-01 7.705690554276e-01 7.705974578673e-01 7.706419722897e-01 7.707042575150e-01 7.707821399514e-01 7.708775838069e-01 7.709900271986e-01 7.711187618740e-01 7.712653976418e-01 7.714303793291e-01 7.716111345598e-01 7.718102030656e-01 7.720291850127e-01 7.722643406410e-01 7.725178114452e-01 7.727901087164e-01 7.730799524609e-01 7.733902337064e-01 7.737174817841e-01 7.740635246522e-01 7.744295365150e-01 7.748125189213e-01 7.752165260527e-01 7.756381172803e-01 7.760796771350e-01 7.765409684304e-01 7.770208806338e-01 7.775204195348e-01 7.780394658427e-01 7.785777625089e-01 7.791365915174e-01 7.797148413807e-01 7.803121959428e-01 7.809300209887e-01 7.815668755268e-01 7.822246154758e-01 7.829017311200e-01 7.835976413661e-01 7.843148025182e-01 7.850515366623e-01 7.858080022678e-01 7.865848914643e-01 7.873801902084e-01 7.881976752681e-01 7.890331669079e-01 7.898890976089e-01 7.907650759096e-01 7.916599159683e-01 7.925749444881e-01 7.935105494608e-01 7.944640159711e-01 7.954377921803e-01 7.964316733034e-01 7.974444340477e-01 7.984766216974e-01 7.995274571690e-01 8.005983969156e-01 8.016873257726e-01 8.027965277301e-01 8.039241064959e-01 8.050692026511e-01 8.062338209056e-01 8.074166473773e-01 8.086177248319e-01 8.098368214414e-01 8.110746778933e-01 8.123291695124e-01 8.136024711656e-01 8.148918942285e-01 8.161997383853e-01 8.175252445863e-01 8.188665669178e-01 8.202250271293e-01 8.216001340527e-01 8.229913131405e-01 8.243993900618e-01 8.258231314399e-01 8.272625330190e-01 8.287172081088e-01 8.301867890472e-01 8.316726917278e-01 8.331713505091e-01 8.346860615853e-01 8.362150515144e-01 8.377567987867e-01 8.393140976141e-01 8.408831243047e-01 8.424662879634e-01 8.440618920656e-01 8.456701667527e-01 8.472912366693e-01 8.489232571993e-01 8.505673757574e-01 8.522230787673e-01 8.538889364245e-01 8.555661726605e-01 8.572532981711e-01 8.589506533553e-01 8.606583096597e-01 8.623743790801e-01 8.640997330451e-01 8.658341471952e-01 8.675757777477e-01 8.693259292029e-01 8.710836241030e-01 8.728482559163e-01 8.746188416200e-01 8.763962420976e-01 8.781799578642e-01 8.799693522614e-01 8.817622430095e-01 8.835622012184e-01 8.853641677569e-01 8.871716891269e-01 8.889816628365e-01 8.907951117384e-01 8.926105417196e-01 8.944303662437e-01 8.962492916231e-01 8.980701310141e-01 8.998922496402e-01 9.017148077945e-01 9.035368859518e-01 9.053590096514e-01 9.071796573410e-01 9.089990624749e-01 9.108163383802e-01 9.126310140591e-01 9.144432404016e-01 9.162518332240e-01 9.180564511176e-01 9.198570617797e-01 9.216515421925e-01 9.234415849298e-01 9.252266977536e-01 9.270040022718e-01 9.287757060991e-01 9.305382670950e-01 9.322942391488e-01 9.340418641966e-01 9.357799485607e-01 9.375088058964e-01 9.392275307910e-01 9.409363061767e-01 9.426337263683e-01 9.443188835099e-01 9.459924952219e-01 9.476540241377e-01 9.493021178389e-01 9.509367546350e-01 9.525569005321e-01 9.541622634768e-01 9.557523211360e-01 9.573261297905e-01 9.588852174370e-01 9.604257518574e-01 9.619492728387e-01 9.634543915478e-01 9.649407702492e-01 9.664085345894e-01 9.678567405251e-01 9.692842394595e-01 9.706912106098e-01 9.720764784222e-01 9.734400072650e-01 9.747810341915e-01 9.760991233898e-01 9.773932643514e-01 9.786633540018e-01 9.799095448092e-01 9.811284670847e-01 9.823236287416e-01 9.834915972609e-01 9.846316535184e-01 9.857452722048e-01 9.868303666671e-01 9.878871273369e-01 9.889134749392e-01 9.899109415414e-01 9.908787720756e-01 9.918142779706e-01 9.927194440218e-01 9.935919363270e-01 9.944325786904e-01 9.952389053881e-01 9.960131184788e-01 9.967524740733e-01 9.974570934364e-01 9.981267877012e-01 9.987597966972e-01 9.993577082143e-01 9.999177020170e-01 1.000440474978e+00 1.000926588715e+00 1.001371896434e+00 1.001780220213e+00 1.002148497846e+00 1.002477376940e+00 1.002764845133e+00 1.003011627523e+00 1.003217338253e+00 1.003380137447e+00 1.003501375829e+00 1.003578854880e+00 1.003613380963e+00 1.003604920187e+00 1.003549833274e+00 1.003451930515e+00 1.003307313014e+00 1.003118355493e+00 1.002882988242e+00 1.002599587065e+00 1.002271705162e+00 1.001894453366e+00 1.001469736339e+00 1.000996900618e+00 1.000475801435e+00 9.999063153836e-01 9.992849052370e-01 9.986170585359e-01 9.978976800777e-01 9.971276127176e-01 9.963074021077e-01 9.954350028325e-01 9.945129424851e-01 9.935372857122e-01 9.925115239030e-01 9.914329754405e-01 9.903012854378e-01 9.891186546530e-01 9.878812272375e-01 9.865930494333e-01 9.852488649205e-01 9.838530368217e-01 9.824028809776e-01 9.808989399770e-01 9.793424305880e-01 9.777299322761e-01 9.760644906662e-01 9.743436929786e-01 9.725699978665e-01 9.707423994965e-01 9.688584628834e-01 9.669233278480e-01 9.649309291088e-01 9.628873900405e-01 9.607870669918e-01 9.586342443766e-01 9.564274443691e-01 9.541659295468e-01 9.518529962090e-01 9.494838893450e-01 9.470647300752e-01 9.445898187489e-01 9.420639019891e-01 9.394864008117e-01 9.368548234262e-01 9.341747819006e-01 9.314401616186e-01 9.286578751013e-01 9.258239067004e-01 9.229403879846e-01 9.200089295223e-01 9.170264595930e-01 9.139994817500e-01 9.109212579421e-01 9.077998319453e-01 9.046294569465e-01 9.014153168519e-01 8.981571308202e-01 8.948540952405e-01 8.915112188514e-01 8.881226531207e-01 8.846971553381e-01 8.812289245396e-01 8.777232759332e-01 8.741815904146e-01 8.706009692119e-01 8.669880262591e-01 8.633368956762e-01 8.596577923445e-01 8.559444911560e-01 8.522023401951e-01 8.484317487470e-01 8.446328225736e-01 8.408112652254e-01 8.369624358842e-01 8.330956780198e-01 8.292044531536e-01 8.252980021757e-01 8.213739465220e-01 8.174336841251e-01 8.134828106975e-01 8.095185824813e-01 8.055496471551e-01 8.015697078523e-01 7.975892237868e-01 7.936046593636e-01 7.896207330631e-01 7.856405316448e-01 7.816626638523e-01 7.776963799567e-01 7.737355347719e-01 7.697924561627e-01 7.658619304925e-01 7.619501190045e-01 7.580603814741e-01 7.541933776548e-01 7.503560719116e-01 7.465440200622e-01 7.427701827986e-01 7.390277344600e-01 7.353267120439e-01 7.316675292363e-01 7.280514697851e-01 7.244882349379e-01 7.209720850086e-01 7.175165691874e-01 7.141133521404e-01 7.107763351309e-01 7.075026434587e-01 7.042970231818e-01 7.011655498833e-01 6.981050616775e-01 6.951285202151e-01 6.922268810152e-01 6.894167926666e-01 6.866895901641e-01 6.840554826625e-01 6.815173116283e-01 6.790717346309e-01 6.767334997794e-01 6.744909333928e-01 6.723621246757e-01 6.703354114735e-01 6.684251232026e-01 6.666275125339e-01 6.649432764213e-01 6.633840182608e-01 6.619371130422e-01 6.606218785459e-01 6.594218468320e-01 6.583560370940e-01 6.574123271284e-01 6.565982108458e-01 6.559165611223e-01 6.553591964770e-01 6.549421935143e-01 6.546465582739e-01 6.544915434166e-01 6.544622051503e-01 6.545689924835e-01 6.548060283900e-01 6.551712856510e-01 6.556727116955e-01 6.562931227266e-01 6.570522762739e-01 6.579273357703e-01 6.589339270072e-01 6.600595206936e-01 6.613043723847e-01 6.626723074581e-01 6.641465186191e-01 6.657454747972e-01 6.674410173213e-01 6.692549341154e-01 6.711648945857e-01 6.731784298208e-01 6.752902170956e-01 6.774878554590e-01 6.797867983412e-01 6.821567431485e-01 6.846221959898e-01 6.871526790140e-01 6.897617505881e-01 6.924399531515e-01 6.951761895705e-01 6.979829021570e-01 7.008294281956e-01 7.037424078141e-01 7.066870831796e-01 7.096827070323e-01 7.127109247989e-01 7.157663233366e-01 7.188598664763e-01 7.219592573499e-01 7.250937195369e-01 7.282247319267e-01 7.313735875569e-01 7.345211226314e-01 7.376624963382e-01 7.408099419417e-01 7.439268032552e-01 7.470483021011e-01 7.501308265246e-01 7.532012149341e-01 7.562361757745e-01 7.592329226703e-01 7.622033445437e-01 7.651133029667e-01 7.679954364043e-01 7.708074741416e-01 7.735784899440e-01 7.762824002769e-01 7.789204478488e-01 7.815035869738e-01 7.839958699044e-01 7.864358725328e-01 7.887769322349e-01 7.910502272310e-01 7.932338108844e-01 7.953237958893e-01 7.973362192032e-01 7.992348850014e-01 8.010575251793e-01 8.027612860194e-01 8.043769348389e-01 8.058824862890e-01 8.072760799768e-01 8.085738485637e-01 8.097425288476e-01 8.108179431934e-01 8.117622041922e-01 8.126017880711e-01 8.133212445212e-01 8.139184122265e-01 8.144091017939e-01 8.147629729892e-01 8.150146784672e-01 8.151335179309e-01 8.151409137697e-01 8.150264887429e-01 8.147881415581e-01 8.144434918637e-01 8.139664922515e-01 8.133883078859e-01 8.126844506852e-01 8.118753621802e-01 8.109528795647e-01 8.099208456155e-01 8.087907002330e-01 8.075487678319e-01 8.062168125819e-01 8.047829414116e-01 8.032625640533e-01 8.016543863164e-01 7.999624531064e-01 7.981965366141e-01 7.963543751063e-01 7.944525497531e-01 7.924851114131e-01 7.904699499219e-01 7.884042994569e-01 7.863009189671e-01 7.841672720739e-01 7.820085392859e-01 7.798371656169e-01 7.776569307459e-01 7.754837052653e-01 7.733198192816e-01 7.711816174122e-01 7.690746928378e-01 7.670120541007e-01 7.650058061265e-01 7.630628731176e-01 7.612006322276e-01 7.594241324181e-01 7.577535666328e-01 7.561916447367e-01 7.547602900728e-01 7.534654226391e-01 7.523212052361e-01 7.513437153020e-01 7.505376649867e-01 7.499274608059e-01 7.495113481970e-01 7.493148304859e-01 7.493390086527e-01 7.496016858973e-01 7.501131377706e-01 7.508796168330e-01 7.519218015447e-01 7.532331747562e-01 7.548398340115e-01 7.567356304983e-01 7.589373596597e-01 7.614487071095e-01 7.642704238626e-01 7.674179928300e-01 7.708814863650e-01 7.746786663759e-01 7.787958370628e-01 7.832468565558e-01 7.880242235368e-01 7.931270338817e-01 7.985598064296e-01 8.043056080292e-01 8.103764303510e-01 8.167503946734e-01 8.234374053403e-01 8.304179046704e-01 8.376885726224e-01 8.452454163667e-01 8.530646218932e-01 8.611562994853e-01 8.694881018536e-01 8.780667999099e-01 8.868678412977e-01 8.958825039809e-01 9.051037665363e-01 9.145025569016e-01 9.240865630643e-01 9.338186279018e-01 9.437031316242e-01 9.537127471862e-01 9.638370665402e-01 9.740658289861e-01 9.843688515469e-01 9.947518948848e-01 1.005179468507e+00 1.015648867425e+00 1.026140266683e+00 1.036635298891e+00 1.047126974901e+00 1.057586489617e+00 1.068015148762e+00 1.078381540620e+00 1.088683224192e+00 1.098897157810e+00 1.109012264995e+00 1.119014561501e+00 1.128885072724e+00 1.138617543876e+00 1.148188526894e+00 1.157594813065e+00 1.166813417566e+00 1.175839614038e+00 1.184654558041e+00 1.193249313064e+00 1.201612608608e+00 1.209727054283e+00 1.217591759657e+00 1.225183736831e+00 1.232503842231e+00 1.239536135873e+00 1.246271016524e+00 1.252705594580e+00 1.258820973298e+00 1.264624435302e+00 1.270091983079e+00 1.275231971843e+00 1.280029285271e+00 1.284482244187e+00 1.288588522019e+00 1.292336210275e+00 1.295735356179e+00 1.298769371416e+00 1.301450259942e+00 1.303767658254e+00 1.305725184722e+00 1.307328211099e+00 1.308568115236e+00 1.309462153925e+00 1.310000280333e+00 1.310199433462e+00 1.310057432901e+00 1.309585096484e+00 1.308791766419e+00 1.307679482719e+00 1.306270837620e+00 1.304563352717e+00 1.302581863969e+00 1.300331033245e+00 1.297830524012e+00 1.295095822479e+00 1.292139527964e+00 1.288989386765e+00 1.285652921391e+00 1.282161553615e+00 1.278526740746e+00 1.274780025945e+00 1.270939984661e+00 1.267028752119e+00 1.263079468204e+00 1.259107666741e+00 1.255153375684e+00 1.251228120577e+00 1.247371965165e+00 1.243609146450e+00 1.239963062356e+00 1.236472364609e+00 1.233150863662e+00 1.230042138821e+00 1.227159920488e+00 1.224538668245e+00 1.222201623512e+00 1.220170599296e+00 1.218475847693e+00 1.217128762434e+00 1.216159946560e+00 1.215576796663e+00 1.215403666619e+00 1.215647724723e+00 1.216320526070e+00 1.217433316419e+00 1.218983883685e+00 1.220987132499e+00 1.223425193749e+00 1.226310199349e+00 1.229623032342e+00 1.233357897793e+00 1.237507247511e+00 1.242042452674e+00 1.246959413540e+00 1.252220321133e+00 1.257815052219e+00 1.263707863102e+00 1.269871079683e+00 1.276277994376e+00 1.282885838722e+00 1.289672951359e+00 1.296587780187e+00 1.303606897078e+00 1.310680743666e+00 1.317774797723e+00 1.324851798906e+00 1.331860228512e+00 1.338777470490e+00 1.345542505333e+00 1.352133065110e+00 1.358498961145e+00 1.364602013421e+00 1.370412351824e+00 1.375879218765e+00 1.380982242160e+00 1.385672127431e+00 1.389928811876e+00 1.393713681518e+00 1.396998719601e+00 1.399764558167e+00 1.401971032877e+00 1.403615562688e+00 1.404663108545e+00 1.405105879445e+00 1.404928938637e+00 1.404116154947e+00 1.402670683570e+00 1.400577948117e+00 1.397848208140e+00 1.394477537105e+00 1.390477268811e+00 1.385859524579e+00 1.380637723645e+00 1.374837270321e+00 1.368475827406e+00 1.361593586083e+00 1.354212043458e+00 1.346382526999e+00 1.338143931695e+00 1.329540032614e+00 1.320638574708e+00 1.311480583528e+00 1.302145230445e+00 1.292691150221e+00 1.283189574281e+00 1.273721910143e+00 1.264360525990e+00 1.255192934729e+00 1.246294415903e+00 1.237761147374e+00 1.229665476252e+00 1.222102058594e+00 1.215147355104e+00 1.208879149102e+00 1.203382923336e+00 1.198712298843e+00 1.194946484589e+00 1.192125091273e+00 1.190299350948e+00 1.189507009299e+00 1.189758970628e+00 1.191079466997e+00 1.193454214455e+00 1.196875006499e+00 1.201311207245e+00 1.206724152116e+00 1.213060948656e+00 1.220257825215e+00 1.228245944862e+00 1.236935993283e+00 1.246249084178e+00 1.256081287023e+00 1.266338460614e+00 1.276914891140e+00 1.287706159245e+00 1.298608730585e+00 1.309510723048e+00 1.320320039388e+00 1.330924400924e+00 1.341238890412e+00 1.351164768047e+00 1.360616634179e+00 1.369523919631e+00 1.377800744959e+00 1.385402704046e+00 1.392256215881e+00 1.398327212428e+00 1.403579558600e+00 1.407977500689e+00 1.411521334726e+00 1.414188799372e+00 1.415998091690e+00 1.416960046667e+00 1.417102507438e+00 1.416466365125e+00 1.415098298558e+00 1.413062134063e+00 1.410418561525e+00 1.407259555563e+00 1.403660883492e+00 1.399727777651e+00 1.395559498884e+00 1.391259881061e+00 1.386954477190e+00 1.382738219791e+00 1.378748329253e+00 1.375082013567e+00 1.371858053410e+00 1.369184887795e+00 1.367145399838e+00 1.365848407965e+00 1.365347954231e+00 1.365723110917e+00 1.367010796306e+00 1.369243543738e+00 1.372443526141e+00 1.376588310029e+00 1.381678747407e+00 1.387656704489e+00 1.394482084117e+00 1.402080184011e+00 1.410362639511e+00 1.419249651209e+00 1.428620262930e+00 1.438381981148e+00 1.448401771675e+00 1.458572963138e+00 1.468769864204e+00 1.478867254614e+00 1.488765231913e+00 1.498325907576e+00 1.507465567177e+00 1.516068249543e+00 1.524046094095e+00 1.531321766833e+00 1.537803942650e+00 1.543451637055e+00 1.548191781523e+00 1.551993724720e+00 1.554827138791e+00 1.556665166075e+00 1.557515581900e+00 1.557369987296e+00 1.556259053982e+00 1.554202482723e+00 1.551249481328e+00 1.547452279422e+00 1.542872334406e+00 1.537594498025e+00 1.531691208072e+00 1.525273523335e+00 1.518430061727e+00 1.511279613090e+00 1.503940407201e+00 1.496519759310e+00 1.489157064088e+00 1.481954496444e+00 1.475044757257e+00 1.468532293224e+00 1.462522431635e+00 1.457115870240e+00 1.452376215615e+00 1.448387904783e+00 1.445177344637e+00 1.442780211967e+00 1.441201447874e+00 1.440410436149e+00 1.440380782619e+00 1.441034463230e+00 1.442300852482e+00 1.444066085410e+00 1.446213657033e+00 1.448617363385e+00 1.451120924280e+00 1.453584334553e+00 1.455845094924e+00 1.457751975786e+00 1.459152510696e+00 1.459894562863e+00 1.459846426179e+00 1.458874268966e+00 1.456865101335e+00 1.453719147357e+00 1.449346486176e+00 1.443679922359e+00 1.436667647817e+00 1.428270880739e+00 1.418474447137e+00 1.407272090301e+00 1.394689680950e+00 1.380755200291e+00 1.365524886187e+00 1.349080937991e+00 1.331502756796e+00 1.312927266142e+00 1.293484985581e+00 1.273349723281e+00 1.252727177738e+00 1.231834879339e+00 1.210953336836e+00 1.190363769702e+00 1.170404013344e+00 1.151421280156e+00 1.133795011172e+00 1.117900904094e+00 1.104115447774e+00 1.092791118525e+00 1.084203939482e+00 1.078608810744e+00 1.076104040814e+00 1.076727112888e+00 1.080365367285e+00 1.086772344064e+00 1.095632303839e+00 1.106449489194e+00 1.118744040750e+00 1.131907767014e+00 1.145359557120e+00 1.158541813165e+00 1.170881527250e+00 1.181967473156e+00 1.191388130269e+00 1.198903913899e+00 1.204379561647e+00 1.207773990031e+00 1.209217388176e+00 1.208889296518e+00 1.207085710409e+00 1.204127916384e+00 1.200354211312e+00 1.196050638372e+00 1.191423133143e+00 1.186551737080e+00 1.181345861201e+00 1.175589418345e+00 1.168873844021e+00 1.160723166848e+00 1.150588865532e+00 1.137950348273e+00 1.122417396549e+00 1.103775456073e+00 1.082130736336e+00 1.057917695963e+00 1.032005335446e+00 1.005655445634e+00 9.804872014347e-01 9.583317095528e-01 9.409745093462e-01 9.309657189210e-01 9.240206056754e-01 9.210225815142e-01 9.226896452461e-01 9.291010865314e-01 9.394538371919e-01 9.521122188141e-01 9.649712057568e-01 9.760157381942e-01 9.838781562994e-01 9.881471816628e-01 9.894076816267e-01 9.889354425490e-01 9.880636636096e-01 9.876285136005e-01 9.532623113624e-01 9.009934352236e-01 8.454673674005e-01 8.046344859933e-01 8.000521265447e-01 8.343681403747e-01 8.874572775524e-01 9.314902801827e-01 9.461922427684e-01 9.255558970120e-01 8.793656046920e-01 8.307166021223e-01 8.064086736001e-01 8.186778139627e-01 8.536284075853e-01 8.818168244894e-01 8.770892614911e-01 8.281492962484e-01 7.441823623081e-01 6.596364959421e-01 6.299430765132e-01 6.892269781764e-01 8.074285979547e-01 9.269313028871e-01 1.003884853917e+00 1.014915981319e+00 9.558481408808e-01 8.421380062104e-01 7.124995547324e-01 6.307014803239e-01 6.514336074873e-01 7.535778761010e-01 8.689015287612e-01 9.458580454549e-01 9.598766646071e-01 9.082404380595e-01 8.078470621232e-01 6.961046429386e-01 6.284371189489e-01 6.470348104239e-01 7.340083868092e-01 8.357195115275e-01 9.108956426860e-01 9.402666817067e-01 9.219594962182e-01 8.671149578463e-01 7.959293174963e-01 7.325972416806e-01 6.970768891855e-01 6.961409125325e-01 7.224323820918e-01 7.634123722973e-01 8.094097126391e-01 8.544137948299e-01 8.932852832974e-01 9.196661996022e-01 9.267186813256e-01 9.100404827867e-01 8.713196051036e-01 8.212868332218e-01 7.796859467567e-01 7.684492862873e-01 7.970615712435e-01 8.535987380963e-01 9.132050759834e-01 9.524755513979e-01 9.576449413974e-01 9.272309152409e-01 8.724571562637e-01 8.153386934679e-01 7.815449952988e-01 7.856806740981e-01 8.196115915120e-01 8.590975620802e-01 8.799065465826e-01 8.679284196080e-01 8.221694400183e-01 7.550800528053e-01 6.909279885637e-01 6.581004914078e-01 6.710980738689e-01 7.172421212020e-01 7.683535070990e-01 7.997920934610e-01 7.988332632085e-01 7.659459201236e-01 7.145893254223e-01 6.696932983278e-01 6.594573579627e-01 6.971118957842e-01 7.697962828059e-01 8.510513508373e-01 9.174093835115e-01 9.548863553033e-01 9.596193890749e-01 9.370079721758e-01 9.002504854807e-01 8.669762066124e-01 8.531859914638e-01
 5.891972092502e-01 5.904291546772e-01 5.916623211400e-01 5.928950861314e-01 5.941043737852e-01 5.952751057702e-01 5.964351438918e-01 5.976242509973e-01 5.988478159300e-01 6.000858570054e-01 6.013289779294e-01 6.025750326743e-01 6.038033506069e-01 6.049892735325e-01 6.061399122633e-01 6.072978068663e-01 6.084998979822e-01 6.097559299878e-01 6.110568750550e-01 6.123738236201e-01 6.136475418980e-01 6.148298618598e-01 6.159474164343e-01 6.170948007640e-01 6.183547789159e-01 6.197241286390e-01 6.211292330742e-01 6.224912189912e-01 6.237621565348e-01 6.249401212329e-01 6.260829040746e-01 6.272868928662e-01 6.286292569402e-01 6.300938380881e-01 6.315811664748e-01 6.329759652447e-01 6.342279264775e-01 6.353818615544e-01 6.365593651949e-01 6.378764843033e-01 6.393481492670e-01 6.408689651187e-01 6.422964523523e-01 6.435774978049e-01 6.447702343156e-01 6.459714351394e-01 6.472384585453e-01 6.485725663293e-01 6.499438958651e-01 6.513104675892e-01 6.526393656857e-01 6.539149361615e-01 6.551364582372e-01 6.563174410901e-01 6.574962996669e-01 6.587362956322e-01 6.600726189768e-01 6.614678583776e-01 6.628297488828e-01 6.640927333955e-01 6.652681203168e-01 6.664268665232e-01 6.676435504662e-01 6.689566294207e-01 6.703424690104e-01 6.717360883250e-01 6.730736045217e-01 6.743376056430e-01 6.755530512645e-01 6.767545105518e-01 6.779812197632e-01 6.792702738314e-01 6.806337904999e-01 6.820258054411e-01 6.833743804651e-01 6.846284465106e-01 6.857924171639e-01 6.869241095522e-01 6.881087031987e-01 6.894056928935e-01 6.907898343942e-01 6.921684407956e-01 6.934516010849e-01 6.946231939917e-01 6.957386208281e-01 6.968852280174e-01 6.981293284043e-01 6.994677256847e-01 7.008342235489e-01 7.021482120663e-01 7.033801766785e-01 7.045618396279e-01 7.057394680955e-01 7.069469831387e-01 7.081925276298e-01 7.094638258334e-01 7.107433172603e-01 7.120197029946e-01 7.132846814371e-01 7.145150736926e-01 7.156850154068e-01 7.168074453242e-01 7.179425029779e-01 7.191563626457e-01 7.204648019717e-01 7.218146284738e-01 7.231101559610e-01 7.242802399679e-01 7.253384281055e-01 7.263858477256e-01 7.275355635872e-01 7.288272789582e-01 7.301971061040e-01 7.315310598119e-01 7.327294431863e-01 7.337821415126e-01 7.347763464794e-01 7.358401991329e-01 7.370513324808e-01 7.383831083444e-01 7.397290596385e-01 7.409715695690e-01 7.420581079141e-01 7.430454057828e-01 7.440567887733e-01 7.451935275146e-01 7.464619263092e-01 7.477786559566e-01 7.490307755494e-01 7.501537099727e-01 7.511667522053e-01 7.521626411539e-01 7.532312899252e-01 7.544061666668e-01 7.556469276412e-01 7.568755478018e-01 7.580236615875e-01 7.590759269609e-01 7.600789562423e-01 7.611069101559e-01 7.622067504154e-01 7.633714181658e-01 7.645520007999e-01 7.656929156241e-01 7.667640898147e-01 7.677844494141e-01 7.687982153256e-01 7.698438797141e-01 7.709351406255e-01 7.720538971580e-01 7.731668322865e-01 7.742448353366e-01 7.752774074129e-01 7.762854217888e-01 7.772976901151e-01 7.783361348632e-01 7.794028417707e-01 7.804768648122e-01 7.815286101819e-01 7.825446987819e-01 7.835356115703e-01 7.845200307073e-01 7.855165338532e-01 7.865302373793e-01 7.875509407868e-01 7.885614015660e-01 7.895510656308e-01 7.905226969802e-01 7.914855482119e-01 7.924491161223e-01 7.934190386551e-01 7.943908492552e-01 7.953601046135e-01 7.963210416912e-01 7.972744407411e-01 7.982210150373e-01 7.991600359468e-01 8.000927750670e-01 8.010229264313e-01 8.019527044203e-01 8.028814431361e-01 8.038082939183e-01 8.047290801179e-01 8.056395696282e-01 8.065386299196e-01 8.074316684852e-01 8.083189690334e-01 8.092059453989e-01 8.100912038127e-01 8.109747374605e-01 8.118491291794e-01 8.127144123079e-01 8.135717506042e-01 8.144212545548e-01 8.152664687473e-01 8.161076197157e-01 8.169441338602e-01 8.177735579771e-01 8.185955032142e-01 8.194126752028e-01 8.202246464598e-01 8.210310416713e-01 8.218310173258e-01 8.226224251435e-01 8.234063597223e-01 8.241846365604e-01 8.249610094848e-01 8.257325249228e-01 8.264993194763e-01 8.272580252904e-01 8.280098118595e-01 8.287555705936e-01 8.294967783591e-01 8.302318465743e-01 8.309569628227e-01 8.316748023564e-01 8.323857239615e-01 8.330940970383e-01 8.337984819558e-01 8.344963160685e-01 8.351828703465e-01 8.358571207279e-01 8.365221345057e-01 8.371829574191e-01 8.378427701789e-01 8.385004521451e-01 8.391503157839e-01 8.397896031267e-01 8.404137116772e-01 8.410316836599e-01 8.416453032344e-01 8.422587613069e-01 8.428700075442e-01 8.434739085963e-01 8.440655628872e-01 8.446471013404e-01 8.452216401694e-01 8.457921191009e-01 8.463597790120e-01 8.469240446922e-01 8.474789914569e-01 8.480263830092e-01 8.485641821703e-01 8.490952585683e-01 8.496192476159e-01 8.501361896918e-01 8.506482604861e-01 8.511519003676e-01 8.516499061229e-01 8.521398761954e-01 8.526218597042e-01 8.530951331088e-01 8.535600633755e-01 8.540172916507e-01 8.544680815877e-01 8.549138690586e-01 8.553533391196e-01 8.557838819099e-01 8.562056849356e-01 8.566183127923e-01 8.570216478557e-01 8.574212695353e-01 8.578144666468e-01 8.582021672403e-01 8.585822257369e-01 8.589527411815e-01 8.593132457299e-01 8.596672063077e-01 8.600155055650e-01 8.603579521686e-01 8.606915595949e-01 8.610177994384e-01 8.613359036703e-01 8.616445754378e-01 8.619473854205e-01 8.622422665359e-01 8.625286989447e-01 8.628078488591e-01 8.630798591135e-01 8.633435007823e-01 8.635990052073e-01 8.638468759931e-01 8.640863722345e-01 8.643158589720e-01 8.645380621191e-01 8.647529625348e-01 8.649611488257e-01 8.651636940217e-01 8.653558606792e-01 8.655386347593e-01 8.657122694604e-01 8.658793517918e-01 8.660410880448e-01 8.661979252772e-01 8.663459295487e-01 8.664852512112e-01 8.666121646147e-01 8.667335999297e-01 8.668481080593e-01 8.669587614824e-01 8.670634019780e-01 8.671556906947e-01 8.672373860487e-01 8.673096221829e-01 8.673759282886e-01 8.674370279607e-01 8.674912316183e-01 8.675347611195e-01 8.675664877322e-01 8.675891084998e-01 8.676057186498e-01 8.676147065046e-01 8.676180780485e-01 8.676107258774e-01 8.675945302037e-01 8.675705844500e-01 8.675393455480e-01 8.675011716895e-01 8.674562980451e-01 8.674033243153e-01 8.673397609510e-01 8.672713036112e-01 8.671945653883e-01 8.671094024914e-01 8.670165638044e-01 8.669155355477e-01 8.668062167869e-01 8.666892696301e-01 8.665656023887e-01 8.664321561275e-01 8.662901477830e-01 8.661416266250e-01 8.659843431169e-01 8.658213630336e-01 8.656517715665e-01 8.654727166603e-01 8.652854294899e-01 8.650911861743e-01 8.648897745297e-01 8.646825592262e-01 8.644697787692e-01 8.642464138485e-01 8.640149574626e-01 8.637760048262e-01 8.635301382525e-01 8.632784206784e-01 8.630193860939e-01 8.627510329481e-01 8.624752464644e-01 8.621928297533e-01 8.619021727535e-01 8.616054679251e-01 8.613018229474e-01 8.609892967002e-01 8.606717482792e-01 8.603477529610e-01 8.600144670111e-01 8.596759996751e-01 8.593295960034e-01 8.589763750495e-01 8.586186149195e-01 8.582524125527e-01 8.578786592410e-01 8.574996127258e-01 8.571147493901e-01 8.567206936083e-01 8.563218282866e-01 8.559168280190e-01 8.555034555602e-01 8.550877595893e-01 8.546640039835e-01 8.542325740776e-01 8.537959871751e-01 8.533526553420e-01 8.529038899101e-01 8.524510226073e-01 8.519896798409e-01 8.515240796688e-01 8.510528990539e-01 8.505716933131e-01 8.500870623357e-01 8.495993651741e-01 8.491051093192e-01 8.486058145219e-01 8.481007074086e-01 8.475875534480e-01 8.470719799372e-01 8.465531524839e-01 8.460273881210e-01 8.454985222345e-01 8.449633735448e-01 8.444232872153e-01 8.438805055254e-01 8.433322588369e-01 8.427787449363e-01 8.422242338792e-01 8.416635894642e-01 8.410979187109e-01 8.405289153525e-01 8.399551039500e-01 8.393785282561e-01 8.387992040525e-01 8.382154909318e-01 8.376278425193e-01 8.370371864262e-01 8.364420676744e-01 8.358452876754e-01 8.352454630425e-01 8.346411722710e-01 8.340357894357e-01 8.334264792665e-01 8.328136032707e-01 8.321988919200e-01 8.315832188546e-01 8.309642503207e-01 8.303432837037e-01 8.297194546974e-01 8.290944690840e-01 8.284682424918e-01 8.278403554943e-01 8.272109640712e-01 8.265810157889e-01 8.259488185266e-01 8.253158845188e-01 8.246825761892e-01 8.240474638627e-01 8.234123803549e-01 8.227767785720e-01 8.221401670829e-01 8.215050144938e-01 8.208687030104e-01 8.202316408146e-01 8.195968063351e-01 8.189604813683e-01 8.183263413181e-01 8.176930138395e-01 8.170600001718e-01 8.164282916683e-01 8.157981229651e-01 8.151684176284e-01 8.145416668150e-01 8.139159809447e-01 8.132928706696e-01 8.126706753529e-01 8.120512737410e-01 8.114341472419e-01 8.108205335514e-01 8.102089438588e-01 8.095999797918e-01 8.089950508429e-01 8.083917590139e-01 8.077920224103e-01 8.071980937092e-01 8.066062844244e-01 8.060193729250e-01 8.054370572023e-01 8.048579545542e-01 8.042838644267e-01 8.037153192400e-01 8.031508643093e-01 8.025929659685e-01 8.020393933108e-01 8.014913554218e-01 8.009491837603e-01 8.004128199299e-01 7.998829890831e-01 7.993607296581e-01 7.988427156783e-01 7.983332113832e-01 7.978308944799e-01 7.973340995797e-01 7.968464601114e-01 7.963662659135e-01 7.958943917004e-01 7.954295541736e-01 7.949729139757e-01 7.945255443504e-01 7.940866602773e-01 7.936563498823e-01 7.932353837866e-01 7.928236721709e-01 7.924215384381e-01 7.920292103436e-01 7.916462637943e-01 7.912723492224e-01 7.909116177675e-01 7.905598685562e-01 7.902189915659e-01 7.898902386061e-01 7.895709194274e-01 7.892642076555e-01 7.889681538446e-01 7.886846823032e-01 7.884137820094e-01 7.881537699439e-01 7.879069318419e-01 7.876721149280e-01 7.874510720992e-01 7.872429529286e-01 7.870471907532e-01 7.868659931160e-01 7.866987523859e-01 7.865440565699e-01 7.864039260759e-01 7.862792357815e-01 7.861669544051e-01 7.860709179293e-01 7.859888881706e-01 7.859217561201e-01 7.858705075854e-01 7.858338659673e-01 7.858136470201e-01 7.858095293939e-01 7.858203267265e-01 7.858474882026e-01 7.858912827737e-01 7.859512036278e-01 7.860278704218e-01 7.861217135710e-01 7.862319865007e-01 7.863597783152e-01 7.865040391914e-01 7.866661807227e-01 7.868462056674e-01 7.870431052087e-01 7.872590645573e-01 7.874921727302e-01 7.877435359526e-01 7.880133603114e-01 7.883013509537e-01 7.886075143206e-01 7.889328442268e-01 7.892760418109e-01 7.896390831050e-01 7.900204912908e-01 7.904209203993e-01 7.908404191292e-01 7.912797132207e-01 7.917378328479e-01 7.922154347176e-01 7.927126078723e-01 7.932292895125e-01 7.937662243957e-01 7.943220056342e-01 7.948980435952e-01 7.954926346393e-01 7.961080932975e-01 7.967435936732e-01 7.973976297295e-01 7.980728926436e-01 7.987678434358e-01 7.994824575952e-01 8.002173801756e-01 8.009718106118e-01 8.017472735830e-01 8.025413011759e-01 8.033560322489e-01 8.041916377743e-01 8.050460758159e-01 8.059204970669e-01 8.068147937497e-01 8.077292121794e-01 8.086630845436e-01 8.096171777099e-01 8.105896500382e-01 8.115829949267e-01 8.125954819506e-01 8.136270029363e-01 8.146787861728e-01 8.157491665237e-01 8.168387481682e-01 8.179477324821e-01 8.190751853108e-01 8.202218473752e-01 8.213873853909e-01 8.225712352239e-01 8.237735924840e-01 8.249940823060e-01 8.262340856443e-01 8.274903189089e-01 8.287635950321e-01 8.300569909962e-01 8.313661333433e-01 8.326937862788e-01 8.340381224752e-01 8.353993937596e-01 8.367777502562e-01 8.381717651259e-01 8.395829291849e-01 8.410100950877e-01 8.424524034723e-01 8.439112929737e-01 8.453850250216e-01 8.468742419599e-01 8.483779304387e-01 8.498966412816e-01 8.514289471553e-01 8.529761021685e-01 8.545369602508e-01 8.561109420613e-01 8.576992371704e-01 8.593000547845e-01 8.609135962512e-01 8.625391968925e-01 8.641771614900e-01 8.658271363721e-01 8.674876176945e-01 8.691600695562e-01 8.708422641972e-01 8.725353871574e-01 8.742394447584e-01 8.759518769045e-01 8.776745594108e-01 8.794051275798e-01 8.811451609979e-01 8.828930492867e-01 8.846491008860e-01 8.864127902022e-01 8.881829102822e-01 8.899610573938e-01 8.917443121626e-01 8.935331355089e-01 8.953287331981e-01 8.971290559130e-01 8.989333045617e-01 9.007418292630e-01 9.025553158389e-01 9.043708800277e-01 9.061891226643e-01 9.080115396311e-01 9.098346806863e-01 9.116593745423e-01 9.134855565641e-01 9.153119802743e-01 9.171392910875e-01 9.189657380350e-01 9.207922174677e-01 9.226166762773e-01 9.244388049892e-01 9.262598791864e-01 9.280777548378e-01 9.298925496231e-01 9.317033574961e-01 9.335094844774e-01 9.353120040270e-01 9.371091418659e-01 9.388993491084e-01 9.406848382916e-01 9.424622572195e-01 9.442334388561e-01 9.459960486048e-01 9.477505806143e-01 9.494965304642e-01 9.512322643632e-01 9.529595535734e-01 9.546752225560e-01 9.563797858036e-01 9.580724546621e-01 9.597532401042e-01 9.614223425498e-01 9.630778115306e-01 9.647179998273e-01 9.663463829391e-01 9.679581881319e-01 9.695548020688e-01 9.711355621686e-01 9.726990341469e-01 9.742461958019e-01 9.757757264732e-01 9.772863939040e-01 9.787789416788e-01 9.802512435960e-01 9.817043348179e-01 9.831357923105e-01 9.845470329624e-01 9.859361794944e-01 9.873019665465e-01 9.886466333955e-01 9.899661759654e-01 9.912624999752e-01 9.925342672511e-01 9.937802517643e-01 9.950010516369e-01 9.961947535909e-01 9.973622912035e-01 9.985011297331e-01 9.996129731845e-01 1.000696121793e+00 1.001749815231e+00 1.002773235805e+00 1.003766169392e+00 1.004728479348e+00 1.005659470513e+00 1.006557104443e+00 1.007423579741e+00 1.008255073136e+00 1.009053883985e+00 1.009817784770e+00 1.010546495638e+00 1.011240491022e+00 1.011897542615e+00 1.012518594471e+00 1.013102016733e+00 1.013647333244e+00 1.014154830781e+00 1.014622762049e+00 1.015052432908e+00 1.015440486292e+00 1.015789650425e+00 1.016097236613e+00 1.016362358730e+00 1.016587759496e+00 1.016768003893e+00 1.016906001810e+00 1.017000173867e+00 1.017051115138e+00 1.017056949427e+00 1.017016824736e+00 1.016933271700e+00 1.016801611945e+00 1.016625056363e+00 1.016400552994e+00 1.016128795269e+00 1.015810177354e+00 1.015441511732e+00 1.015025839826e+00 1.014559882455e+00 1.014044443215e+00 1.013479308781e+00 1.012863873788e+00 1.012199166596e+00 1.011480198430e+00 1.010712851483e+00 1.009891796893e+00 1.009019396330e+00 1.008096093723e+00 1.007116863797e+00 1.006087760775e+00 1.005003480279e+00 1.003866670102e+00 1.002675817081e+00 1.001429484591e+00 1.000131008316e+00 9.987762313834e-01 9.973692686338e-01 9.959044013067e-01 9.943867325710e-01 9.928132535109e-01 9.911840203494e-01 9.895012750519e-01 9.877608206247e-01 9.859669434819e-01 9.841155918660e-01 9.822115556747e-01 9.802498198149e-01 9.782329946468e-01 9.761627596565e-01 9.740331912164e-01 9.718517931695e-01 9.696132848066e-01 9.673205671679e-01 9.649742798888e-01 9.625703810243e-01 9.601161548726e-01 9.576041281186e-01 9.550413474594e-01 9.524241571950e-01 9.497531434657e-01 9.470304054535e-01 9.442543634149e-01 9.414280739335e-01 9.385482435407e-01 9.356195449603e-01 9.326399611488e-01 9.296110535356e-01 9.265339471204e-01 9.234055367811e-01 9.202333179593e-01 9.170095269588e-01 9.137445741646e-01 9.104317174737e-01 9.070750830110e-01 9.036759241995e-01 9.002328044056e-01 8.967508500757e-01 8.932243293212e-01 8.896626674313e-01 8.860605318540e-01 8.824221742133e-01 8.787483795186e-01 8.750387182750e-01 8.712989522431e-01 8.675242631527e-01 8.637230665341e-01 8.598907063556e-01 8.560323215957e-01 8.521486926556e-01 8.482410111245e-01 8.443136879152e-01 8.403623994970e-01 8.363978861949e-01 8.324117550097e-01 8.284152017481e-01 8.244056248360e-01 8.203845169912e-01 8.163580168149e-01 8.123224319336e-01 8.082880707017e-01 8.042480336074e-01 8.002145124890e-01 7.961809393366e-01 7.921562035831e-01 7.881410211468e-01 7.841352262691e-01 7.801481467739e-01 7.761739612552e-01 7.722252700148e-01 7.682960261949e-01 7.643952263296e-01 7.605233442136e-01 7.566823950267e-01 7.528805308130e-01 7.491131478999e-01 7.453922718986e-01 7.417117755448e-01 7.380847737856e-01 7.345082221143e-01 7.309856773430e-01 7.275252446936e-01 7.241222585150e-01 7.207911089081e-01 7.175236343030e-01 7.143331806962e-01 7.112154580704e-01 7.081782055343e-01 7.052266666074e-01 7.023558329238e-01 6.995808184767e-01 6.968926072228e-01 6.943068259193e-01 6.918144788857e-01 6.894289604050e-01 6.871483877988e-01 6.849731706076e-01 6.829151047707e-01 6.809644305920e-01 6.791385313072e-01 6.774236816124e-01 6.758368087556e-01 6.743703826250e-01 6.730294073655e-01 6.718198804420e-01 6.707343042459e-01 6.697868709068e-01 6.689625009599e-01 6.682813206602e-01 6.677274972995e-01 6.673121722319e-01 6.670324271397e-01 6.668861795265e-01 6.668822447189e-01 6.670052617798e-01 6.672737293446e-01 6.676685357772e-01 6.682033946861e-01 6.688692340585e-01 6.696657092265e-01 6.705967651282e-01 6.716490964897e-01 6.728384727542e-01 6.741414196197e-01 6.755755591773e-01 6.771239855737e-01 6.787914403438e-01 6.805746422484e-01 6.824633202650e-01 6.844685165384e-01 6.865667455821e-01 6.887765978882e-01 6.910743353497e-01 6.934708654205e-01 6.959544542531e-01 6.985183175711e-01 7.011739663805e-01 7.038903837652e-01 7.066940893207e-01 7.095513199884e-01 7.124805277015e-01 7.154640867684e-01 7.184973615980e-01 7.215889494193e-01 7.247097892630e-01 7.278854330800e-01 7.310783786822e-01 7.343125915486e-01 7.375646937896e-01 7.408336803326e-01 7.441271519080e-01 7.474119231557e-01 7.507209018954e-01 7.540098512456e-01 7.573082193655e-01 7.605881152031e-01 7.638511269932e-01 7.671056415229e-01 7.703177277792e-01 7.735209618124e-01 7.766700544107e-01 7.797966340209e-01 7.828719142687e-01 7.858990473847e-01 7.888836840869e-01 7.917952130488e-01 7.946690646035e-01 7.974565166061e-01 8.001926640561e-01 8.028483454932e-01 8.054269708916e-01 8.079382147608e-01 8.103480569176e-01 8.126936075229e-01 8.149289417252e-01 8.170873238014e-01 8.191429844182e-01 8.210968379563e-01 8.229619300100e-01 8.247051388363e-01 8.263623589051e-01 8.278924785494e-01 8.293253674151e-01 8.306396041689e-01 8.318373401377e-01 8.329305085133e-01 8.338885746804e-01 8.347475770045e-01 8.354698875083e-01 8.360846533131e-01 8.365738144434e-01 8.369382721533e-01 8.371917570814e-01 8.373104316349e-01 8.373223741854e-01 8.372008966186e-01 8.369698178853e-01 8.366167490073e-01 8.361443153324e-01 8.355630956992e-01 8.348586468831e-01 8.340553684518e-01 8.331324466510e-01 8.321107929303e-01 8.309837987245e-01 8.297568539593e-01 8.284391941008e-01 8.270245241884e-01 8.255305086897e-01 8.239469683602e-01 8.222918735292e-01 8.205632644120e-01 8.187709950425e-01 8.169213861573e-01 8.150150411294e-01 8.130697746593e-01 8.110816526823e-01 8.090694138041e-01 8.070312781055e-01 8.049840400438e-01 8.029318915192e-01 8.008848678047e-01 7.988566200884e-01 7.968494741052e-01 7.948833069691e-01 7.929600021859e-01 7.910998591055e-01 7.893050204515e-01 7.875940302189e-01 7.859758581097e-01 7.844619291711e-01 7.830689618780e-01 7.818016821872e-01 7.806829081406e-01 7.797140903338e-01 7.789177497726e-01 7.783001419296e-01 7.778764571551e-01 7.776596291549e-01 7.776562617378e-01 7.778876756361e-01 7.783543339115e-01 7.790772803109e-01 7.800573939576e-01 7.813118427182e-01 7.828489561756e-01 7.846712448690e-01 7.867984437843e-01 7.892223091929e-01 7.919646784929e-01 7.950172959227e-01 7.983952980728e-01 8.020962957973e-01 8.061212395889e-01 8.104786972840e-01 8.151585115059e-01 8.201734583367e-01 8.255077067493e-01 8.311704982471e-01 8.371504315147e-01 8.434443922616e-01 8.500528889212e-01 8.569567729299e-01 8.641652497247e-01 8.716519253123e-01 8.794244599129e-01 8.874606392297e-01 8.957542232771e-01 9.043003235062e-01 9.130713239296e-01 9.220744487197e-01 9.312773186026e-01 9.406839294529e-01 9.502680361654e-01 9.600188509864e-01 9.699281999348e-01 9.799679078835e-01 9.901398104318e-01 1.000410170882e+00 1.010779961890e+00 1.021223842491e+00 1.031726817215e+00 1.042280183681e+00 1.052854845195e+00 1.063452479229e+00 1.074039546962e+00 1.084613263889e+00 1.095151923096e+00 1.105639675895e+00 1.116066082288e+00 1.126407183060e+00 1.136658250558e+00 1.146793754611e+00 1.156808022626e+00 1.166679816756e+00 1.176399087611e+00 1.185949546542e+00 1.195317019041e+00 1.204491971789e+00 1.213453320821e+00 1.222199873958e+00 1.230706735307e+00 1.238972019483e+00 1.246978096069e+00 1.254713894556e+00 1.262175508308e+00 1.269340077158e+00 1.276213052106e+00 1.282771866688e+00 1.289017436675e+00 1.294936421395e+00 1.300521166757e+00 1.305771858482e+00 1.310669683240e+00 1.315224782795e+00 1.319416861229e+00 1.323255132068e+00 1.326727039370e+00 1.329833295730e+00 1.332575981900e+00 1.334944951423e+00 1.336953817378e+00 1.338589270910e+00 1.339865361677e+00 1.340776678346e+00 1.341330366315e+00 1.341534313728e+00 1.341385824475e+00 1.340904905264e+00 1.340085540801e+00 1.338948389366e+00 1.337496935290e+00 1.335745731291e+00 1.333709278630e+00 1.331393114910e+00 1.328824858290e+00 1.326007914625e+00 1.322970606948e+00 1.319722643224e+00 1.316289767259e+00 1.312690855075e+00 1.308943240587e+00 1.305080699774e+00 1.301112824702e+00 1.297079070244e+00 1.292990977248e+00 1.288887878720e+00 1.284788885576e+00 1.280721469499e+00 1.276722881789e+00 1.272806766753e+00 1.269019188329e+00 1.265373681418e+00 1.261907237140e+00 1.258648649205e+00 1.255618118005e+00 1.252854573102e+00 1.250370383681e+00 1.248203821585e+00 1.246367335049e+00 1.244890143181e+00 1.243790480084e+00 1.243083846342e+00 1.242791075583e+00 1.242917849766e+00 1.243486621991e+00 1.244490175152e+00 1.245948496824e+00 1.247855495236e+00 1.250209154790e+00 1.253013397533e+00 1.256248040070e+00 1.259918521491e+00 1.263994975989e+00 1.268475293426e+00 1.273330162119e+00 1.278538651018e+00 1.284083699208e+00 1.289923468872e+00 1.296043208764e+00 1.302396901548e+00 1.308962050851e+00 1.315694453721e+00 1.322560660832e+00 1.329525011207e+00 1.336537009343e+00 1.343573338856e+00 1.350572272114e+00 1.357512213652e+00 1.364339939245e+00 1.371013636111e+00 1.377504285326e+00 1.383751803841e+00 1.389738220351e+00 1.395406073975e+00 1.400730682592e+00 1.405669313067e+00 1.410187351178e+00 1.414257919117e+00 1.417836260801e+00 1.420913761294e+00 1.423443108523e+00 1.425412497597e+00 1.426798415860e+00 1.427574959368e+00 1.427740176847e+00 1.427263869382e+00 1.426153250955e+00 1.424390794534e+00 1.421978309339e+00 1.418919765046e+00 1.415214386516e+00 1.410879624651e+00 1.405921303367e+00 1.400366658269e+00 1.394230791288e+00 1.387548387277e+00 1.380348438727e+00 1.372665295118e+00 1.364554070376e+00 1.356043183170e+00 1.347204241723e+00 1.338083863901e+00 1.328745806143e+00 1.319262735867e+00 1.309696656749e+00 1.300134094100e+00 1.290643326821e+00 1.281315852787e+00 1.272228203394e+00 1.263472160744e+00 1.255133044072e+00 1.247292440460e+00 1.240047738482e+00 1.233462805523e+00 1.227635192923e+00 1.222623428220e+00 1.218500817048e+00 1.215329212685e+00 1.213142472277e+00 1.211999564129e+00 1.211909905379e+00 1.212898973965e+00 1.214964923022e+00 1.218094740740e+00 1.222270252784e+00 1.227446823418e+00 1.233583449974e+00 1.240610059771e+00 1.248465469978e+00 1.257061916077e+00 1.266313130467e+00 1.276124827835e+00 1.286394289627e+00 1.297021777836e+00 1.307891101183e+00 1.318909155325e+00 1.329951996655e+00 1.340925346119e+00 1.351722926845e+00 1.362241700401e+00 1.372398118320e+00 1.382086587552e+00 1.391242651143e+00 1.399779205919e+00 1.407636523063e+00 1.414756932779e+00 1.421082029677e+00 1.426589416673e+00 1.431233017956e+00 1.435008386820e+00 1.437901679834e+00 1.439912796356e+00 1.441063786369e+00 1.441371980072e+00 1.440883637680e+00 1.439634868125e+00 1.437694757939e+00 1.435122357292e+00 1.432000992363e+00 1.428416712050e+00 1.424458405036e+00 1.420241854858e+00 1.415854362803e+00 1.411428371084e+00 1.407062565017e+00 1.402877539240e+00 1.398992857474e+00 1.395502644334e+00 1.392537196884e+00 1.390168811520e+00 1.388504402620e+00 1.387613585724e+00 1.387557069017e+00 1.388397012319e+00 1.390146793148e+00 1.392844665977e+00 1.396471653044e+00 1.401019776405e+00 1.406452896538e+00 1.412713585872e+00 1.419750641208e+00 1.427466645872e+00 1.435788841398e+00 1.444603815532e+00 1.453810024753e+00 1.463295787697e+00 1.472934544857e+00 1.482626435256e+00 1.492230802265e+00 1.501651993295e+00 1.510767633952e+00 1.519470764603e+00 1.527669905347e+00 1.535256710054e+00 1.542167540741e+00 1.548308944336e+00 1.553624385671e+00 1.558064513445e+00 1.561571306219e+00 1.564129846637e+00 1.565705277598e+00 1.566300161296e+00 1.565909569053e+00 1.564554003905e+00 1.562261055742e+00 1.559063279997e+00 1.555023662414e+00 1.550189237997e+00 1.544647646976e+00 1.538471016499e+00 1.531755880820e+00 1.524607732680e+00 1.517119473188e+00 1.509422835519e+00 1.501617642566e+00 1.493835937549e+00 1.486189002968e+00 1.478788568348e+00 1.471758793080e+00 1.465182447284e+00 1.459169064805e+00 1.453781781483e+00 1.449087612588e+00 1.445135431534e+00 1.441933818611e+00 1.439499964906e+00 1.437801617290e+00 1.436805560186e+00 1.436440515880e+00 1.436624558983e+00 1.437261112105e+00 1.438221767464e+00 1.439385515663e+00 1.440605608954e+00 1.441736859670e+00 1.442631782885e+00 1.443136587275e+00 1.443107337721e+00 1.442403952556e+00 1.440893374067e+00 1.438457054578e+00 1.434983883695e+00 1.430379837567e+00 1.424571545601e+00 1.417486459576e+00 1.409084750288e+00 1.399331698260e+00 1.388218476671e+00 1.375746978359e+00 1.361936352841e+00 1.346841118140e+00 1.330502839106e+00 1.313025354053e+00 1.294504545347e+00 1.275072495048e+00 1.254902312925e+00 1.234170371426e+00 1.213123258499e+00 1.192008670012e+00 1.171136165276e+00 1.150838519515e+00 1.131486168962e+00 1.113469058225e+00 1.097189597838e+00 1.083062792079e+00 1.071438211772e+00 1.062676276202e+00 1.056999405792e+00 1.054570737155e+00 1.055427565946e+00 1.059439084311e+00 1.066404688752e+00 1.075912256349e+00 1.087519680779e+00 1.100646686637e+00 1.114674335989e+00 1.128999738005e+00 1.142960464202e+00 1.156034765386e+00 1.167693971392e+00 1.177552238923e+00 1.185341042926e+00 1.190881602253e+00 1.194178555705e+00 1.195314303126e+00 1.194514184312e+00 1.192070062676e+00 1.188339731286e+00 1.183673905913e+00 1.178387599635e+00 1.172716833922e+00 1.166735248595e+00 1.160399290309e+00 1.153455347818e+00 1.145525900592e+00 1.136114034986e+00 1.124669768877e+00 1.110699868942e+00 1.093812049376e+00 1.073877160024e+00 1.051054785793e+00 1.025925959499e+00 9.994991432364e-01 9.732222723295e-01 9.489076172960e-01 9.285113939715e-01 9.157428193908e-01 9.060202766742e-01 9.005324427423e-01 9.003074338270e-01 9.056771354029e-01 9.159766918530e-01 9.295721241678e-01 9.442301337135e-01 9.577079827336e-01 9.683366963347e-01 9.753664854930e-01 9.790077681499e-01 9.801616511446e-01 9.799011328888e-01 9.744953763632e-01 9.208053530104e-01 8.670256237757e-01 8.126909483406e-01 7.826088486471e-01 7.944806220225e-01 8.417203935354e-01 8.981373825110e-01 9.362833892320e-01 9.398207697970e-01 9.076849983307e-01 8.544501832236e-01 8.064757920306e-01 7.896102461315e-01 8.097511038834e-01 8.464332495610e-01 8.687478612207e-01 8.535383235726e-01 7.948042304731e-01 7.086981538749e-01 6.373981650703e-01 6.359088533185e-01 7.193777492800e-01 8.431030876468e-01 9.516098196283e-01 1.007339839834e+00 9.926728151351e-01 9.091788819434e-01 7.795635111529e-01 6.535949716775e-01 6.053373203980e-01 6.716435055768e-01 7.993871839994e-01 9.167320528646e-01 9.801600233091e-01 9.720436169332e-01 8.954018040209e-01 7.733099928620e-01 6.520756601480e-01 5.976480336849e-01 6.465803907983e-01 7.584378569436e-01 8.707600513268e-01 9.448499269959e-01 9.655618742264e-01 9.346551343842e-01 8.664419984973e-01 7.839763448342e-01 7.137989659626e-01 6.768015396551e-01 6.782667626592e-01 7.081427725722e-01 7.523899644426e-01 8.013657944317e-01 8.494548691252e-01 8.913804957393e-01 9.200150058289e-01 9.275643128518e-01 9.090146074877e-01 8.661675919686e-01 8.109012531072e-01 7.653082106308e-01 7.540721740668e-01 7.873756389138e-01 8.509549773028e-01 9.170769887796e-01 9.608276793787e-01 9.682624975718e-01 9.385861301322e-01 8.842851422867e-01 8.288413389632e-01 7.987702228447e-01 8.079280667664e-01 8.463576901988e-01 8.885420616019e-01 9.100229367798e-01 8.971592138029e-01 8.498327839984e-01 7.815789003254e-01 7.174956010872e-01 6.856936436769e-01 6.990622638769e-01 7.434811727605e-01 7.904132037693e-01 8.154814872529e-01 8.065829430298e-01 7.652434667963e-01 7.065461819204e-01 6.575036683251e-01 6.475652791946e-01 6.880855921215e-01 7.623493243001e-01 8.417907661428e-01 9.033506455166e-01 9.350546023916e-01 9.360490760961e-01 9.152024369573e-01 8.884864586078e-01 8.734018992602e-01 8.810184495739e-01
 5.711704862945e-01 5.724409870957e-01 5.737157596257e-01 5.749950175898e-01 5.762541620127e-01 5.774787803173e-01 5.786911143074e-01 5.799256347578e-01 5.811882635448e-01 5.824674728342e-01 5.837569699215e-01 5.850555346883e-01 5.863386917606e-01 5.875798605495e-01 5.887830130567e-01 5.899895873654e-01 5.912365137944e-01 5.925379392504e-01 5.938895997600e-01 5.952625999120e-01 5.965939677410e-01 5.978332776738e-01 5.990053891892e-01 6.002051896856e-01 6.015165604188e-01 6.029366947846e-01 6.043961963894e-01 6.058155424233e-01 6.071444040631e-01 6.083817709237e-01 6.095837318693e-01 6.108469573420e-01 6.122453324796e-01 6.137636530651e-01 6.153038520031e-01 6.167563620630e-01 6.180704721055e-01 6.192895276639e-01 6.205308723380e-01 6.219080738682e-01 6.234354000033e-01 6.250082861365e-01 6.264912117893e-01 6.278342006254e-01 6.290945314413e-01 6.303645675465e-01 6.316963299694e-01 6.330897755804e-01 6.345161577981e-01 6.359375436099e-01 6.373269544862e-01 6.386707988808e-01 6.399642526584e-01 6.412166470873e-01 6.424597147539e-01 6.437594988625e-01 6.451551603439e-01 6.466133853727e-01 6.480426198246e-01 6.493780155265e-01 6.506253670387e-01 6.518549767552e-01 6.531401006911e-01 6.545184385573e-01 6.559692267672e-01 6.574272828750e-01 6.588323035352e-01 6.601683297901e-01 6.614596314577e-01 6.627368779966e-01 6.640350910904e-01 6.653909880239e-01 6.668165201450e-01 6.682735651056e-01 6.696939386752e-01 6.710265678549e-01 6.722713887900e-01 6.734797117037e-01 6.747345366264e-01 6.760968333187e-01 6.775462351996e-01 6.789968345453e-01 6.803580163342e-01 6.816115274792e-01 6.828073525630e-01 6.840305829270e-01 6.853460691484e-01 6.867558512106e-01 6.881948447178e-01 6.895838456767e-01 6.908954455103e-01 6.921584416815e-01 6.934181209363e-01 6.947058869504e-01 6.960286716852e-01 6.973745115248e-01 6.987260796046e-01 7.000768438727e-01 7.014233668302e-01 7.027391666506e-01 7.039962547549e-01 7.052017473060e-01 7.064157522979e-01 7.077027251390e-01 7.090840275036e-01 7.105109536997e-01 7.118925800085e-01 7.131541560109e-01 7.143025427033e-01 7.154339722591e-01 7.166603097613e-01 7.180242246015e-01 7.194711971833e-01 7.208893611352e-01 7.221805162842e-01 7.233266183432e-01 7.244103166971e-01 7.255563063028e-01 7.268435178206e-01 7.282524186774e-01 7.296819230978e-01 7.310151003576e-01 7.321962685718e-01 7.332768425653e-01 7.343768947016e-01 7.355964337447e-01 7.369446707622e-01 7.383431965476e-01 7.396833568377e-01 7.408995300210e-01 7.420086459871e-01 7.430965347656e-01 7.442540898201e-01 7.455136789983e-01 7.468376124825e-01 7.481538967174e-01 7.493932692701e-01 7.505408478356e-01 7.516395703387e-01 7.527607979782e-01 7.539508532773e-01 7.552032924329e-01 7.564723720270e-01 7.577036550635e-01 7.588689323775e-01 7.599843524391e-01 7.610936085726e-01 7.622342394600e-01 7.634175403696e-01 7.646273939110e-01 7.658338360027e-01 7.670044780168e-01 7.681327249151e-01 7.692358169431e-01 7.703452413965e-01 7.714804481963e-01 7.726418634064e-01 7.738095599544e-01 7.749562085483e-01 7.760680356783e-01 7.771545667946e-01 7.782373008293e-01 7.793324705854e-01 7.804444214691e-01 7.815623569012e-01 7.826693901289e-01 7.837562502361e-01 7.848250698641e-01 7.858861376353e-01 7.869492129108e-01 7.880187110976e-01 7.890900916691e-01 7.901578055365e-01 7.912187018193e-01 7.922721889849e-01 7.933183981746e-01 7.943575432188e-01 7.953909524637e-01 7.964224015869e-01 7.974524028205e-01 7.984822320105e-01 7.995114585302e-01 8.005330097302e-01 8.015442784620e-01 8.025459513977e-01 8.035416342491e-01 8.045310678350e-01 8.055206459326e-01 8.065095398404e-01 8.074952920576e-01 8.084728503023e-01 8.094418041873e-01 8.104018369643e-01 8.113559612253e-01 8.123049659701e-01 8.132499022987e-01 8.141911965765e-01 8.151249029817e-01 8.160512872323e-01 8.169735748681e-01 8.178907563070e-01 8.188031188808e-01 8.197089992704e-01 8.206061557664e-01 8.214962876331e-01 8.223808590172e-01 8.232634306727e-01 8.241421431847e-01 8.250153955653e-01 8.258809890589e-01 8.267396833746e-01 8.275926494419e-01 8.284417951971e-01 8.292834066545e-01 8.301163644606e-01 8.309415879350e-01 8.317605285705e-01 8.325767306274e-01 8.333894210212e-01 8.341957270310e-01 8.349900960316e-01 8.357719844371e-01 8.365453101533e-01 8.373150290968e-01 8.380841087745e-01 8.388520323435e-01 8.396113767935e-01 8.403585869759e-01 8.410931602146e-01 8.418198646712e-01 8.425440594879e-01 8.432675133917e-01 8.439898654404e-01 8.447029084392e-01 8.454057820227e-01 8.460977329849e-01 8.467832437725e-01 8.474647654586e-01 8.481435389956e-01 8.488182146218e-01 8.494847424838e-01 8.501419171509e-01 8.507915402424e-01 8.514329788632e-01 8.520679590545e-01 8.526969001346e-01 8.533210508767e-01 8.539365125076e-01 8.545456645762e-01 8.551476178822e-01 8.557405332995e-01 8.563258303454e-01 8.569033124991e-01 8.574726109508e-01 8.580357866959e-01 8.585935412023e-01 8.591443788796e-01 8.596879238068e-01 8.602225288751e-01 8.607466722453e-01 8.612628941358e-01 8.617732669433e-01 8.622806975007e-01 8.627805393664e-01 8.632725076502e-01 8.637549045818e-01 8.642283809413e-01 8.646947694856e-01 8.651559396965e-01 8.656098145132e-01 8.660572853238e-01 8.664957669489e-01 8.669267003513e-01 8.673477833059e-01 8.677621986985e-01 8.681693640859e-01 8.685685452143e-01 8.689603268710e-01 8.693444847055e-01 8.697209434837e-01 8.700877630904e-01 8.704482498026e-01 8.707989964417e-01 8.711411730263e-01 8.714764467276e-01 8.718032447290e-01 8.721236064586e-01 8.724377935768e-01 8.727416199760e-01 8.730359104406e-01 8.733210568809e-01 8.735997870485e-01 8.738729607143e-01 8.741411088217e-01 8.744011255129e-01 8.746500260985e-01 8.748889455567e-01 8.751209087587e-01 8.753465804031e-01 8.755682050169e-01 8.757831970750e-01 8.759857383804e-01 8.761777422064e-01 8.763599156817e-01 8.765357115160e-01 8.767061812764e-01 8.768697644560e-01 8.770228101609e-01 8.771635671453e-01 8.772954940756e-01 8.774199129618e-01 8.775375180811e-01 8.776490138909e-01 8.777508134811e-01 8.778425280356e-01 8.779257576202e-01 8.780029303435e-01 8.780719385740e-01 8.781335707930e-01 8.781868361108e-01 8.782310737646e-01 8.782681543559e-01 8.782978826665e-01 8.783187694862e-01 8.783310000403e-01 8.783355576858e-01 8.783306337025e-01 8.783183490593e-01 8.782993210438e-01 8.782694720568e-01 8.782316893913e-01 8.781862252258e-01 8.781317398916e-01 8.780718198899e-01 8.780054226535e-01 8.779274287970e-01 8.778418082447e-01 8.777490126044e-01 8.776473875852e-01 8.775413620014e-01 8.774290014598e-01 8.773044744371e-01 8.771725876050e-01 8.770322472865e-01 8.768850571744e-01 8.767312195436e-01 8.765696896522e-01 8.763984371993e-01 8.762191578514e-01 8.760332939642e-01 8.758379489795e-01 8.756364537378e-01 8.754283312911e-01 8.752097367776e-01 8.749856890440e-01 8.747545327567e-01 8.745145858869e-01 8.742679089604e-01 8.740129489405e-01 8.737513596685e-01 8.734829303814e-01 8.732072497960e-01 8.729235145341e-01 8.726331500709e-01 8.723354474883e-01 8.720293124414e-01 8.717172059678e-01 8.713983696000e-01 8.710718033698e-01 8.707402773447e-01 8.704007945317e-01 8.700535457540e-01 8.696997362489e-01 8.693383852754e-01 8.689717367942e-01 8.685993177060e-01 8.682188263283e-01 8.678318160792e-01 8.674393555880e-01 8.670372719875e-01 8.666301007336e-01 8.662185535148e-01 8.657998945719e-01 8.653751007359e-01 8.649437169735e-01 8.645048105602e-01 8.640610492078e-01 8.636134049445e-01 8.631588820733e-01 8.627002046496e-01 8.622346252955e-01 8.617626395057e-01 8.612867467300e-01 8.608051200232e-01 8.603177685114e-01 8.598271894061e-01 8.593302811135e-01 8.588269307686e-01 8.583202490232e-01 8.578081605542e-01 8.572910040202e-01 8.567712128308e-01 8.562441712003e-01 8.557135935681e-01 8.551791843472e-01 8.546384003634e-01 8.540955540175e-01 8.535472668478e-01 8.529953710795e-01 8.524409258373e-01 8.518798165145e-01 8.513156864486e-01 8.507489998920e-01 8.501791095707e-01 8.496048794636e-01 8.490279610954e-01 8.484462102510e-01 8.478633621278e-01 8.472779892344e-01 8.466882084272e-01 8.460965079543e-01 8.455029516586e-01 8.449053946602e-01 8.443079644986e-01 8.437066547418e-01 8.431031020297e-01 8.424984937811e-01 8.418927330114e-01 8.412838583096e-01 8.406740499729e-01 8.400629775776e-01 8.394505337263e-01 8.388374524946e-01 8.382221997823e-01 8.376068746814e-01 8.369924451678e-01 8.363760799473e-01 8.357592221096e-01 8.351424336033e-01 8.345249574258e-01 8.339090047428e-01 8.332940536997e-01 8.326786238137e-01 8.320632520642e-01 8.314483454004e-01 8.308349340194e-01 8.302234949031e-01 8.296121165755e-01 8.290022443634e-01 8.283944004269e-01 8.277877492368e-01 8.271829329570e-01 8.265812834201e-01 8.259806015143e-01 8.253834304592e-01 8.247887278364e-01 8.241952154097e-01 8.236070222908e-01 8.230211725468e-01 8.224379890370e-01 8.218590948550e-01 8.212839496385e-01 8.207126965284e-01 8.201458996530e-01 8.195820924384e-01 8.190233958690e-01 8.184708483352e-01 8.179215067439e-01 8.173790431409e-01 8.168404236405e-01 8.163067741888e-01 8.157811325265e-01 8.152601780450e-01 8.147457467117e-01 8.142376029962e-01 8.137353975879e-01 8.132405136639e-01 8.127520484793e-01 8.122708480707e-01 8.117978900011e-01 8.113320896932e-01 8.108726786557e-01 8.104231958858e-01 8.099809335109e-01 8.095470400297e-01 8.091226776879e-01 8.087058884930e-01 8.082989461222e-01 8.079016621842e-01 8.075126914634e-01 8.071349012119e-01 8.067648179128e-01 8.064061232042e-01 8.060587059621e-01 8.057195603353e-01 8.053930230479e-01 8.050778512500e-01 8.047723831083e-01 8.044792364793e-01 8.041975650280e-01 8.039270877437e-01 8.036701701053e-01 8.034238654904e-01 8.031907511357e-01 8.029703317962e-01 8.027622101633e-01 8.025681566513e-01 8.023867779713e-01 8.022188355527e-01 8.020655409449e-01 8.019241936382e-01 8.017990819183e-01 8.016875711247e-01 8.015897702517e-01 8.015079165887e-01 8.014398926884e-01 8.013873779658e-01 8.013498721113e-01 8.013276067215e-01 8.013218569305e-01 8.013322130564e-01 8.013570502416e-01 8.013996258718e-01 8.014574857875e-01 8.015315357247e-01 8.016239668741e-01 8.017314526102e-01 8.018571334901e-01 8.019989831686e-01 8.021592151695e-01 8.023361482957e-01 8.025308261856e-01 8.027435214329e-01 8.029749842117e-01 8.032228479239e-01 8.034895937477e-01 8.037753509992e-01 8.040783082496e-01 8.044007938943e-01 8.047417639958e-01 8.051017355105e-01 8.054802829572e-01 8.058779035105e-01 8.062948268720e-01 8.067306351531e-01 8.071865389227e-01 8.076615020476e-01 8.081551674994e-01 8.086692765684e-01 8.092031952467e-01 8.097563378801e-01 8.103284186976e-01 8.109214919537e-01 8.115348367219e-01 8.121675276603e-01 8.128191321566e-01 8.134919648344e-01 8.141855693886e-01 8.148975488778e-01 8.156299629817e-01 8.163830858885e-01 8.171565219866e-01 8.179489275051e-01 8.187616526200e-01 8.195951505943e-01 8.204479199112e-01 8.213218772466e-01 8.222142771987e-01 8.231277577045e-01 8.240603097386e-01 8.250133877684e-01 8.259863408547e-01 8.269785532196e-01 8.279903062908e-01 8.290221485068e-01 8.300730121867e-01 8.311432830443e-01 8.322333981792e-01 8.333425062748e-01 8.344704743901e-01 8.356176687041e-01 8.367848870752e-01 8.379690321183e-01 8.391725607774e-01 8.403943953874e-01 8.416351679452e-01 8.428930802900e-01 8.441696426561e-01 8.454643987143e-01 8.467758695029e-01 8.481063123188e-01 8.494523946111e-01 8.508159322444e-01 8.521969829707e-01 8.535949105466e-01 8.550085388934e-01 8.564386941290e-01 8.578855430956e-01 8.593483891738e-01 8.608252196838e-01 8.623189114471e-01 8.638262022478e-01 8.653495138720e-01 8.668869023475e-01 8.684385649320e-01 8.700043700682e-01 8.715833367018e-01 8.731760196405e-01 8.747819740688e-01 8.764009729743e-01 8.780318041287e-01 8.796739621061e-01 8.813298110343e-01 8.829963040408e-01 8.846746968641e-01 8.863622016186e-01 8.880620239020e-01 8.897710533698e-01 8.914895607971e-01 8.932177001492e-01 8.949549493218e-01 8.967009615638e-01 8.984560290427e-01 9.002169525292e-01 9.019871694120e-01 9.037640458039e-01 9.055474943095e-01 9.073368021568e-01 9.091325646636e-01 9.109333817014e-01 9.127391137030e-01 9.145500191480e-01 9.163646633072e-01 9.181826429530e-01 9.200046197649e-01 9.218285564730e-01 9.236556351470e-01 9.254832821972e-01 9.273136164898e-01 9.291442288831e-01 9.309750393781e-01 9.328070031321e-01 9.346377689435e-01 9.364670926523e-01 9.382951142002e-01 9.401212256770e-01 9.419452520347e-01 9.437657153899e-01 9.455828471978e-01 9.473958952005e-01 9.492035786896e-01 9.510072286354e-01 9.528050158996e-01 9.545960480177e-01 9.563811031993e-01 9.581585690486e-01 9.599288187490e-01 9.616912637238e-01 9.634429287494e-01 9.651867288380e-01 9.669200095799e-01 9.686433674842e-01 9.703560828280e-01 9.720552661231e-01 9.737430879690e-01 9.754192304759e-01 9.770805740297e-01 9.787293970554e-01 9.803623468543e-01 9.819810653151e-01 9.835840319524e-01 9.851704984624e-01 9.867402425133e-01 9.882925080074e-01 9.898280899929e-01 9.913433889890e-01 9.928402384111e-01 9.943180977145e-01 9.957739151473e-01 9.972100165858e-01 9.986241584461e-01 1.000016318363e+00 1.001385362866e+00 1.002731000565e+00 1.004053202779e+00 1.005350288898e+00 1.006622934452e+00 1.007869586525e+00 1.009089606271e+00 1.010282914601e+00 1.011448684885e+00 1.012586425732e+00 1.013696030678e+00 1.014774596030e+00 1.015824023977e+00 1.016843568200e+00 1.017830930500e+00 1.018787021456e+00 1.019711319684e+00 1.020602189791e+00 1.021459088849e+00 1.022282834590e+00 1.023070983179e+00 1.023823450355e+00 1.024542179246e+00 1.025222446371e+00 1.025867195626e+00 1.026473198995e+00 1.027040743816e+00 1.027570149955e+00 1.028059657101e+00 1.028510366419e+00 1.028918929635e+00 1.029287898401e+00 1.029614412550e+00 1.029899213069e+00 1.030142055961e+00 1.030340548827e+00 1.030496268304e+00 1.030606458112e+00 1.030673141258e+00 1.030693993022e+00 1.030668391824e+00 1.030598243277e+00 1.030479507524e+00 1.030314719587e+00 1.030101000155e+00 1.029839598209e+00 1.029530276601e+00 1.029169496304e+00 1.028762103166e+00 1.028302116254e+00 1.027794270066e+00 1.027233555492e+00 1.026621619117e+00 1.025959216040e+00 1.025243041077e+00 1.024477281222e+00 1.023655150823e+00 1.022781718711e+00 1.021855041404e+00 1.020873447238e+00 1.019839612388e+00 1.018748331510e+00 1.017605232570e+00 1.016404818316e+00 1.015151428550e+00 1.013842229822e+00 1.012475384428e+00 1.011055733102e+00 1.009576799438e+00 1.008045419191e+00 1.006454527621e+00 1.004808499308e+00 1.003106450697e+00 1.001345161692e+00 9.995311019846e-01 9.976565625100e-01 9.957283467967e-01 9.937415421078e-01 9.916981145516e-01 9.895985484730e-01 9.874407684272e-01 9.852307370862e-01 9.829592638829e-01 9.806357747099e-01 9.782535164431e-01 9.758166882651e-01 9.733251245721e-01 9.707763070616e-01 9.681757461864e-01 9.655167013880e-01 9.628060538329e-01 9.600410630934e-01 9.572215217573e-01 9.543504896516e-01 9.514246897548e-01 9.484511848018e-01 9.454218298707e-01 9.423459380220e-01 9.392172825968e-01 9.360405254333e-01 9.328164228508e-01 9.295418774298e-01 9.262238104303e-01 9.228550304632e-01 9.194456917935e-01 9.159900293160e-01 9.124915023284e-01 9.089516011992e-01 9.053694938414e-01 9.017496289572e-01 8.980880485824e-01 8.943926189245e-01 8.906587390394e-01 8.868912682170e-01 8.830903088376e-01 8.792574062883e-01 8.753971403040e-01 8.715034914692e-01 8.675880802979e-01 8.636430961446e-01 8.596775826204e-01 8.556895912714e-01 8.516812926868e-01 8.476578730395e-01 8.436144581093e-01 8.395628049922e-01 8.354943833443e-01 8.314212244838e-01 8.273386674955e-01 8.232521646713e-01 8.191662911477e-01 8.150765684559e-01 8.109946758241e-01 8.069131803693e-01 8.028455094417e-01 7.987844145848e-01 7.947390672950e-01 7.907114675926e-01 7.867009515091e-01 7.827175468305e-01 7.787544730920e-01 7.748269070314e-01 7.709262673021e-01 7.670640661496e-01 7.632394507597e-01 7.594551172637e-01 7.557219735939e-01 7.520310358472e-01 7.483992042823e-01 7.448166038785e-01 7.412986319930e-01 7.378412871441e-01 7.344500191119e-01 7.311308994551e-01 7.278815112524e-01 7.247152599754e-01 7.216226740034e-01 7.186213442114e-01 7.157035345028e-01 7.128785232410e-01 7.101490974209e-01 7.075155764962e-01 7.049875763792e-01 7.025586420408e-01 7.002444861217e-01 6.980351752194e-01 6.959434101153e-01 6.939684691377e-01 6.921108591289e-01 6.903784096598e-01 6.887667008674e-01 6.872880412131e-01 6.859316911666e-01 6.847134056538e-01 6.836233999614e-01 6.826696891719e-01 6.818544533254e-01 6.811710162436e-01 6.806329865600e-01 6.802269571872e-01 6.799687524910e-01 6.798433946975e-01 6.798630773736e-01 6.800213510219e-01 6.803180942007e-01 6.807589173065e-01 6.813308687648e-01 6.820491819512e-01 6.828954947494e-01 6.838834951865e-01 6.850002040701e-01 6.862490728522e-01 6.876299171315e-01 6.891309085032e-01 6.907653334399e-01 6.925101837367e-01 6.943837792187e-01 6.963637858537e-01 6.984612275093e-01 7.006651384957e-01 7.029693550858e-01 7.053837321746e-01 7.078817281640e-01 7.104852918554e-01 7.131659955445e-01 7.159396768408e-01 7.187875401895e-01 7.217090227202e-01 7.247098394563e-01 7.277613792665e-01 7.308897526960e-01 7.340591666524e-01 7.372904986418e-01 7.405617194204e-01 7.438727329756e-01 7.472278078259e-01 7.505992672079e-01 7.540142024808e-01 7.574317240470e-01 7.608790229832e-01 7.643293785885e-01 7.677841895660e-01 7.712486186339e-01 7.746922303418e-01 7.781460429813e-01 7.815658137915e-01 7.849811910945e-01 7.883636516754e-01 7.917179478370e-01 7.950462663836e-01 7.983204556932e-01 8.015719250732e-01 8.047551043935e-01 8.079033410623e-01 8.109852615744e-01 8.140080035960e-01 8.169743109437e-01 8.198545398713e-01 8.226837059706e-01 8.254155306363e-01 8.280837999948e-01 8.306592660387e-01 8.331464520700e-01 8.355537342396e-01 8.378487085835e-01 8.400681611535e-01 8.421672990995e-01 8.441805736571e-01 8.460778989835e-01 8.478673073304e-01 8.495576689341e-01 8.511180382178e-01 8.525854204575e-01 8.539161317870e-01 8.551446428645e-01 8.562466204973e-01 8.572278297619e-01 8.580964788070e-01 8.588284823820e-01 8.594555998189e-01 8.599427705813e-01 8.603200253581e-01 8.605686539887e-01 8.606928903805e-01 8.607032832190e-01 8.605811164852e-01 8.603536919918e-01 8.599945973491e-01 8.595289712745e-01 8.589442510396e-01 8.582472467392e-01 8.574455117583e-01 8.565281573261e-01 8.555183686807e-01 8.544007325987e-01 8.531934737215e-01 8.518908965710e-01 8.505029685425e-01 8.490360210510e-01 8.474868838474e-01 8.458747617864e-01 8.441907566209e-01 8.424562057371e-01 8.406650334196e-01 8.388335339052e-01 8.369655804636e-01 8.350676001676e-01 8.331552637673e-01 8.312261017286e-01 8.293026111469e-01 8.273811989292e-01 8.254826261020e-01 8.236097130980e-01 8.217762917444e-01 8.199960234861e-01 8.182733512145e-01 8.166284364150e-01 8.150636876998e-01 8.136014677135e-01 8.122442935339e-01 8.110113733644e-01 8.099123992464e-01 8.089588069678e-01 8.081682995020e-01 8.075452807860e-01 8.071126351354e-01 8.068719250488e-01 8.068451348247e-01 8.070366536199e-01 8.074618810280e-01 8.081334951553e-01 8.090558222470e-01 8.102495967050e-01 8.117116965443e-01 8.134645521375e-01 8.155047207069e-01 8.178467890034e-01 8.204968488490e-01 8.234565742982e-01 8.267394514106e-01 8.303371392838e-01 8.342674309944e-01 8.385192480678e-01 8.431012093636e-01 8.480122559886e-01 8.532483943279e-01 8.588140098411e-01 8.646949313930e-01 8.709030593748e-01 8.774162052053e-01 8.842436515824e-01 8.913680345575e-01 8.987854021754e-01 9.064905346143e-01 9.144622365338e-01 9.227098377348e-01 9.312003008765e-01 9.399424887329e-01 9.489093954619e-01 9.580935062153e-01 9.674859434044e-01 9.770607147380e-01 9.868224368898e-01 9.967339442492e-01 1.006802336471e+00 1.016997481059e+00 1.027307629296e+00 1.037724874090e+00 1.048217655435e+00 1.058789115434e+00 1.069404555714e+00 1.080062688325e+00 1.090739030069e+00 1.101417423893e+00 1.112089473296e+00 1.122727062224e+00 1.133327781776e+00 1.143862557132e+00 1.154325574491e+00 1.164695602838e+00 1.174959708686e+00 1.185103027959e+00 1.195106329210e+00 1.204961603068e+00 1.214646628842e+00 1.224155153941e+00 1.233464321199e+00 1.242569288608e+00 1.251451278918e+00 1.260097727314e+00 1.268501637525e+00 1.276639719076e+00 1.284514065856e+00 1.292100840361e+00 1.299399335624e+00 1.306394237245e+00 1.313075023032e+00 1.319437841667e+00 1.325465420206e+00 1.331162874337e+00 1.336508355401e+00 1.341508005767e+00 1.346147220071e+00 1.350424781271e+00 1.354338693331e+00 1.357877864461e+00 1.361051266899e+00 1.363841759752e+00 1.366262418828e+00 1.368305509197e+00 1.369973022720e+00 1.371272385922e+00 1.372194269940e+00 1.372757510629e+00 1.372952873517e+00 1.372797752175e+00 1.372292432946e+00 1.371445632189e+00 1.370271693542e+00 1.368771446744e+00 1.366968656099e+00 1.364864587143e+00 1.362482720054e+00 1.359831147491e+00 1.356929358469e+00 1.353796816481e+00 1.350446742221e+00 1.346908454793e+00 1.343190471597e+00 1.339327839467e+00 1.335332610892e+00 1.331238889632e+00 1.327066184207e+00 1.322838968668e+00 1.318592971548e+00 1.314342157328e+00 1.310132064876e+00 1.305974263262e+00 1.301909565592e+00 1.297966387969e+00 1.294163811990e+00 1.290546692564e+00 1.287129060611e+00 1.283952599255e+00 1.281033693259e+00 1.278405694652e+00 1.276094136771e+00 1.274117761883e+00 1.272505863349e+00 1.271270855914e+00 1.270443089627e+00 1.270025185956e+00 1.270040736279e+00 1.270495115214e+00 1.271398265294e+00 1.272759701670e+00 1.274570642566e+00 1.276845503859e+00 1.279563622214e+00 1.282729845037e+00 1.286327421448e+00 1.290342167906e+00 1.294764169656e+00 1.299560090360e+00 1.304721683774e+00 1.310210125957e+00 1.316008638116e+00 1.322076836135e+00 1.328386110192e+00 1.334904107009e+00 1.341583574275e+00 1.348403544171e+00 1.355305115383e+00 1.362264840083e+00 1.369229762567e+00 1.376159692654e+00 1.383022075595e+00 1.389755728311e+00 1.396340957550e+00 1.402716297350e+00 1.408852116882e+00 1.414705151040e+00 1.420231422199e+00 1.425403492373e+00 1.430167684618e+00 1.434510924129e+00 1.438377417955e+00 1.441750989158e+00 1.444600706066e+00 1.446889021737e+00 1.448611505759e+00 1.449723188875e+00 1.450227640531e+00 1.450094800983e+00 1.449318343317e+00 1.447893862729e+00 1.445805482624e+00 1.443067115503e+00 1.439667138125e+00 1.435625834397e+00 1.430945997701e+00 1.425648515518e+00 1.419753688741e+00 1.413284523006e+00 1.406282042952e+00 1.398764891491e+00 1.390793202930e+00 1.382399833080e+00 1.373639103295e+00 1.364574664581e+00 1.355254524523e+00 1.345761615096e+00 1.336151667588e+00 1.326509903484e+00 1.316911360588e+00 1.307440341361e+00 1.298182054158e+00 1.289219282301e+00 1.280651734192e+00 1.272551403878e+00 1.265023006361e+00 1.258138691542e+00 1.251984097026e+00 1.246641614270e+00 1.242166946089e+00 1.238643418271e+00 1.236102507793e+00 1.234601825216e+00 1.234168908222e+00 1.234817457674e+00 1.236565073051e+00 1.239392544671e+00 1.243289859691e+00 1.248215372956e+00 1.254129568453e+00 1.260968983209e+00 1.268665435182e+00 1.277142869902e+00 1.286307038433e+00 1.296071019848e+00 1.306322766842e+00 1.316969459578e+00 1.327890869510e+00 1.338984876689e+00 1.350141715122e+00 1.361244287284e+00 1.372202082583e+00 1.382894716354e+00 1.393241787420e+00 1.403138884698e+00 1.412506712056e+00 1.421269669037e+00 1.429347907179e+00 1.436698045788e+00 1.443248071322e+00 1.448970620252e+00 1.453829341571e+00 1.457801211683e+00 1.460883681626e+00 1.463063684233e+00 1.464369235187e+00 1.464810432160e+00 1.464431435648e+00 1.463272274250e+00 1.461390777169e+00 1.458855652464e+00 1.455735743880e+00 1.452131067193e+00 1.448115311701e+00 1.443809009951e+00 1.439303896191e+00 1.434714408231e+00 1.430163194089e+00 1.425745557251e+00 1.421599508004e+00 1.417811494673e+00 1.414503999872e+00 1.411771354308e+00 1.409695576820e+00 1.408371574798e+00 1.407842421203e+00 1.408183858746e+00 1.409413440264e+00 1.411558244384e+00 1.414624165983e+00 1.418583520962e+00 1.423423869097e+00 1.429078584591e+00 1.435503190658e+00 1.442611429989e+00 1.450317454820e+00 1.458533807677e+00 1.467141374207e+00 1.476048199454e+00 1.485120340703e+00 1.494257990153e+00 1.503338977062e+00 1.512244700405e+00 1.520878647973e+00 1.529115258787e+00 1.536875620276e+00 1.544049965259e+00 1.550558991583e+00 1.556335103355e+00 1.561295355380e+00 1.565402661610e+00 1.568596233948e+00 1.570850353405e+00 1.572140022506e+00 1.572451153709e+00 1.571791434966e+00 1.570162882698e+00 1.567602954155e+00 1.564134420325e+00 1.559814431136e+00 1.554696816378e+00 1.548850970553e+00 1.542364225328e+00 1.535310659964e+00 1.527805358946e+00 1.519938088125e+00 1.511826684188e+00 1.503585591774e+00 1.495320856279e+00 1.487165975256e+00 1.479213536521e+00 1.471587622777e+00 1.464377826117e+00 1.457674105573e+00 1.451560058213e+00 1.446080366164e+00 1.441289451077e+00 1.437200910295e+00 1.433817292172e+00 1.431118872668e+00 1.429058926422e+00 1.427581010562e+00 1.426593919768e+00 1.426005592869e+00 1.425695918516e+00 1.425539489414e+00 1.425403705324e+00 1.425142474325e+00 1.424615027537e+00 1.423681550755e+00 1.422198597038e+00 1.420038932706e+00 1.417077561161e+00 1.413198596708e+00 1.408310766120e+00 1.402316956024e+00 1.395155248215e+00 1.386762606248e+00 1.377100253728e+00 1.366146041957e+00 1.353885045945e+00 1.340342304272e+00 1.325527012237e+00 1.309504857111e+00 1.292338246839e+00 1.274116486045e+00 1.254975847395e+00 1.235048050298e+00 1.214534656091e+00 1.193641352326e+00 1.172635759559e+00 1.151814160289e+00 1.131513430279e+00 1.112111947269e+00 1.094004792285e+00 1.077632857173e+00 1.063386048066e+00 1.051696972404e+00 1.042892016276e+00 1.037247964157e+00 1.034951415716e+00 1.036005854680e+00 1.040355090489e+00 1.047710563092e+00 1.057715724404e+00 1.069862730486e+00 1.083542047198e+00 1.098144145784e+00 1.112956844521e+00 1.127370104797e+00 1.140760762754e+00 1.152610566115e+00 1.162516450859e+00 1.170164616325e+00 1.175415598830e+00 1.178232863877e+00 1.178743907747e+00 1.177166385155e+00 1.173838846687e+00 1.169134990920e+00 1.163436056881e+00 1.157107593852e+00 1.150378980610e+00 1.143382343448e+00 1.136048880702e+00 1.128149048349e+00 1.119292810323e+00 1.108967697328e+00 1.096638108145e+00 1.081791951658e+00 1.064099168892e+00 1.043455390440e+00 1.020136461346e+00 9.948397905266e-01 9.687354303120e-01 9.434614944669e-01 9.209614329822e-01 9.058635915081e-01 8.934469858347e-01 8.851787686824e-01 8.824194048167e-01 8.858327672265e-01 8.950140799656e-01 9.084672627460e-01 9.239559468708e-01 9.390992870182e-01 9.519926403646e-01 9.615527084981e-01 9.675642818331e-01 9.703395104499e-01 9.697031505623e-01 9.476310607810e-01 8.938996640357e-01 8.354142584433e-01 7.838556693524e-01 7.656693282960e-01 7.927343109965e-01 8.496962019582e-01 9.063544760116e-01 9.366846595521e-01 9.282193512530e-01 8.844799919832e-01 8.246111720682e-01 7.781671002115e-01 7.697404726572e-01 7.986612483395e-01 8.384742265205e-01 8.574506456100e-01 8.355305549348e-01 7.717449151222e-01 6.885186062896e-01 6.331666010279e-01 6.548391922950e-01 7.514697866299e-01 8.719752016786e-01 9.650797984901e-01 9.985110432719e-01 9.595039849238e-01 8.549766247631e-01 7.152973252278e-01 6.026698456855e-01 5.964068527801e-01 7.032659557836e-01 8.469803116654e-01 9.604707528763e-01 1.008398388374e+00 9.791577115942e-01 8.808965934394e-01 7.425322929571e-01 6.189851811603e-01 5.835858294041e-01 6.595087290366e-01 7.867948328124e-01 9.013597709430e-01 9.690968359152e-01 9.791511816701e-01 9.369273023159e-01 8.599206776720e-01 7.736671854578e-01 7.054945209023e-01 6.739440032807e-01 6.796556381154e-01 7.096415436189e-01 7.505267294359e-01 7.952399885734e-01 8.405386538499e-01 8.821403712125e-01 9.124427801577e-01 9.223727317438e-01 9.056372617668e-01 8.632629956947e-01 8.070860251787e-01 7.599785137517e-01 7.479914539623e-01 7.821675490352e-01 8.477766084937e-01 9.160956226590e-01 9.616880795450e-01 9.706973749562e-01 9.428912265391e-01 8.915659840355e-01 8.407874692186e-01 8.166054053351e-01 8.311124089594e-01 8.727864049677e-01 9.159611867764e-01 9.369905129173e-01 9.233421657413e-01 8.760680902304e-01 8.097094175421e-01 7.495263110110e-01 7.219280136989e-01 7.369144795624e-01 7.790633393886e-01 8.205818666874e-01 8.383369594590e-01 8.213885306997e-01 7.724686329472e-01 7.079986190751e-01 6.561374919545e-01 6.460667577041e-01 6.865239492309e-01 7.579416417177e-01 8.309940517095e-01 8.837585224775e-01 9.066660456745e-01 9.022672722102e-01 8.833387252330e-01 8.686636155063e-01 8.745633735169e-01 9.055722717582e-01
 5.522118447172e-01 5.535197005096e-01 5.548344818094e-01 5.561577089626e-01 5.574658192427e-01 5.587424092471e-01 5.600049187200e-01 5.612827505124e-01 5.625830357376e-01 5.639002535506e-01 5.652343074955e-01 5.665832692844e-01 5.679196771069e-01 5.692139277196e-01 5.704687221244e-01 5.717225035263e-01 5.730129569089e-01 5.743577300828e-01 5.757590888647e-01 5.771859519799e-01 5.785727147534e-01 5.798675168751e-01 5.810921444557e-01 5.823436111796e-01 5.837039574526e-01 5.851735946695e-01 5.866853656870e-01 5.881595692946e-01 5.895465211792e-01 5.908424853360e-01 5.921024511284e-01 5.934232715301e-01 5.948757383055e-01 5.964452869812e-01 5.980372926659e-01 5.995461921859e-01 6.009210997478e-01 6.022035552238e-01 6.035080978329e-01 6.049433329581e-01 6.065244947606e-01 6.081480420127e-01 6.096849362916e-01 6.110888229118e-01 6.124146366506e-01 6.137521041523e-01 6.151483541464e-01 6.166008763697e-01 6.180801764645e-01 6.195548284029e-01 6.210039942793e-01 6.224153937012e-01 6.237805118919e-01 6.251012676013e-01 6.264084260013e-01 6.277662296886e-01 6.292200491970e-01 6.307391486880e-01 6.322357194365e-01 6.336405494428e-01 6.349602705020e-01 6.362597946024e-01 6.376118598653e-01 6.390544363334e-01 6.405687172696e-01 6.420905008732e-01 6.435612367025e-01 6.449684098955e-01 6.463348718333e-01 6.476872602411e-01 6.490559446041e-01 6.504774106773e-01 6.519646659698e-01 6.534856209226e-01 6.549755862399e-01 6.563854449342e-01 6.577104561958e-01 6.589954040779e-01 6.603192546755e-01 6.617455036382e-01 6.632603004007e-01 6.647800602947e-01 6.662198461454e-01 6.675540547547e-01 6.688300070944e-01 6.701271159242e-01 6.715137052474e-01 6.729937365995e-01 6.745042925507e-01 6.759688535546e-01 6.773582457508e-01 6.787010449098e-01 6.800415535319e-01 6.814091785741e-01 6.828091129636e-01 6.842283093326e-01 6.856519080386e-01 6.870775480869e-01 6.885028737674e-01 6.899025864104e-01 6.912456754684e-01 6.925360879669e-01 6.938275360615e-01 6.951858046677e-01 6.966383562253e-01 6.981428877972e-01 6.996105685966e-01 7.009622560332e-01 7.022005201611e-01 7.034156812640e-01 7.047177873046e-01 7.061534882018e-01 7.076758396562e-01 7.091775201848e-01 7.105603296082e-01 7.117998945879e-01 7.129733512294e-01 7.141998407248e-01 7.155630335624e-01 7.170484085986e-01 7.185602942992e-01 7.199826526779e-01 7.212592353249e-01 7.224331142456e-01 7.236203304956e-01 7.249220040406e-01 7.263494342976e-01 7.278286424405e-01 7.292567190397e-01 7.305658098495e-01 7.317701275010e-01 7.329506009242e-01 7.341962098460e-01 7.355394270630e-01 7.369468990947e-01 7.383496432863e-01 7.396806348732e-01 7.409224371407e-01 7.421156507839e-01 7.433305611886e-01 7.446108426143e-01 7.459498735673e-01 7.473069066694e-01 7.486280532849e-01 7.498866370459e-01 7.510970987650e-01 7.523023402033e-01 7.535383470488e-01 7.548127083582e-01 7.561132169166e-01 7.574109779100e-01 7.586744578951e-01 7.598972455805e-01 7.610972885233e-01 7.623030596509e-01 7.635343206427e-01 7.647910898733e-01 7.660528612450e-01 7.672931974316e-01 7.684993182044e-01 7.696831928518e-01 7.708636183645e-01 7.720575774060e-01 7.732666211324e-01 7.744804390138e-01 7.756847652246e-01 7.768682361378e-01 7.780344287317e-01 7.791950483095e-01 7.803579815005e-01 7.815259207222e-01 7.826973558333e-01 7.838643358689e-01 7.850240453689e-01 7.861771506635e-01 7.873232753794e-01 7.884618131864e-01 7.895963044627e-01 7.907281299221e-01 7.918600159790e-01 7.929915159687e-01 7.941212193534e-01 7.952444020756e-01 7.963572654767e-01 7.974617741617e-01 7.985580976626e-01 7.996510844834e-01 8.007429089318e-01 8.018358856705e-01 8.029239439463e-01 8.040049739893e-01 8.050771861183e-01 8.061410276978e-01 8.071990661344e-01 8.082520013692e-01 8.093022346264e-01 8.103475366674e-01 8.113855082957e-01 8.124185487782e-01 8.134462751443e-01 8.144689725498e-01 8.154871199732e-01 8.164976610019e-01 8.175011328844e-01 8.184969794739e-01 8.194901128644e-01 8.204791921408e-01 8.214649573917e-01 8.224449022343e-01 8.234181287526e-01 8.243840650488e-01 8.253450785619e-01 8.263023549390e-01 8.272523532763e-01 8.281933519365e-01 8.291260075871e-01 8.300531973476e-01 8.309780697494e-01 8.319001272756e-01 8.328150429669e-01 8.337181793303e-01 8.346084245157e-01 8.354913736907e-01 8.363708821922e-01 8.372503631039e-01 8.381275769738e-01 8.389969209685e-01 8.398537725495e-01 8.406990991860e-01 8.415371484313e-01 8.423724917823e-01 8.432075908575e-01 8.440407308423e-01 8.448643999722e-01 8.456785258546e-01 8.464819383163e-01 8.472783889367e-01 8.480722931335e-01 8.488631985089e-01 8.496494137380e-01 8.504284613630e-01 8.511978178156e-01 8.519596037694e-01 8.527134118033e-01 8.534614178105e-01 8.542036225192e-01 8.549391096346e-01 8.556680175641e-01 8.563900533307e-01 8.571049611940e-01 8.578113950089e-01 8.585102106302e-01 8.591998643843e-01 8.598833639069e-01 8.605600871004e-01 8.612310917969e-01 8.618959067320e-01 8.625533935655e-01 8.632013159235e-01 8.638388615683e-01 8.644701233408e-01 8.650943184767e-01 8.657158806943e-01 8.663305148730e-01 8.669353091834e-01 8.675328123538e-01 8.681206566274e-01 8.687009102360e-01 8.692762137745e-01 8.698450152524e-01 8.704069570372e-01 8.709594637874e-01 8.715042544738e-01 8.720404069683e-01 8.725691076926e-01 8.730902785597e-01 8.736047329065e-01 8.741114624459e-01 8.746099481652e-01 8.751001351862e-01 8.755821599254e-01 8.760575378853e-01 8.765227023187e-01 8.769797412557e-01 8.774291440483e-01 8.778698894365e-01 8.783047915090e-01 8.787320768706e-01 8.791512695442e-01 8.795593262024e-01 8.799595212062e-01 8.803521341359e-01 8.807402667612e-01 8.811216574865e-01 8.814960975002e-01 8.818585798845e-01 8.822121802644e-01 8.825564541414e-01 8.828961737528e-01 8.832318657519e-01 8.835596522687e-01 8.838754306653e-01 8.841803430221e-01 8.844753296863e-01 8.847647741838e-01 8.850483661716e-01 8.853240941744e-01 8.855893173419e-01 8.858424022177e-01 8.860867646691e-01 8.863231233012e-01 8.865541305675e-01 8.867762759397e-01 8.869889656377e-01 8.871924408706e-01 8.873872908075e-01 8.875754543293e-01 8.877556954374e-01 8.879282276008e-01 8.880919702233e-01 8.882463467728e-01 8.883934141809e-01 8.885331166723e-01 8.886642213098e-01 8.887865730125e-01 8.888996941370e-01 8.890039005541e-01 8.891005864121e-01 8.891895574917e-01 8.892689229947e-01 8.893392879758e-01 8.894006523323e-01 8.894541084262e-01 8.895013541836e-01 8.895408453900e-01 8.895695408527e-01 8.895902026064e-01 8.896034457174e-01 8.896083012133e-01 8.896077184733e-01 8.895988585929e-01 8.895790401913e-01 8.895516951499e-01 8.895164455150e-01 8.894720023967e-01 8.894207583858e-01 8.893619709140e-01 8.892928294426e-01 8.892153797748e-01 8.891310919714e-01 8.890372270472e-01 8.889368203478e-01 8.888276435136e-01 8.887093278536e-01 8.885852777216e-01 8.884523590562e-01 8.883112158164e-01 8.881627269845e-01 8.880054072060e-01 8.878408749834e-01 8.876691024931e-01 8.874894180483e-01 8.872997674715e-01 8.871059713218e-01 8.869024647578e-01 8.866899620643e-01 8.864720768857e-01 8.862448740242e-01 8.860110745872e-01 8.857706668938e-01 8.855222361709e-01 8.852652281744e-01 8.850016327068e-01 8.847302616523e-01 8.844520322099e-01 8.841667256857e-01 8.838742109224e-01 8.835744939612e-01 8.832665266885e-01 8.829505673514e-01 8.826285904699e-01 8.823000500680e-01 8.819647916935e-01 8.816228525511e-01 8.812733689710e-01 8.809150555868e-01 8.805525559546e-01 8.801841286504e-01 8.798091996413e-01 8.794280290447e-01 8.790396563659e-01 8.786436271046e-01 8.782436605550e-01 8.778368768975e-01 8.774246420623e-01 8.770065705017e-01 8.765818444220e-01 8.761504552070e-01 8.757138430886e-01 8.752707668466e-01 8.748227787912e-01 8.743706264828e-01 8.739105436272e-01 8.734466131334e-01 8.729765462317e-01 8.725002012906e-01 8.720206715537e-01 8.715352018890e-01 8.710443267795e-01 8.705494448283e-01 8.700482525767e-01 8.695419952797e-01 8.690324149730e-01 8.685174814132e-01 8.679982053303e-01 8.674760326493e-01 8.669479964964e-01 8.664148756625e-01 8.658804881911e-01 8.653407633211e-01 8.647983840130e-01 8.642512414754e-01 8.637002048104e-01 8.631472921848e-01 8.625902058204e-01 8.620293398084e-01 8.614658953780e-01 8.608989683293e-01 8.603291757246e-01 8.597577514843e-01 8.591825003822e-01 8.586047479204e-01 8.580252520630e-01 8.574429460248e-01 8.568585991637e-01 8.562739710973e-01 8.556861498041e-01 8.550972568650e-01 8.545056792829e-01 8.539136061083e-01 8.533208027549e-01 8.527280056358e-01 8.521312867365e-01 8.515360191044e-01 8.509388345324e-01 8.503410461068e-01 8.497438684507e-01 8.491451147434e-01 8.485477562357e-01 8.479501008394e-01 8.473513999180e-01 8.467542116855e-01 8.461573466756e-01 8.455610431953e-01 8.449664055297e-01 8.443732095565e-01 8.437794835758e-01 8.431890906530e-01 8.425982373868e-01 8.420109499230e-01 8.414256168080e-01 8.408414786703e-01 8.402603660273e-01 8.396809048383e-01 8.391040689952e-01 8.385316342944e-01 8.379616519860e-01 8.373941601236e-01 8.368310601817e-01 8.362709193474e-01 8.357144675471e-01 8.351637761356e-01 8.346161373662e-01 8.340727043684e-01 8.335349517684e-01 8.330002461865e-01 8.324722838957e-01 8.319482997078e-01 8.314299128128e-01 8.309175395482e-01 8.304122661573e-01 8.299110510834e-01 8.294172375838e-01 8.289285425141e-01 8.284479555395e-01 8.279734152722e-01 8.275052147984e-01 8.270466314850e-01 8.265937280612e-01 8.261478923668e-01 8.257117342058e-01 8.252834713580e-01 8.248633642696e-01 8.244518529210e-01 8.240485378679e-01 8.236552452170e-01 8.232707372066e-01 8.228950787923e-01 8.225293411695e-01 8.221740309285e-01 8.218279533460e-01 8.214931401275e-01 8.211681941150e-01 8.208547023325e-01 8.205517701253e-01 8.202597282057e-01 8.199795082967e-01 8.197109367173e-01 8.194542818580e-01 8.192096578795e-01 8.189763454938e-01 8.187569516672e-01 8.185501456769e-01 8.183549774762e-01 8.181737213483e-01 8.180062016373e-01 8.178513955246e-01 8.177107416201e-01 8.175836578269e-01 8.174716053215e-01 8.173734064238e-01 8.172892889373e-01 8.172199909501e-01 8.171657029421e-01 8.171273373765e-01 8.171037704135e-01 8.170955788370e-01 8.171028340303e-01 8.171268664111e-01 8.171661143839e-01 8.172221729594e-01 8.172935463849e-01 8.173827239500e-01 8.174890904654e-01 8.176110560923e-01 8.177504211101e-01 8.179079919296e-01 8.180814778743e-01 8.182734500919e-01 8.184833952985e-01 8.187106483682e-01 8.189563088254e-01 8.192207244862e-01 8.195026015302e-01 8.198022883641e-01 8.201215658913e-01 8.204594255142e-01 8.208155380308e-01 8.211904551123e-01 8.215851567177e-01 8.219984482580e-01 8.224316346716e-01 8.228841853520e-01 8.233552435684e-01 8.238463180240e-01 8.243569104257e-01 8.248878607640e-01 8.254377461519e-01 8.260076791391e-01 8.265977517535e-01 8.272074521704e-01 8.278377196244e-01 8.284871972953e-01 8.291564546860e-01 8.298476277044e-01 8.305572816014e-01 8.312867972077e-01 8.320373027791e-01 8.328085587128e-01 8.335990924875e-01 8.344102694491e-01 8.352413660506e-01 8.360921263270e-01 8.369644851764e-01 8.378554525037e-01 8.387674592401e-01 8.396989624151e-01 8.406509904049e-01 8.416230180376e-01 8.426139176992e-01 8.436260069018e-01 8.446560953879e-01 8.457067987839e-01 8.467775340088e-01 8.478675353269e-01 8.489768529411e-01 8.501052616430e-01 8.512530102606e-01 8.524200016140e-01 8.536061086925e-01 8.548109936124e-01 8.560339902130e-01 8.572754009871e-01 8.585361867287e-01 8.598142187448e-01 8.611100897005e-01 8.624245641216e-01 8.637563707154e-01 8.651054507878e-01 8.664724713730e-01 8.678557289712e-01 8.692562613051e-01 8.706736652913e-01 8.721074703155e-01 8.735574807963e-01 8.750234743973e-01 8.765049659753e-01 8.780024649136e-01 8.795141323765e-01 8.810413029939e-01 8.825838527230e-01 8.841399536368e-01 8.857103838455e-01 8.872936574229e-01 8.888915026489e-01 8.905030918161e-01 8.921267294707e-01 8.937629162765e-01 8.954111969422e-01 8.970721595809e-01 8.987445366995e-01 9.004284458138e-01 9.021223335318e-01 9.038267920565e-01 9.055425580851e-01 9.072677261384e-01 9.090018543067e-01 9.107455976594e-01 9.124982479823e-01 9.142585674894e-01 9.160264454986e-01 9.178025141048e-01 9.195852966429e-01 9.213752797561e-01 9.231705670069e-01 9.249720702386e-01 9.267791635223e-01 9.285912739516e-01 9.304073937420e-01 9.322276393034e-01 9.340514901311e-01 9.358789542898e-01 9.377083423673e-01 9.395396450042e-01 9.413727854295e-01 9.432075121606e-01 9.450428664330e-01 9.468786145728e-01 9.487138576713e-01 9.505483290719e-01 9.523814874116e-01 9.542128340820e-01 9.560416638671e-01 9.578689356923e-01 9.596915937717e-01 9.615109861280e-01 9.633252129026e-01 9.651350013440e-01 9.669387156915e-01 9.687371001193e-01 9.705285174587e-01 9.723137438451e-01 9.740900739126e-01 9.758588450187e-01 9.776183759528e-01 9.793694350860e-01 9.811090244451e-01 9.828395133064e-01 9.845581968990e-01 9.862653614414e-01 9.879599086748e-01 9.896421211547e-01 9.913109481563e-01 9.929649927174e-01 9.946053819104e-01 9.962299224678e-01 9.978383516156e-01 9.994306122196e-01 1.001005820779e+00 1.002564029006e+00 1.004102722014e+00 1.005623396873e+00 1.007124399949e+00 1.008605201053e+00 1.010065306307e+00 1.011504465268e+00 1.012921285605e+00 1.014315672863e+00 1.015687209506e+00 1.017035297164e+00 1.018357539258e+00 1.019655617296e+00 1.020929007075e+00 1.022174708553e+00 1.023393812500e+00 1.024585830547e+00 1.025749433109e+00 1.026883250650e+00 1.027988800898e+00 1.029064782332e+00 1.030108985264e+00 1.031122016858e+00 1.032103830797e+00 1.033052745399e+00 1.033969871098e+00 1.034850890380e+00 1.035699280166e+00 1.036511903351e+00 1.037289704415e+00 1.038030399197e+00 1.038734537500e+00 1.039401466367e+00 1.040030001140e+00 1.040621161805e+00 1.041171762012e+00 1.041682455574e+00 1.042154700917e+00 1.042583193985e+00 1.042971780052e+00 1.043317911102e+00 1.043622142430e+00 1.043881898098e+00 1.044098030555e+00 1.044271173665e+00 1.044397236543e+00 1.044480210735e+00 1.044514689687e+00 1.044504416662e+00 1.044446529692e+00 1.044339865421e+00 1.044187209195e+00 1.043983834068e+00 1.043733036223e+00 1.043432641283e+00 1.043081348926e+00 1.042680432387e+00 1.042226572784e+00 1.041724160528e+00 1.041167167907e+00 1.040560638761e+00 1.039900041114e+00 1.039185108142e+00 1.038418611673e+00 1.037596275394e+00 1.036722250917e+00 1.035791284860e+00 1.034806861055e+00 1.033766660576e+00 1.032669342948e+00 1.031519804384e+00 1.030310369732e+00 1.029048037971e+00 1.027726674659e+00 1.026348808396e+00 1.024915511379e+00 1.023422338856e+00 1.021875176836e+00 1.020265921208e+00 1.018603118460e+00 1.016879732402e+00 1.015100028532e+00 1.013262526086e+00 1.011364523762e+00 1.009412404368e+00 1.007398010227e+00 1.005330011442e+00 1.003201031538e+00 1.001015049869e+00 9.987737753489e-01 9.964702905980e-01 9.941145878410e-01 9.916963743173e-01 9.892253388305e-01 9.866960168245e-01 9.841092904745e-01 9.814682518478e-01 9.787694207614e-01 9.760184614971e-01 9.732083586432e-01 9.703475817589e-01 9.674304266039e-01 9.644604071738e-01 9.614386360017e-01 9.583622295431e-01 9.552389585657e-01 9.520587161540e-01 9.488329999073e-01 9.455551435506e-01 9.422295245974e-01 9.388579617014e-01 9.354361227901e-01 9.319718206882e-01 9.284587200135e-01 9.249070820356e-01 9.213086692624e-01 9.176710937924e-01 9.139937410807e-01 9.102748215982e-01 9.065216255528e-01 9.027283231626e-01 8.989046634464e-01 8.950443661378e-01 8.911547920859e-01 8.872338051311e-01 8.832836722794e-01 8.793090427281e-01 8.753058682473e-01 8.712837833291e-01 8.672375774648e-01 8.631738942954e-01 8.590930220672e-01 8.549967311918e-01 8.508903277745e-01 8.467695817081e-01 8.426453596678e-01 8.385109499512e-01 8.343785392490e-01 8.302411137572e-01 8.261078036595e-01 8.219806314756e-01 8.178569001693e-01 8.137486649816e-01 8.096477467328e-01 8.055687274391e-01 8.015042052720e-01 7.974652690317e-01 7.934512053886e-01 7.894650254562e-01 7.855135634467e-01 7.815926887368e-01 7.777168616285e-01 7.738763904107e-01 7.700875423052e-01 7.663444127253e-01 7.626549575581e-01 7.590238956043e-01 7.554492063121e-01 7.519430600553e-01 7.484978976171e-01 7.451295734172e-01 7.418328424543e-01 7.386156636201e-01 7.354824849365e-01 7.324313279223e-01 7.294749519239e-01 7.266058502390e-01 7.238392555670e-01 7.211676252798e-01 7.186033097396e-01 7.161457987657e-01 7.137965667577e-01 7.115650418399e-01 7.094441559286e-01 7.074497721709e-01 7.055723361115e-01 7.038236702212e-01 7.022014956256e-01 7.007097065112e-01 6.993530800561e-01 6.981270039235e-01 6.970443975981e-01 6.960924485361e-01 6.952875195960e-01 6.946183121381e-01 6.940955042640e-01 6.937156296646e-01 6.934768007224e-01 6.933872009545e-01 6.934356403684e-01 6.936361717616e-01 6.939737782556e-01 6.944614285509e-01 6.950887336766e-01 6.958587191437e-01 6.967716805266e-01 6.978189452187e-01 6.990111556665e-01 7.003291937804e-01 7.017907645636e-01 7.033759350966e-01 7.050927753374e-01 7.069347056163e-01 7.088962153461e-01 7.109834266691e-01 7.131775836039e-01 7.154937243240e-01 7.179085832629e-01 7.204349457147e-01 7.230588068208e-01 7.257770113788e-01 7.285943704043e-01 7.314865821873e-01 7.344757162492e-01 7.375297372380e-01 7.406678429189e-01 7.438672270527e-01 7.471308516233e-01 7.504585266358e-01 7.538277525927e-01 7.572604688173e-01 7.607195719557e-01 7.642313212018e-01 7.677665163571e-01 7.713302426816e-01 7.749228181189e-01 7.785198902909e-01 7.821465331345e-01 7.857599099109e-01 7.893917171223e-01 7.930092380791e-01 7.966203325773e-01 8.002228419305e-01 8.037935947538e-01 8.073582824248e-01 8.108740029572e-01 8.143735620306e-01 8.178232790108e-01 8.212327330839e-01 8.246005792298e-01 8.279021735748e-01 8.311670105480e-01 8.343486021052e-01 8.374838569805e-01 8.405371753779e-01 8.435201629614e-01 8.464327827588e-01 8.492468326294e-01 8.519983032152e-01 8.546377815058e-01 8.572045155283e-01 8.596639796214e-01 8.620275406695e-01 8.642977712432e-01 8.664462147547e-01 8.685091418751e-01 8.704410370071e-01 8.722791625940e-01 8.739926741870e-01 8.755907486094e-01 8.770801625467e-01 8.784337454519e-01 8.796862915626e-01 8.807981322365e-01 8.818015028426e-01 8.826719918421e-01 8.834190319242e-01 8.840492151618e-01 8.845416174275e-01 8.849244035216e-01 8.851683364498e-01 8.853013224976e-01 8.853047219793e-01 8.851879934700e-01 8.849576236276e-01 8.845991890565e-01 8.841378656848e-01 8.835502923017e-01 8.828630328241e-01 8.820624613574e-01 8.811587178972e-01 8.801580262377e-01 8.790540494516e-01 8.778690404334e-01 8.765862780465e-01 8.752308521817e-01 8.737938910265e-01 8.722894224828e-01 8.707218555698e-01 8.690929009067e-01 8.674214982265e-01 8.656996543936e-01 8.639498958550e-01 8.621677285789e-01 8.603725355930e-01 8.585675301910e-01 8.567614783798e-01 8.549702728305e-01 8.531936378681e-01 8.514549136215e-01 8.497520511539e-01 8.481084212994e-01 8.465250810077e-01 8.450204676791e-01 8.436058388696e-01 8.422879811187e-01 8.410887471885e-01 8.400085390071e-01 8.390742774600e-01 8.382839274869e-01 8.376620300881e-01 8.372146633593e-01 8.369539140365e-01 8.368983510292e-01 8.370514250265e-01 8.374342896691e-01 8.380491296280e-01 8.389164303801e-01 8.400393445878e-01 8.414312147196e-01 8.431032993251e-01 8.450574234716e-01 8.473137710272e-01 8.498648602446e-01 8.527307682474e-01 8.559069840924e-01 8.594041280861e-01 8.632246868308e-01 8.673679359176e-01 8.718447890294e-01 8.766422462552e-01 8.817755882372e-01 8.872284737726e-01 8.930118821307e-01 8.991131206414e-01 9.055315318900e-01 9.122647849102e-01 9.192958388279e-01 9.266354156319e-01 9.342547362169e-01 9.421627004882e-01 9.503376182732e-01 9.587733013913e-01 9.674649264599e-01 9.763833280935e-01 9.855392882794e-01 9.948973906426e-01 1.004461722866e+00 1.014206663930e+00 1.024120592226e+00 1.034196321108e+00 1.044402291651e+00 1.054744043277e+00 1.065184502188e+00 1.075724974875e+00 1.086339956701e+00 1.097013002610e+00 1.107736383745e+00 1.118479539860e+00 1.129241748874e+00 1.139991803203e+00 1.150724722664e+00 1.161417211547e+00 1.172055505209e+00 1.182624930608e+00 1.193104500149e+00 1.203485176860e+00 1.213743488094e+00 1.223872660102e+00 1.233847792365e+00 1.243661729033e+00 1.253294842605e+00 1.262733844251e+00 1.271968757144e+00 1.280976132399e+00 1.289756679790e+00 1.298282084018e+00 1.306550812218e+00 1.314545862151e+00 1.322256116451e+00 1.329674193271e+00 1.336781260623e+00 1.343578622891e+00 1.350044079660e+00 1.356180196328e+00 1.361971301225e+00 1.367411986896e+00 1.372498976191e+00 1.377216524524e+00 1.381572449474e+00 1.385548252396e+00 1.389152985784e+00 1.392374685364e+00 1.395213850323e+00 1.397673820827e+00 1.399742471529e+00 1.401437421866e+00 1.402743620593e+00 1.403676147949e+00 1.404232120618e+00 1.404416288826e+00 1.404241347361e+00 1.403703594198e+00 1.402823571228e+00 1.401597252366e+00 1.400046368536e+00 1.398176271407e+00 1.396002009327e+00 1.393540450367e+00 1.390799093129e+00 1.387805345378e+00 1.384565976363e+00 1.381110889034e+00 1.377451299517e+00 1.373612831250e+00 1.369619767975e+00 1.365490478721e+00 1.361258399236e+00 1.356935845665e+00 1.352566903427e+00 1.348162837895e+00 1.343761685154e+00 1.339391962208e+00 1.335074020224e+00 1.330853261172e+00 1.326742922918e+00 1.322786586365e+00 1.319005324977e+00 1.315431142701e+00 1.312097580540e+00 1.309023551174e+00 1.306247952118e+00 1.303784216284e+00 1.301668231398e+00 1.299914069878e+00 1.298550150333e+00 1.297590265453e+00 1.297050543296e+00 1.296952548121e+00 1.297293319630e+00 1.298098199475e+00 1.299357147161e+00 1.301082754815e+00 1.303269683151e+00 1.305911065086e+00 1.309006405411e+00 1.312533290460e+00 1.316491901213e+00 1.320850426063e+00 1.325597575437e+00 1.330705273361e+00 1.336146936936e+00 1.341899571304e+00 1.347920228911e+00 1.354187515629e+00 1.360652316225e+00 1.367290854771e+00 1.374052604733e+00 1.380901313940e+00 1.387800799495e+00 1.394692757362e+00 1.401557238987e+00 1.408328806789e+00 1.414977693041e+00 1.421457538627e+00 1.427720198716e+00 1.433736488984e+00 1.439446869932e+00 1.444831127036e+00 1.449832747791e+00 1.454426205411e+00 1.458575064530e+00 1.462234325919e+00 1.465393691000e+00 1.467998324015e+00 1.470046587548e+00 1.471497702789e+00 1.472336041774e+00 1.472550428153e+00 1.472110832567e+00 1.471027342323e+00 1.469272158571e+00 1.466856586528e+00 1.463776502060e+00 1.460034038137e+00 1.455646139964e+00 1.450617678517e+00 1.444979693895e+00 1.438740388686e+00 1.431946295167e+00 1.424617163039e+00 1.416798202201e+00 1.408539925957e+00 1.399877391614e+00 1.390884173652e+00 1.381605347593e+00 1.372115340688e+00 1.362482864614e+00 1.352780468660e+00 1.343092654014e+00 1.333493675218e+00 1.324082635637e+00 1.314931590413e+00 1.306146166445e+00 1.297805195597e+00 1.290002541384e+00 1.282830291142e+00 1.276359058893e+00 1.270690132730e+00 1.265873982913e+00 1.261994822419e+00 1.259103412304e+00 1.257240524123e+00 1.256458446517e+00 1.256762361567e+00 1.258177835030e+00 1.260691407176e+00 1.264294214404e+00 1.268952316746e+00 1.274621500172e+00 1.281251072325e+00 1.288764351747e+00 1.297096091337e+00 1.306145084258e+00 1.315828428387e+00 1.326034791590e+00 1.336663452356e+00 1.347605585114e+00 1.358740436305e+00 1.369974041378e+00 1.381172424373e+00 1.392247428715e+00 1.403082948827e+00 1.413579743730e+00 1.423648917988e+00 1.433190027367e+00 1.442139261302e+00 1.450405822215e+00 1.457940742531e+00 1.464680153793e+00 1.470580039174e+00 1.475613916047e+00 1.479743693203e+00 1.482974519260e+00 1.485288192335e+00 1.486705669719e+00 1.487244068279e+00 1.486933921036e+00 1.485827221422e+00 1.483965818506e+00 1.481429582933e+00 1.478276986641e+00 1.474607002347e+00 1.470502766160e+00 1.466062512953e+00 1.461402983966e+00 1.456614309598e+00 1.451832079576e+00 1.447149679999e+00 1.442693148772e+00 1.438571558036e+00 1.434880530414e+00 1.431739393600e+00 1.429213980607e+00 1.427408760661e+00 1.426372261970e+00 1.426165451681e+00 1.426834270620e+00 1.428382704969e+00 1.430838613500e+00 1.434170144079e+00 1.438366828096e+00 1.443377331787e+00 1.449140522983e+00 1.455597985363e+00 1.462649450350e+00 1.470220936758e+00 1.478193881214e+00 1.486473607194e+00 1.494948824838e+00 1.503493954863e+00 1.512014684140e+00 1.520377430251e+00 1.528491537885e+00 1.536238793248e+00 1.543523736015e+00 1.550260576362e+00 1.556344903444e+00 1.561722735416e+00 1.566311179478e+00 1.570053656641e+00 1.572910694653e+00 1.574835601415e+00 1.575811738790e+00 1.575815404446e+00 1.574854623106e+00 1.572927750737e+00 1.570064647406e+00 1.566293512946e+00 1.561655500026e+00 1.556216049483e+00 1.550025551847e+00 1.543176729823e+00 1.535744426747e+00 1.527824480567e+00 1.519523942579e+00 1.510938986297e+00 1.502195907709e+00 1.493392129042e+00 1.484651677767e+00 1.476081726590e+00 1.467781460126e+00 1.459860651621e+00 1.452391037096e+00 1.445457967064e+00 1.439114456424e+00 1.433396355757e+00 1.428330855704e+00 1.423911985353e+00 1.420123561190e+00 1.416919826615e+00 1.414241505131e+00 1.412008074502e+00 1.410122712847e+00 1.408478580116e+00 1.406950399289e+00 1.405410828816e+00 1.403732666729e+00 1.401770551730e+00 1.399398067851e+00 1.396488088251e+00 1.392909101175e+00 1.388561103185e+00 1.383327856909e+00 1.377128887972e+00 1.369878889131e+00 1.361515882384e+00 1.351995747110e+00 1.341270526436e+00 1.329341675377e+00 1.316184704972e+00 1.301831728910e+00 1.286313644362e+00 1.269676070218e+00 1.252017677134e+00 1.233424932332e+00 1.214051021619e+00 1.194053164417e+00 1.173647486583e+00 1.153080100806e+00 1.132638900998e+00 1.112667114099e+00 1.093523015881e+00 1.075638344205e+00 1.059411795812e+00 1.045301746631e+00 1.033708824319e+00 1.024993276393e+00 1.019471017692e+00 1.017281742929e+00 1.018521965568e+00 1.023057747842e+00 1.030653769526e+00 1.040923485077e+00 1.053320139458e+00 1.067269873815e+00 1.082061409047e+00 1.097029853263e+00 1.111488752400e+00 1.124810438788e+00 1.136470672849e+00 1.146023803893e+00 1.153183831597e+00 1.157780537334e+00 1.159820361497e+00 1.159417252853e+00 1.156843676707e+00 1.152455477018e+00 1.146655153157e+00 1.139896319349e+00 1.132535407229e+00 1.124873207487e+00 1.117030565918e+00 1.108960481001e+00 1.100433923621e+00 1.091030776218e+00 1.080248543128e+00 1.067517993384e+00 1.052360570199e+00 1.034447539301e+00 1.013757722681e+00 9.906553691399e-01 9.659667777340e-01 9.410357644604e-01 9.176246506926e-01 9.009300427217e-01 8.862622238742e-01 8.752922639698e-01 8.696812741972e-01 8.704586782029e-01 8.775722396932e-01 8.897950645093e-01 9.050301826891e-01 9.208863051845e-01 9.353043560993e-01 9.469215516641e-01 9.551182832755e-01 9.597935123488e-01 9.605334700486e-01 9.162376911063e-01 8.647392561097e-01 8.054275065205e-01 7.593362596899e-01 7.537213462737e-01 7.938775031149e-01 8.570804232565e-01 9.111094364946e-01 9.320839006732e-01 9.112326658522e-01 8.563145654366e-01 7.908335768415e-01 7.473947012557e-01 7.488053743977e-01 7.874834053838e-01 8.317067957826e-01 8.497255248223e-01 8.247330659759e-01 7.603962602757e-01 6.840715183081e-01 6.445634064191e-01 6.817224516284e-01 7.813640899612e-01 8.917955079145e-01 9.664400705408e-01 9.775380268938e-01 9.166454208619e-01 7.959240347921e-01 6.541520778836e-01 5.662535295599e-01 6.056852113588e-01 7.429174132357e-01 8.925759177277e-01 9.966794444279e-01 1.027351724642e+00 9.783493558480e-01 8.627009821732e-01 7.151725361144e-01 5.986303291109e-01 5.874083180492e-01 6.843544342772e-01 8.173407944792e-01 9.262898054938e-01 9.826406581605e-01 9.799953635978e-01 9.276615133440e-01 8.466037176260e-01 7.645913329997e-01 7.078172528690e-01 6.886772130330e-01 7.003969208766e-01 7.274060785767e-01 7.589271615711e-01 7.925482317496e-01 8.292613649767e-01 8.670468699265e-01 8.982105719160e-01 9.120927987897e-01 9.004891512003e-01 8.628724799339e-01 8.099855100879e-01 7.639744106767e-01 7.507232567947e-01 7.821202514161e-01 8.448262665801e-01 9.110507700274e-01 9.557842527097e-01 9.655090001205e-01 9.404230615265e-01 8.941650307071e-01 8.504761459584e-01 8.336924068300e-01 8.533798320216e-01 8.968489332049e-01 9.393000229176e-01 9.587893423066e-01 9.444552327962e-01 8.987679946192e-01 8.371454045623e-01 7.842962544562e-01 7.636880074970e-01 7.815466224012e-01 8.213370145983e-01 8.568072060396e-01 8.668586663737e-01 8.422610071868e-01 7.871962036985e-01 7.192386208274e-01 6.667466956811e-01 6.569642155888e-01 6.952239700650e-01 7.600871347204e-01 8.226749780597e-01 8.628066760052e-01 8.736323590767e-01 8.615065380564e-01 8.436627532118e-01 8.418002459147e-01 8.699469126845e-01 9.247943831330e-01
 5.323279761777e-01 5.336701158538e-01 5.350224439252e-01 5.363872356664e-01 5.377424359634e-01 5.390692002364e-01 5.403801115312e-01 5.416986351241e-01 5.430349950866e-01 5.443883478436e-01 5.457657231454e-01 5.471630472725e-01 5.485510447640e-01 5.498970240597e-01 5.512012701753e-01 5.525002185038e-01 5.538317424690e-01 5.552186845473e-01 5.566673779621e-01 5.581458559636e-01 5.595867579060e-01 5.609357358504e-01 5.622120558294e-01 5.635134333540e-01 5.649206010377e-01 5.664385564259e-01 5.680008786537e-01 5.695292948369e-01 5.709722043495e-01 5.723240980733e-01 5.736410876061e-01 5.750180221366e-01 5.765230401921e-01 5.781420045726e-01 5.797847422177e-01 5.813482053831e-01 5.827825264260e-01 5.841274664713e-01 5.854937851893e-01 5.869861484174e-01 5.886192325280e-01 5.902918306308e-01 5.918811834825e-01 5.933438563310e-01 5.947352754390e-01 5.961400163210e-01 5.975991605014e-01 5.991084108910e-01 6.006389116756e-01 6.021664213957e-01 6.036740320005e-01 6.051502412054e-01 6.065862300184e-01 6.079741693392e-01 6.093441377467e-01 6.107600607419e-01 6.122709152614e-01 6.138490395130e-01 6.154109264883e-01 6.168844824147e-01 6.182757459144e-01 6.196440964140e-01 6.210612751090e-01 6.225676625521e-01 6.241433437026e-01 6.257274156309e-01 6.272632133960e-01 6.287413201472e-01 6.301812913508e-01 6.316076622272e-01 6.330464785847e-01 6.345318299860e-01 6.360805069020e-01 6.376630126094e-01 6.392215674208e-01 6.407083071596e-01 6.421127424679e-01 6.434736558030e-01 6.448663183883e-01 6.463547462934e-01 6.479335465219e-01 6.495225490323e-01 6.510381343294e-01 6.524527143552e-01 6.538072003795e-01 6.551783055924e-01 6.566358165228e-01 6.581846979033e-01 6.597655618518e-01 6.613040274324e-01 6.627705148073e-01 6.641929605513e-01 6.656137819213e-01 6.670605193507e-01 6.685368855399e-01 6.700281003362e-01 6.715226281544e-01 6.730214308527e-01 6.745245453681e-01 6.760085466610e-01 6.774377041638e-01 6.788108748310e-01 6.801785469175e-01 6.816082400597e-01 6.831318314324e-01 6.847130246693e-01 6.862648605680e-01 6.877061491644e-01 6.890341457057e-01 6.903322744191e-01 6.917093260792e-01 6.932159440498e-01 6.948124376840e-01 6.963973626044e-01 6.978708387277e-01 6.992041408284e-01 7.004661243204e-01 7.017738245160e-01 7.032112189827e-01 7.047711823716e-01 7.063642386652e-01 7.078768278947e-01 7.092470638870e-01 7.105134960758e-01 7.117884258133e-01 7.131710368758e-01 7.146768917200e-01 7.162365316495e-01 7.177519150890e-01 7.191534298319e-01 7.204519760848e-01 7.217251735605e-01 7.230582936999e-01 7.244837403719e-01 7.259749914078e-01 7.274627250995e-01 7.288846855496e-01 7.302206336794e-01 7.315091023747e-01 7.328165561097e-01 7.341855989514e-01 7.356116425129e-01 7.370554534087e-01 7.384657301973e-01 7.398170688155e-01 7.411235347627e-01 7.424246716649e-01 7.437532837005e-01 7.451190781482e-01 7.465107422222e-01 7.478989170240e-01 7.492549536829e-01 7.505719276761e-01 7.518686528637e-01 7.531710568892e-01 7.544976072490e-01 7.558476708935e-01 7.572036181673e-01 7.585369864258e-01 7.598378055449e-01 7.611187670301e-01 7.623973180973e-01 7.636883867111e-01 7.649947047438e-01 7.663057595456e-01 7.676065511207e-01 7.688861365231e-01 7.701500528128e-01 7.714089811176e-01 7.726704251628e-01 7.739376899789e-01 7.752080380907e-01 7.764747978665e-01 7.777335674898e-01 7.789854051626e-01 7.802315742677e-01 7.814704069811e-01 7.827054146215e-01 7.839376344337e-01 7.851703609685e-01 7.864040858089e-01 7.876340213355e-01 7.888591710610e-01 7.900735011079e-01 7.912790144049e-01 7.924774133759e-01 7.936734769498e-01 7.948687909262e-01 7.960642715455e-01 7.972556625774e-01 7.984402258511e-01 7.996148030180e-01 8.007836912480e-01 8.019454996722e-01 8.031028404306e-01 8.042580833453e-01 8.054074686360e-01 8.065507239150e-01 8.076892520046e-01 8.088215703729e-01 8.099503909886e-01 8.110750775234e-01 8.121922271116e-01 8.133015624446e-01 8.144039585181e-01 8.155038235905e-01 8.166014666710e-01 8.176938842500e-01 8.187813069800e-01 8.198615190750e-01 8.209355778853e-01 8.220055949486e-01 8.230700879306e-01 8.241290426283e-01 8.251779794948e-01 8.262186867253e-01 8.272545433725e-01 8.282891544115e-01 8.293207300563e-01 8.303450082766e-01 8.313570325822e-01 8.323561315101e-01 8.333492805029e-01 8.343389199546e-01 8.353297569477e-01 8.363175672108e-01 8.372972990730e-01 8.382651474903e-01 8.392201817470e-01 8.401700572931e-01 8.411174471681e-01 8.420648187638e-01 8.430091992865e-01 8.439452544074e-01 8.448710289036e-01 8.457866819777e-01 8.466964814432e-01 8.476027748099e-01 8.485063255835e-01 8.494055891442e-01 8.502976228657e-01 8.511806062384e-01 8.520550102700e-01 8.529221425156e-01 8.537835433650e-01 8.546394940712e-01 8.554884929799e-01 8.563314168692e-01 8.571677303446e-01 8.579965975943e-01 8.588173589198e-01 8.596303360297e-01 8.604340618038e-01 8.612324476401e-01 8.620242250163e-01 8.628102960399e-01 8.635907964803e-01 8.643626720879e-01 8.651253487280e-01 8.658792478740e-01 8.666249499586e-01 8.673660140551e-01 8.681022937689e-01 8.688316750488e-01 8.695530746500e-01 8.702661659117e-01 8.709690916249e-01 8.716655902625e-01 8.723564673337e-01 8.730422207784e-01 8.737189484500e-01 8.743887342569e-01 8.750497479249e-01 8.757014979434e-01 8.763472054949e-01 8.769844466295e-01 8.776145902903e-01 8.782382660477e-01 8.788535348686e-01 8.794594820417e-01 8.800584425136e-01 8.806492589059e-01 8.812314420037e-01 8.818047887976e-01 8.823699322510e-01 8.829278229829e-01 8.834796675552e-01 8.840238367026e-01 8.845593618665e-01 8.850835826824e-01 8.856002755279e-01 8.861092032698e-01 8.866143643745e-01 8.871123340957e-01 8.876027443851e-01 8.880821207836e-01 8.885512023422e-01 8.890122851045e-01 8.894682034701e-01 8.899198956419e-01 8.903630501203e-01 8.907952877299e-01 8.912162983584e-01 8.916269051211e-01 8.920318121682e-01 8.924310595133e-01 8.928225281368e-01 8.932034046897e-01 8.935717250579e-01 8.939308103379e-01 8.942816037959e-01 8.946281899858e-01 8.949659440341e-01 8.952931117705e-01 8.956110979103e-01 8.959208532078e-01 8.962232144562e-01 8.965174521771e-01 8.968046355476e-01 8.970830173047e-01 8.973504381182e-01 8.976113069367e-01 8.978650169981e-01 8.981091593673e-01 8.983449605623e-01 8.985709121433e-01 8.987880871998e-01 8.989973347386e-01 8.991987348680e-01 8.993897133638e-01 8.995720625016e-01 8.997454174096e-01 8.999101932160e-01 9.000686689926e-01 9.002188720215e-01 9.003594295608e-01 9.004908007512e-01 9.006133166181e-01 9.007283636367e-01 9.008369300221e-01 9.009372631107e-01 9.010273206637e-01 9.011079388621e-01 9.011809069642e-01 9.012441319493e-01 9.013014975348e-01 9.013501080708e-01 9.013876952153e-01 9.014176958554e-01 9.014397868350e-01 9.014519908365e-01 9.014574729125e-01 9.014529927455e-01 9.014398683576e-01 9.014208439801e-01 9.013924742625e-01 9.013554382428e-01 9.013098002451e-01 9.012555250304e-01 9.011925821389e-01 9.011236930210e-01 9.010457798808e-01 9.009578908764e-01 9.008641605245e-01 9.007610038991e-01 9.006483747233e-01 9.005300379216e-01 9.004021528916e-01 9.002657211642e-01 9.001232606819e-01 8.999728052272e-01 8.998123767777e-01 8.996456200507e-01 8.994690022241e-01 8.992853163566e-01 8.990953618535e-01 8.988963687795e-01 8.986899105470e-01 8.984754424310e-01 8.982515593773e-01 8.980209972159e-01 8.977839258519e-01 8.975384449417e-01 8.972866778874e-01 8.970268687456e-01 8.967562008833e-01 8.964814251959e-01 8.962000874768e-01 8.959107935421e-01 8.956158053179e-01 8.953121627828e-01 8.950005041668e-01 8.946845877210e-01 8.943603525634e-01 8.940288262914e-01 8.936924501254e-01 8.933483503180e-01 8.929969020931e-01 8.926387581104e-01 8.922734600193e-01 8.919037415477e-01 8.915281134105e-01 8.911433926140e-01 8.907537070894e-01 8.903571585570e-01 8.899540156677e-01 8.895465187284e-01 8.891326843824e-01 8.887114176997e-01 8.882856735008e-01 8.878528709938e-01 8.874138235926e-01 8.869707094860e-01 8.865222398373e-01 8.860683403616e-01 8.856083164035e-01 8.851425396552e-01 8.846717308250e-01 8.841980601739e-01 8.837176425425e-01 8.832329540797e-01 8.827433009056e-01 8.822493402046e-01 8.817502447671e-01 8.812473115826e-01 8.807391220617e-01 8.802281925146e-01 8.797123441817e-01 8.791919903240e-01 8.786693464432e-01 8.781415760913e-01 8.776095866019e-01 8.770749470940e-01 8.765359871663e-01 8.759947458602e-01 8.754512136811e-01 8.749026639621e-01 8.743520826862e-01 8.737990022609e-01 8.732419380651e-01 8.726849425037e-01 8.721243234517e-01 8.715605064743e-01 8.709955293678e-01 8.704274874404e-01 8.698580655578e-01 8.692878975157e-01 8.687148375461e-01 8.681407852912e-01 8.675651947051e-01 8.669876897887e-01 8.664107498799e-01 8.658319475173e-01 8.652524593531e-01 8.646729209679e-01 8.640927672578e-01 8.635116558853e-01 8.629318989451e-01 8.623512000640e-01 8.617706740328e-01 8.611913989609e-01 8.606123957075e-01 8.600343342359e-01 8.594566728996e-01 8.588792939369e-01 8.583049097128e-01 8.577317672680e-01 8.571602545950e-01 8.565899895577e-01 8.560219688585e-01 8.554556983765e-01 8.548924893257e-01 8.543322954221e-01 8.537747826602e-01 8.532202432064e-01 8.526675526739e-01 8.521191033101e-01 8.515744430528e-01 8.510329163341e-01 8.504959742934e-01 8.499626083156e-01 8.494325207059e-01 8.489089039116e-01 8.483888202985e-01 8.478735305558e-01 8.473645275368e-01 8.468589104131e-01 8.463612811723e-01 8.458682976088e-01 8.453809300698e-01 8.449000038672e-01 8.444249494165e-01 8.439573095255e-01 8.434950906074e-01 8.430409027364e-01 8.425941060438e-01 8.421544346474e-01 8.417225867485e-01 8.412997339314e-01 8.408826066201e-01 8.404746165365e-01 8.400763020186e-01 8.396858064475e-01 8.393044591687e-01 8.389332190690e-01 8.385694446214e-01 8.382170819257e-01 8.378735663714e-01 8.375406579896e-01 8.372179404681e-01 8.369048778814e-01 8.366039367110e-01 8.363133318821e-01 8.360344996914e-01 8.357662849854e-01 8.355100569177e-01 8.352655601469e-01 8.350330269477e-01 8.348132120452e-01 8.346052457244e-01 8.344102626422e-01 8.342288338189e-01 8.340600626209e-01 8.339051181238e-01 8.337629101945e-01 8.336351307960e-01 8.335210286606e-01 8.334206743581e-01 8.333353348023e-01 8.332644308137e-01 8.332084499934e-01 8.331670148377e-01 8.331409160736e-01 8.331301908097e-01 8.331354445281e-01 8.331566871554e-01 8.331925569486e-01 8.332459623549e-01 8.333149369788e-01 8.334005451678e-01 8.335029928027e-01 8.336219037170e-01 8.337581487650e-01 8.339118987997e-01 8.340829146736e-01 8.342714030804e-01 8.344768560751e-01 8.347009268568e-01 8.349424955192e-01 8.352031655145e-01 8.354807680793e-01 8.357775801509e-01 8.360920741846e-01 8.364258238501e-01 8.367788329606e-01 8.371502239294e-01 8.375407866324e-01 8.379506094854e-01 8.383793157122e-01 8.388284794591e-01 8.392964909226e-01 8.397835882596e-01 8.402904568611e-01 8.408172530059e-01 8.413638750090e-01 8.419302685069e-01 8.425163207433e-01 8.431235396600e-01 8.437495616131e-01 8.443959118963e-01 8.450626228510e-01 8.457501416380e-01 8.464564108661e-01 8.471845952094e-01 8.479319628480e-01 8.487003915026e-01 8.494887296832e-01 8.502968937453e-01 8.511259487207e-01 8.519747079206e-01 8.528442570444e-01 8.537343372104e-01 8.546446586893e-01 8.555747214093e-01 8.565250983269e-01 8.574953349302e-01 8.584866548685e-01 8.594969785416e-01 8.605267888736e-01 8.615779373122e-01 8.626476335835e-01 8.637372915145e-01 8.648470190292e-01 8.659758340902e-01 8.671229893358e-01 8.682906119183e-01 8.694773266514e-01 8.706829384965e-01 8.719072953269e-01 8.731507963259e-01 8.744119822757e-01 8.756920869136e-01 8.769907370277e-01 8.783069688575e-01 8.796412065483e-01 8.809923850781e-01 8.823616825194e-01 8.837480228996e-01 8.851515035033e-01 8.865725602087e-01 8.880094481922e-01 8.894628428040e-01 8.909323779781e-01 8.924176883133e-01 8.939185572895e-01 8.954352526661e-01 8.969670451396e-01 8.985132628820e-01 9.000740884323e-01 9.016496467362e-01 9.032386624130e-01 9.048420754437e-01 9.064574289416e-01 9.080877704487e-01 9.097295052113e-01 9.113833550754e-01 9.130497523469e-01 9.147282022999e-01 9.164177535709e-01 9.181180751266e-01 9.198290468358e-01 9.215506716165e-01 9.232818543422e-01 9.250235924827e-01 9.267731075374e-01 9.285313926664e-01 9.302977668814e-01 9.320726809120e-01 9.338549624770e-01 9.356436328560e-01 9.374397281739e-01 9.392413397795e-01 9.410489459118e-01 9.428618354916e-01 9.446799502067e-01 9.465020647174e-01 9.483274349150e-01 9.501575317341e-01 9.519902505076e-01 9.538245091291e-01 9.556610861689e-01 9.574997400197e-01 9.593387103151e-01 9.611790102255e-01 9.630181065621e-01 9.648579933451e-01 9.666961274986e-01 9.685320981037e-01 9.703673301048e-01 9.721992084296e-01 9.740282239673e-01 9.758531927338e-01 9.776736845244e-01 9.794899269362e-01 9.813006151574e-01 9.831048296617e-01 9.849030485449e-01 9.866943264605e-01 9.884778134399e-01 9.902530229165e-01 9.920194229498e-01 9.937766527446e-01 9.955239922754e-01 9.972604333963e-01 9.989859608549e-01 1.000699929885e+00 1.002401147196e+00 1.004088942267e+00 1.005764011362e+00 1.007424650776e+00 1.009070663928e+00 1.010700407886e+00 1.012315162231e+00 1.013912129285e+00 1.015492728252e+00 1.017055190355e+00 1.018598204800e+00 1.020123661186e+00 1.021628260731e+00 1.023112967859e+00 1.024575512551e+00 1.026018230788e+00 1.027437441947e+00 1.028832999799e+00 1.030206731946e+00 1.031554913143e+00 1.032878570095e+00 1.034176753685e+00 1.035448132802e+00 1.036693782795e+00 1.037910565544e+00 1.039100267486e+00 1.040260349979e+00 1.041392141123e+00 1.042491932316e+00 1.043562259056e+00 1.044602116002e+00 1.045608050896e+00 1.046583216343e+00 1.047524469733e+00 1.048430354164e+00 1.049302702240e+00 1.050138924686e+00 1.050941739704e+00 1.051705099881e+00 1.052432223211e+00 1.053123485394e+00 1.053772915257e+00 1.054386790375e+00 1.054959097399e+00 1.055492187263e+00 1.055983995973e+00 1.056433212777e+00 1.056842424284e+00 1.057206609400e+00 1.057530060200e+00 1.057807783770e+00 1.058042034667e+00 1.058230108980e+00 1.058372524611e+00 1.058470906573e+00 1.058520441188e+00 1.058523676106e+00 1.058478200738e+00 1.058384655318e+00 1.058243440954e+00 1.058051122693e+00 1.057810526510e+00 1.057517085105e+00 1.057175121419e+00 1.056780486392e+00 1.056334104099e+00 1.055835935594e+00 1.055282934827e+00 1.054679599121e+00 1.054019945540e+00 1.053307056517e+00 1.052540028434e+00 1.051717200136e+00 1.050841559521e+00 1.049906109601e+00 1.048918793449e+00 1.047871630271e+00 1.046770283131e+00 1.045611542963e+00 1.044392930301e+00 1.043120859158e+00 1.041786361861e+00 1.040398331304e+00 1.038948765638e+00 1.037442045532e+00 1.035877085425e+00 1.034251358215e+00 1.032570351944e+00 1.030826313720e+00 1.029026782360e+00 1.027165081887e+00 1.025244906786e+00 1.023267110194e+00 1.021226550955e+00 1.019132439209e+00 1.016972788376e+00 1.014759176765e+00 1.012483609455e+00 1.010149788305e+00 1.007758855334e+00 1.005306576162e+00 1.002800069030e+00 1.000230832065e+00 9.976085619936e-01 9.949267300187e-01 9.921882972089e-01 9.893939602164e-01 9.865415233317e-01 9.836382068851e-01 9.806741924180e-01 9.776608059685e-01 9.745897795004e-01 9.714673720982e-01 9.682929393253e-01 9.650633929503e-01 9.617885950034e-01 9.584572059014e-01 9.550817943246e-01 9.516541480035e-01 9.481807179560e-01 9.446614648496e-01 9.410945242429e-01 9.374878614454e-01 9.338330225747e-01 9.301416189506e-01 9.264052299096e-01 9.226315394542e-01 9.188198143263e-01 9.149703930925e-01 9.110895741952e-01 9.071710089142e-01 9.032255800174e-01 8.992463564469e-01 8.952409580461e-01 8.912088609054e-01 8.871517247032e-01 8.830739443462e-01 8.789728026138e-01 8.748577024882e-01 8.707224801687e-01 8.665769798126e-01 8.624173617491e-01 8.582489427301e-01 8.540757269873e-01 8.498943248887e-01 8.457161951963e-01 8.415343226592e-01 8.373619779718e-01 8.331918685510e-01 8.290337797503e-01 8.248885856076e-01 8.207570695108e-01 8.166472247186e-01 8.125552601838e-01 8.084939267199e-01 8.044556756713e-01 8.004543707019e-01 7.964854126434e-01 7.925543081560e-01 7.886701393505e-01 7.848259797024e-01 7.810367722154e-01 7.772962494006e-01 7.736180607311e-01 7.699965369311e-01 7.664402532689e-01 7.629556929849e-01 7.595380693071e-01 7.562029456040e-01 7.529407104464e-01 7.497689377147e-01 7.466791241714e-01 7.436845135154e-01 7.407842490053e-01 7.379792308306e-01 7.352823483029e-01 7.326855836829e-01 7.302046432331e-01 7.278310017228e-01 7.255772087385e-01 7.234421700299e-01 7.214290778742e-01 7.195442006652e-01 7.177838438932e-01 7.161604925947e-01 7.146649039691e-01 7.133113582980e-01 7.120928276749e-01 7.110152317376e-01 7.100811562122e-01 7.092878672672e-01 7.086461346888e-01 7.081430929171e-01 7.077955640136e-01 7.075896811742e-01 7.075373803108e-01 7.076318533346e-01 7.078746422699e-01 7.082693072910e-01 7.088071915202e-01 7.095003419332e-01 7.103317587808e-01 7.113149914493e-01 7.124364715834e-01 7.137043973578e-01 7.151107754895e-01 7.166522746910e-01 7.183341793969e-01 7.201417159639e-01 7.220878475049e-01 7.241513250298e-01 7.263449305132e-01 7.286557693275e-01 7.310821519229e-01 7.336246554049e-01 7.362675943493e-01 7.390254552752e-01 7.418709152860e-01 7.448222186345e-01 7.478569184467e-01 7.509796187051e-01 7.541868043159e-01 7.574613590098e-01 7.608200940372e-01 7.642296846221e-01 7.677146231122e-01 7.712443321448e-01 7.748287969410e-01 7.784619492415e-01 7.821245422100e-01 7.858370372063e-01 7.895611415923e-01 7.933248164390e-01 7.970958335421e-01 8.008837076458e-01 8.046835418953e-01 8.084738415699e-01 8.122778596759e-01 8.160551596914e-01 8.198365492565e-01 8.235872949933e-01 8.273180520394e-01 8.310240036656e-01 8.346846280625e-01 8.383254063159e-01 8.419001154320e-01 8.454479760551e-01 8.489283388768e-01 8.523560900487e-01 8.557259414289e-01 8.590161321239e-01 8.622566815329e-01 8.653997300157e-01 8.684847316569e-01 8.714712393604e-01 8.743769548046e-01 8.771974771186e-01 8.799103918824e-01 8.825480127347e-01 8.850612748473e-01 8.874923352504e-01 8.898034987159e-01 8.920090706414e-01 8.941110691593e-01 8.960832179864e-01 8.979594260188e-01 8.996966002267e-01 9.013311681885e-01 9.028332706399e-01 9.042161191135e-01 9.054797825068e-01 9.066052045999e-01 9.076225290545e-01 9.084968335388e-01 9.092580093786e-01 9.098841805004e-01 9.103853999529e-01 9.107660273973e-01 9.110104877348e-01 9.111464225622e-01 9.111439767576e-01 9.110317900967e-01 9.107935786643e-01 9.104409232596e-01 9.099776269499e-01 9.093932378091e-01 9.087131760589e-01 9.079148224196e-01 9.070267258928e-01 9.060350491735e-01 9.049545512535e-01 9.037882096357e-01 9.025338190241e-01 9.012130269399e-01 8.998122548715e-01 8.983566411477e-01 8.968382697283e-01 8.952754095216e-01 8.936689192515e-01 8.920258602650e-01 8.903647333251e-01 8.886799564073e-01 8.869954190112e-01 8.853076003437e-01 8.836372757342e-01 8.819869342872e-01 8.803715225600e-01 8.788026315092e-01 8.772860827101e-01 8.758433142249e-01 8.744730811328e-01 8.732012794956e-01 8.720280977638e-01 8.709753864883e-01 8.700517270755e-01 8.692669656759e-01 8.686423245501e-01 8.681779588809e-01 8.679009027130e-01 8.678105583629e-01 8.679295839399e-01 8.682630899959e-01 8.688252103305e-01 8.696303864077e-01 8.706819851815e-01 8.720008558890e-01 8.735846204114e-01 8.754557962695e-01 8.776116685676e-01 8.800672290931e-01 8.828287693517e-01 8.858952267556e-01 8.892851728405e-01 8.929884205359e-01 8.970216394804e-01 9.013758955893e-01 9.060622378592e-01 9.110756089964e-01 9.164151619257e-01 9.220854653248e-01 9.280727426853e-01 9.343872776153e-01 9.410082673368e-01 9.479461230234e-01 9.551838477515e-01 9.627157025169e-01 9.705397133493e-01 9.786331533303e-01 9.870041504818e-01 9.956227369001e-01 1.004492623945e+00 1.013594419929e+00 1.022913481047e+00 1.032447070630e+00 1.042162806244e+00 1.052069405307e+00 1.062129160445e+00 1.072344618396e+00 1.082690647475e+00 1.093151432859e+00 1.103720211006e+00 1.114364043498e+00 1.125086234805e+00 1.135852874131e+00 1.146658603678e+00 1.157481198042e+00 1.168304172630e+00 1.179114238663e+00 1.189888714301e+00 1.200618584852e+00 1.211278014550e+00 1.221859692578e+00 1.232340308039e+00 1.242707281825e+00 1.252943121439e+00 1.263030766334e+00 1.272960800529e+00 1.282706827811e+00 1.292267561740e+00 1.301615457191e+00 1.310746664794e+00 1.319640308795e+00 1.328283742003e+00 1.336671121199e+00 1.344777046565e+00 1.352602923548e+00 1.360125384763e+00 1.367342910164e+00 1.374238990419e+00 1.380803424496e+00 1.387034417356e+00 1.392910229402e+00 1.398438492122e+00 1.403597690101e+00 1.408392153072e+00 1.412808928868e+00 1.416845518688e+00 1.420501530961e+00 1.423763272077e+00 1.426644760979e+00 1.429127773929e+00 1.431223554569e+00 1.432926089939e+00 1.434238346406e+00 1.435167682855e+00 1.435707344296e+00 1.435874908683e+00 1.435664299756e+00 1.435092159321e+00 1.434160273696e+00 1.432879543567e+00 1.431264314611e+00 1.429318846065e+00 1.427066240802e+00 1.424510333516e+00 1.421676279576e+00 1.418573808405e+00 1.415224134165e+00 1.411649342845e+00 1.407862761906e+00 1.403895046836e+00 1.399759258870e+00 1.395491565139e+00 1.391105338306e+00 1.386635628404e+00 1.382106682856e+00 1.377541964901e+00 1.372982242398e+00 1.368440013547e+00 1.363963618984e+00 1.359570447331e+00 1.355293993824e+00 1.351171139301e+00 1.347221746044e+00 1.343488466964e+00 1.339987965487e+00 1.336760845493e+00 1.333825509068e+00 1.331214457860e+00 1.328951658975e+00 1.327056241912e+00 1.325559141558e+00 1.324466105411e+00 1.323808978793e+00 1.323588002413e+00 1.323824273918e+00 1.324523678690e+00 1.325686594972e+00 1.327325728868e+00 1.329424994982e+00 1.331995366608e+00 1.335015303476e+00 1.338481904140e+00 1.342377927442e+00 1.346680890616e+00 1.351378544452e+00 1.356434458961e+00 1.361834928075e+00 1.367536028824e+00 1.373517415817e+00 1.379736233808e+00 1.386156950822e+00 1.392747396148e+00 1.399451978973e+00 1.406250885426e+00 1.413080341879e+00 1.419910171301e+00 1.426692979803e+00 1.433378061930e+00 1.439935012250e+00 1.446302272827e+00 1.452454654041e+00 1.458332895144e+00 1.463906262173e+00 1.469129986324e+00 1.473959881312e+00 1.478374090716e+00 1.482312812236e+00 1.485767028662e+00 1.488687987328e+00 1.491051648757e+00 1.492839840453e+00 1.494011519582e+00 1.494569092656e+00 1.494473484532e+00 1.493727311291e+00 1.492315801537e+00 1.490228120007e+00 1.487474088697e+00 1.484042198431e+00 1.479954532895e+00 1.475209493834e+00 1.469835489157e+00 1.463845996617e+00 1.457270856259e+00 1.450147777165e+00 1.442498629987e+00 1.434389232988e+00 1.425846994894e+00 1.416938352885e+00 1.407720635638e+00 1.398252075433e+00 1.388614715921e+00 1.378869290007e+00 1.369108589721e+00 1.359402615337e+00 1.349850739162e+00 1.340530792796e+00 1.331539125624e+00 1.322972200801e+00 1.314907949941e+00 1.307456515718e+00 1.300681167834e+00 1.294686413261e+00 1.289538607975e+00 1.285302945119e+00 1.282060496763e+00 1.279837091941e+00 1.278695091903e+00 1.278648751877e+00 1.279718825452e+00 1.281908083020e+00 1.285197055430e+00 1.289569573399e+00 1.294973522619e+00 1.301367112995e+00 1.308673589229e+00 1.316826847474e+00 1.325733268901e+00 1.335300287845e+00 1.345429236886e+00 1.356002548528e+00 1.366927699451e+00 1.378069526660e+00 1.389332425526e+00 1.400594760568e+00 1.411741508651e+00 1.422679182394e+00 1.433284966890e+00 1.443481676612e+00 1.453157590302e+00 1.462244075922e+00 1.470660658458e+00 1.478335227352e+00 1.485221289345e+00 1.491255146615e+00 1.496419279793e+00 1.500668446854e+00 1.504000663622e+00 1.506408583238e+00 1.507894197057e+00 1.508489028290e+00 1.508206358512e+00 1.507107406399e+00 1.505229300679e+00 1.502644862919e+00 1.499423190711e+00 1.495644407214e+00 1.491410246186e+00 1.486799188429e+00 1.481937410278e+00 1.476915585270e+00 1.471856270340e+00 1.466871867695e+00 1.462062755146e+00 1.457563538264e+00 1.453454129106e+00 1.449855794774e+00 1.446846753901e+00 1.444510935171e+00 1.442929018603e+00 1.442133656334e+00 1.442193451820e+00 1.443111076087e+00 1.444908633101e+00 1.447576949358e+00 1.451084057082e+00 1.455406636782e+00 1.460472711969e+00 1.466233861753e+00 1.472597161345e+00 1.479479674252e+00 1.486787951816e+00 1.494405138093e+00 1.502243716372e+00 1.510171971991e+00 1.518093653161e+00 1.525890185215e+00 1.533451878277e+00 1.540685683941e+00 1.547471307158e+00 1.553737052616e+00 1.559382694802e+00 1.564329838044e+00 1.568520592475e+00 1.571880010163e+00 1.574370200065e+00 1.575941886266e+00 1.576574639032e+00 1.576244118859e+00 1.574948189235e+00 1.572692838212e+00 1.569488709945e+00 1.565377255121e+00 1.560382906450e+00 1.554570197820e+00 1.547994810085e+00 1.540729203635e+00 1.532862788073e+00 1.524474178845e+00 1.515676206718e+00 1.506559498632e+00 1.497241009329e+00 1.487832242925e+00 1.478433500711e+00 1.469167500606e+00 1.460123571019e+00 1.451405680368e+00 1.443096570825e+00 1.435262470521e+00 1.427968769774e+00 1.421247224362e+00 1.415121209126e+00 1.409590622150e+00 1.404634589802e+00 1.400217697615e+00 1.396277440512e+00 1.392740882566e+00 1.389517388706e+00 1.386501201891e+00 1.383587288741e+00 1.380643260705e+00 1.377554616545e+00 1.374199740395e+00 1.370443286505e+00 1.366183067534e+00 1.361293901055e+00 1.355681164311e+00 1.349249368574e+00 1.341914623937e+00 1.333614991229e+00 1.324277403930e+00 1.313880737144e+00 1.302375521537e+00 1.289758614857e+00 1.276033308914e+00 1.261207531175e+00 1.245340246836e+00 1.228475007112e+00 1.210717687915e+00 1.192174081338e+00 1.173004155558e+00 1.153399506554e+00 1.133585457789e+00 1.113854738679e+00 1.094506324150e+00 1.075936078691e+00 1.058516404478e+00 1.042695646987e+00 1.028907390403e+00 1.017552676054e+00 1.009044933295e+00 1.003637593342e+00 1.001567397473e+00 1.002867477600e+00 1.007449003873e+00 1.015083170394e+00 1.025336765016e+00 1.037720025440e+00 1.051575768716e+00 1.066231456078e+00 1.080977669898e+00 1.095111862853e+00 1.108007620334e+00 1.119106316089e+00 1.127981918956e+00 1.134321378749e+00 1.137997662301e+00 1.138995759974e+00 1.137488615180e+00 1.133771083252e+00 1.128219782025e+00 1.121326788930e+00 1.113535602818e+00 1.105287497033e+00 1.096884726738e+00 1.088473366077e+00 1.080020925715e+00 1.071260674236e+00 1.061785139928e+00 1.051039820447e+00 1.038467686230e+00 1.023571022940e+00 1.006067833385e+00 9.859984978433e-01 9.638126230195e-01 9.404889862051e-01 9.174779902984e-01 9.001299613798e-01 8.839602227953e-01 8.707396187877e-01 8.623478403349e-01 8.601522810904e-01 8.644927260010e-01 8.745207871846e-01 8.884171524775e-01 9.039228825296e-01 9.189434567823e-01 9.319133918246e-01 9.418466492466e-01 9.482597653834e-01 9.487000587357e-01 8.843931684175e-01 8.363721030827e-01 7.783072005362e-01 7.395427328890e-01 7.462306578854e-01 7.966783086256e-01 8.626438628125e-01 9.115723878580e-01 9.221585660170e-01 8.891388921798e-01 8.241850020713e-01 7.549373655319e-01 7.166928344670e-01 7.295389932406e-01 7.786285005078e-01 8.280207719578e-01 8.468932954787e-01 8.218472500116e-01 7.605807413469e-01 6.935104194220e-01 6.673301569142e-01 7.118428686586e-01 8.062402162624e-01 9.015078593202e-01 9.558014977312e-01 9.454663135061e-01 8.662108916634e-01 7.357096654314e-01 6.021173516175e-01 5.500726348251e-01 6.317337739987e-01 7.865271894571e-01 9.327352107121e-01 1.022423724795e+00 1.034334962186e+00 9.672653659362e-01 8.392321588983e-01 6.912174863021e-01 5.924530218612e-01 6.088132633375e-01 7.195749125219e-01 8.493782056749e-01 9.456668647231e-01 9.859356181478e-01 9.685734583537e-01 9.073209584596e-01 8.271083338007e-01 7.575102747763e-01 7.208777379191e-01 7.196991544932e-01 7.386038822171e-01 7.604985199031e-01 7.782955497208e-01 7.952935866832e-01 8.181737049413e-01 8.486112774177e-01 8.794660680821e-01 8.983014321088e-01 8.944397817099e-01 8.651300604134e-01 8.191660674250e-01 7.767322078944e-01 7.621637849660e-01 7.878975453061e-01 8.433797622816e-01 9.034907661344e-01 9.446468355051e-01 9.540029992324e-01 9.320908962400e-01 8.924214911111e-01 8.575128135287e-01 8.488998017014e-01 8.731440283739e-01 9.168574117788e-01 9.569495733831e-01 9.738952172847e-01 9.589828291109e-01 9.162921767330e-01 8.618978429133e-01 8.191766265308e-01 8.076382329266e-01 8.293152735393e-01 8.668440720300e-01 8.960621563914e-01 8.984948923675e-01 8.671170084971e-01 8.078568554392e-01 7.393304534055e-01 6.891984410343e-01 6.811970602650e-01 7.164856948235e-01 7.724656260910e-01 8.215996401060e-01 8.458825849060e-01 8.413541595472e-01 8.184872455082e-01 7.996119826768e-01 8.096377688164e-01 8.593682135357e-01 9.368489222601e-01
 5.115233328473e-01 5.128983406968e-01 5.142860964866e-01 5.156900950070e-01 5.170894823515e-01 5.184648091155e-01 5.198218630981e-01 5.211794755345e-01 5.225493440504e-01 5.239379752239e-01 5.253562859622e-01 5.268002198796e-01 5.282373975375e-01 5.296334158756e-01 5.309853856309e-01 5.323276963583e-01 5.336982645262e-01 5.351260278212e-01 5.366203327324e-01 5.381486966306e-01 5.396424938257e-01 5.410425905656e-01 5.423697147871e-01 5.437186342882e-01 5.451717719486e-01 5.467354539562e-01 5.483463782114e-01 5.499274038730e-01 5.514242013628e-01 5.528312767173e-01 5.542051999575e-01 5.556364757491e-01 5.571924756742e-01 5.588590117219e-01 5.605506811802e-01 5.621669342192e-01 5.636595317509e-01 5.650660775665e-01 5.664920901255e-01 5.680405278395e-01 5.697231667197e-01 5.714434074567e-01 5.730846158782e-01 5.746053248514e-01 5.760609116664e-01 5.775305968057e-01 5.790510607259e-01 5.806149809899e-01 5.821965015082e-01 5.837754417961e-01 5.853395805056e-01 5.868804609182e-01 5.883853855119e-01 5.898415903370e-01 5.912726315759e-01 5.927448836008e-01 5.943103843392e-01 5.959470459309e-01 5.975717161012e-01 5.991143894706e-01 6.005753159007e-01 6.020115202723e-01 6.034932572572e-01 6.050618552185e-01 6.066981126975e-01 6.083433108805e-01 6.099436565424e-01 6.114907122783e-01 6.130038601053e-01 6.145022376592e-01 6.160104659560e-01 6.175590690841e-01 6.191675298327e-01 6.208109792165e-01 6.224377017081e-01 6.240007924852e-01 6.254837753504e-01 6.269187770861e-01 6.283786736801e-01 6.299296892343e-01 6.315697983304e-01 6.332266115775e-01 6.348173826443e-01 6.363116580097e-01 6.377443976847e-01 6.391893316768e-01 6.407152835206e-01 6.423315869082e-01 6.439825776646e-01 6.455934654729e-01 6.471368845476e-01 6.486386160383e-01 6.501388856715e-01 6.516634127850e-01 6.532143937294e-01 6.547778059783e-01 6.563420867791e-01 6.579128314242e-01 6.594931820139e-01 6.610606025825e-01 6.625754025412e-01 6.640305091999e-01 6.654734931851e-01 6.669750784476e-01 6.685677884974e-01 6.702239739817e-01 6.718586193797e-01 6.733896866461e-01 6.748065547594e-01 6.761873158964e-01 6.776384018303e-01 6.792149069058e-01 6.808842092032e-01 6.825513370476e-01 6.841158420940e-01 6.855429720676e-01 6.868919563670e-01 6.882800958752e-01 6.897914714857e-01 6.914248390082e-01 6.930985145066e-01 6.947001312521e-01 6.961636747400e-01 6.975226503508e-01 6.988849710760e-01 7.003483537883e-01 7.019299801966e-01 7.035701216020e-01 7.051704464362e-01 7.066639555344e-01 7.080574014268e-01 7.094231186222e-01 7.108425445605e-01 7.123507592395e-01 7.139231639208e-01 7.154963783681e-01 7.170083113352e-01 7.184375044080e-01 7.198209416691e-01 7.212203968656e-01 7.226767906330e-01 7.241899118777e-01 7.257200935891e-01 7.272197640664e-01 7.286629335463e-01 7.300639369113e-01 7.314600756164e-01 7.328819962275e-01 7.343392184583e-01 7.358206390470e-01 7.372983693048e-01 7.387467219102e-01 7.401584312415e-01 7.415503205849e-01 7.429486004102e-01 7.443701087300e-01 7.458143485928e-01 7.472632445297e-01 7.486896524794e-01 7.500854958655e-01 7.514625261812e-01 7.528375318171e-01 7.542255607068e-01 7.556293045149e-01 7.570377450039e-01 7.584336694542e-01 7.598088561383e-01 7.611706088662e-01 7.625272657892e-01 7.638869280121e-01 7.652541178579e-01 7.666229440926e-01 7.679882018184e-01 7.693457633812e-01 7.706971572193e-01 7.720424281251e-01 7.733806079640e-01 7.747153413072e-01 7.760486179862e-01 7.773830514379e-01 7.787168816590e-01 7.800487751951e-01 7.813751969630e-01 7.826900133028e-01 7.839967463193e-01 7.852986041480e-01 7.865964452004e-01 7.878950334953e-01 7.891925926470e-01 7.904872908365e-01 7.917746240097e-01 7.930532309705e-01 7.943255411517e-01 7.955912408781e-01 7.968536448865e-01 7.981126759127e-01 7.993665633618e-01 8.006149026696e-01 8.018584324606e-01 8.030971785982e-01 8.043325127434e-01 8.055625592602e-01 8.067855856375e-01 8.080014433043e-01 8.092111988260e-01 8.104177888216e-01 8.116225725464e-01 8.128230201310e-01 8.140184306865e-01 8.152057785610e-01 8.163878750661e-01 8.175661827586e-01 8.187394997384e-01 8.199069830684e-01 8.210638139984e-01 8.222137847918e-01 8.233592289417e-01 8.245028122277e-01 8.256434351043e-01 8.267771391354e-01 8.278988558154e-01 8.290079941367e-01 8.301112381239e-01 8.312121427474e-01 8.323135367611e-01 8.334132416887e-01 8.345032571431e-01 8.355816599731e-01 8.366482573795e-01 8.377104274971e-01 8.387703458558e-01 8.398298318233e-01 8.408866220668e-01 8.419360731006e-01 8.429741506165e-01 8.440025386610e-01 8.450256926523e-01 8.460449627792e-01 8.470613667175e-01 8.480754015517e-01 8.490801914409e-01 8.500769137822e-01 8.510651903146e-01 8.520469811178e-01 8.530224999960e-01 8.539924658568e-01 8.549574575878e-01 8.559148961992e-01 8.568657375991e-01 8.578095138608e-01 8.587454814732e-01 8.596729253412e-01 8.605937624352e-01 8.615072551099e-01 8.624149467399e-01 8.633172964736e-01 8.642137252786e-01 8.651009467575e-01 8.659795896921e-01 8.668506516308e-01 8.677120489376e-01 8.685702795375e-01 8.694233506307e-01 8.702695497045e-01 8.711084184000e-01 8.719374079245e-01 8.727573281895e-01 8.735718872285e-01 8.743799373236e-01 8.751828537799e-01 8.759768023054e-01 8.767641775133e-01 8.775427728137e-01 8.783121114875e-01 8.790750049344e-01 8.798304173168e-01 8.805796446011e-01 8.813206037772e-01 8.820542256211e-01 8.827781203395e-01 8.834955445088e-01 8.842046664887e-01 8.849046003205e-01 8.855961804781e-01 8.862803314764e-01 8.869566902956e-01 8.876264086085e-01 8.882892609562e-01 8.889423924740e-01 8.895855357123e-01 8.902203970259e-01 8.908487926685e-01 8.914716575594e-01 8.920883351532e-01 8.926971989904e-01 8.932952078752e-01 8.938821237944e-01 8.944630694079e-01 8.950370232441e-01 8.956067778192e-01 8.961686251619e-01 8.967187324520e-01 8.972576197050e-01 8.977870337455e-01 8.983107833461e-01 8.988276929855e-01 8.993369873595e-01 8.998350564254e-01 9.003219860581e-01 9.007988053189e-01 9.012688130624e-01 9.017319876354e-01 9.021875601924e-01 9.026327640411e-01 9.030683197687e-01 9.034948483868e-01 9.039146924330e-01 9.043272451086e-01 9.047310536735e-01 9.051261382450e-01 9.055108036701e-01 9.058888725937e-01 9.062593693439e-01 9.066204440050e-01 9.069722496700e-01 9.073142901203e-01 9.076480944201e-01 9.079727815809e-01 9.082901135783e-01 9.085972466625e-01 9.088949755920e-01 9.091841502528e-01 9.094637755261e-01 9.097371527688e-01 9.100019357296e-01 9.102570269204e-01 9.105022071280e-01 9.107391704647e-01 9.109678653387e-01 9.111898507017e-01 9.114046422408e-01 9.116075690904e-01 9.118010711775e-01 9.119861642183e-01 9.121625992150e-01 9.123318654248e-01 9.124920306425e-01 9.126417124911e-01 9.127830699340e-01 9.129154983922e-01 9.130388429041e-01 9.131539795171e-01 9.132607022885e-01 9.133573803763e-01 9.134473069919e-01 9.135278099303e-01 9.135989331366e-01 9.136624173687e-01 9.137168571826e-01 9.137615719543e-01 9.137996041152e-01 9.138277382070e-01 9.138476615724e-01 9.138592076290e-01 9.138617503298e-01 9.138549279354e-01 9.138405590076e-01 9.138174570780e-01 9.137854510545e-01 9.137469467962e-01 9.136979159391e-01 9.136408823707e-01 9.135764147714e-01 9.135015149290e-01 9.134185300958e-01 9.133301034201e-01 9.132313568643e-01 9.131239313942e-01 9.130098044324e-01 9.128838697176e-01 9.127502827673e-01 9.126112639025e-01 9.124633660997e-01 9.123080275431e-01 9.121424204039e-01 9.119675541787e-01 9.117873446353e-01 9.116004122020e-01 9.114044659908e-01 9.112019638156e-01 9.109905367597e-01 9.107703660505e-01 9.105444886375e-01 9.103109538117e-01 9.100693454657e-01 9.098220572297e-01 9.095656241282e-01 9.093005623024e-01 9.090297489015e-01 9.087507197587e-01 9.084657591603e-01 9.081740936494e-01 9.078732970873e-01 9.075659946222e-01 9.072519906093e-01 9.069301411564e-01 9.066027422260e-01 9.062676938206e-01 9.059256332571e-01 9.055785148265e-01 9.052230766294e-01 9.048601782169e-01 9.044922193254e-01 9.041174357192e-01 9.037371716423e-01 9.033506875332e-01 9.029551041174e-01 9.025565266662e-01 9.021521024135e-01 9.017406907682e-01 9.013238272735e-01 9.009010137585e-01 9.004728755113e-01 9.000390846866e-01 8.996008623343e-01 8.991552535739e-01 8.987055028116e-01 8.982511386508e-01 8.977901827743e-01 8.973257584181e-01 8.968550153339e-01 8.963791610706e-01 8.959008757046e-01 8.954153951661e-01 8.949274238836e-01 8.944354396486e-01 8.939385386730e-01 8.934368858474e-01 8.929320309457e-01 8.924225284864e-01 8.919111577709e-01 8.913949270255e-01 8.908756498552e-01 8.903524921345e-01 8.898258066273e-01 8.892957551342e-01 8.887635645184e-01 8.882283796445e-01 8.876892430665e-01 8.871484641093e-01 8.866044773925e-01 8.860581925027e-01 8.855101489907e-01 8.849588335073e-01 8.844080551213e-01 8.838536951027e-01 8.832967968164e-01 8.827402350617e-01 8.821820995381e-01 8.816218312550e-01 8.810615077212e-01 8.804996509642e-01 8.799369438556e-01 8.793739909910e-01 8.788101278008e-01 8.782463518493e-01 8.776834974208e-01 8.771194914342e-01 8.765563404174e-01 8.759932541030e-01 8.754304377383e-01 8.748699190828e-01 8.743093814468e-01 8.737502792668e-01 8.731926278867e-01 8.726362836421e-01 8.720818572997e-01 8.715284649978e-01 8.709764072008e-01 8.704293058948e-01 8.698835593528e-01 8.693389864156e-01 8.687984211667e-01 8.682606754812e-01 8.677255261365e-01 8.671948903528e-01 8.666666442087e-01 8.661432952260e-01 8.656232671572e-01 8.651067057145e-01 8.645959496794e-01 8.640891816440e-01 8.635871969230e-01 8.630906988866e-01 8.625984758849e-01 8.621126977125e-01 8.616322512951e-01 8.611568913568e-01 8.606890876506e-01 8.602265642309e-01 8.597707204243e-01 8.593222665999e-01 8.588793202492e-01 8.584439385789e-01 8.580173278724e-01 8.575963275994e-01 8.571852513591e-01 8.567806386129e-01 8.563845990220e-01 8.559981642881e-01 8.556190384322e-01 8.552501120833e-01 8.548891919299e-01 8.545382117593e-01 8.541967890258e-01 8.538652933586e-01 8.535441415936e-01 8.532325630512e-01 8.529316877089e-01 8.526422250925e-01 8.523636328797e-01 8.520952108886e-01 8.518393149404e-01 8.515948279035e-01 8.513609345029e-01 8.511411557692e-01 8.509325461400e-01 8.507363723584e-01 8.505533436569e-01 8.503825635691e-01 8.502258105032e-01 8.500815820031e-01 8.499519320567e-01 8.498357139270e-01 8.497327019137e-01 8.496454843310e-01 8.495714927903e-01 8.495127102789e-01 8.494686832410e-01 8.494393000800e-01 8.494258734256e-01 8.494277788569e-01 8.494451466783e-01 8.494783733194e-01 8.495272600900e-01 8.495930228382e-01 8.496747801630e-01 8.497732068626e-01 8.498881085846e-01 8.500204325306e-01 8.501696095699e-01 8.503369296697e-01 8.505202089346e-01 8.507221764269e-01 8.509421791450e-01 8.511786393064e-01 8.514344734337e-01 8.517092569618e-01 8.520009488472e-01 8.523114464564e-01 8.526406841873e-01 8.529889364941e-01 8.533557797429e-01 8.537429630388e-01 8.541479283778e-01 8.545722437518e-01 8.550167944505e-01 8.554796430099e-01 8.559627833453e-01 8.564655819584e-01 8.569883598390e-01 8.575303478720e-01 8.580932105959e-01 8.586750968405e-01 8.592775279406e-01 8.599005741238e-01 8.605435454891e-01 8.612061524909e-01 8.618898995096e-01 8.625935151602e-01 8.633173431012e-01 8.640623813895e-01 8.648273913314e-01 8.656126966638e-01 8.664186198693e-01 8.672447924229e-01 8.680915838392e-01 8.689591160335e-01 8.698459602287e-01 8.707544231622e-01 8.716828463663e-01 8.726319195733e-01 8.736013833025e-01 8.745904553984e-01 8.755992777302e-01 8.766294037327e-01 8.776783998223e-01 8.787481235003e-01 8.798373023159e-01 8.809459870939e-01 8.820751990189e-01 8.832232356439e-01 8.843915219655e-01 8.855780538010e-01 8.867845618446e-01 8.880105408297e-01 8.892549325476e-01 8.905176678335e-01 8.917990765364e-01 8.930999155501e-01 8.944184685324e-01 8.957542323993e-01 8.971081771138e-01 8.984799723399e-01 8.998693962609e-01 9.012757900541e-01 9.026998277888e-01 9.041402275837e-01 9.055974671813e-01 9.070705022275e-01 9.085594776107e-01 9.100652915932e-01 9.115866643012e-01 9.131222715755e-01 9.146736275519e-01 9.162393643594e-01 9.178200230694e-01 9.194144686578e-01 9.210230133105e-01 9.226446064507e-01 9.242793652550e-01 9.259272358025e-01 9.275875414417e-01 9.292593769561e-01 9.309440371935e-01 9.326400698947e-01 9.343465155573e-01 9.360633867305e-01 9.377914315567e-01 9.395294099651e-01 9.412760368907e-01 9.430325273651e-01 9.447971923858e-01 9.465705608188e-01 9.483517900086e-01 9.501396802736e-01 9.519349962402e-01 9.537375325202e-01 9.555458400814e-01 9.573592071397e-01 9.591780520827e-01 9.610015994229e-01 9.628297849976e-01 9.646614435182e-01 9.664966076623e-01 9.683345362626e-01 9.701749967683e-01 9.720165456436e-01 9.738605653886e-01 9.757031857579e-01 9.775479848575e-01 9.793917637732e-01 9.812354304553e-01 9.830770145165e-01 9.849162482254e-01 9.867539662120e-01 9.885886485445e-01 9.904200133060e-01 9.922469764249e-01 9.940682266057e-01 9.958857636072e-01 9.976972500872e-01 9.995011926421e-01 1.001298880119e+00 1.003089134334e+00 1.004870930376e+00 1.006643806128e+00 1.008407588976e+00 1.010161202499e+00 1.011904547300e+00 1.013635768821e+00 1.015355647538e+00 1.017063867673e+00 1.018756947961e+00 1.020438512641e+00 1.022104803968e+00 1.023755852204e+00 1.025392278332e+00 1.027011373302e+00 1.028614181255e+00 1.030198649974e+00 1.031766498647e+00 1.033314726051e+00 1.034842417017e+00 1.036351176977e+00 1.037838914879e+00 1.039304627967e+00 1.040748525109e+00 1.042169743389e+00 1.043567467386e+00 1.044940642980e+00 1.046290663918e+00 1.047613255935e+00 1.048910618122e+00 1.050181492982e+00 1.051423820715e+00 1.052639910557e+00 1.053824760684e+00 1.054981368594e+00 1.056108992999e+00 1.057203557754e+00 1.058268460342e+00 1.059299496675e+00 1.060299492170e+00 1.061263699355e+00 1.062195838900e+00 1.063093087971e+00 1.063953273742e+00 1.064779823281e+00 1.065566781241e+00 1.066317594841e+00 1.067030414825e+00 1.067703864057e+00 1.068339319807e+00 1.068933669705e+00 1.069487305667e+00 1.069998711125e+00 1.070469740763e+00 1.070897831524e+00 1.071281295062e+00 1.071622824702e+00 1.071917013798e+00 1.072169250348e+00 1.072374587440e+00 1.072533300580e+00 1.072646683113e+00 1.072709821440e+00 1.072727950793e+00 1.072695116298e+00 1.072614711154e+00 1.072483197785e+00 1.072302594965e+00 1.072071538686e+00 1.071786169925e+00 1.071452710433e+00 1.071063191126e+00 1.070623414362e+00 1.070130035282e+00 1.069582012984e+00 1.068980746276e+00 1.068322343774e+00 1.067612271389e+00 1.066842981751e+00 1.066020877886e+00 1.065141222618e+00 1.064203065426e+00 1.063211382171e+00 1.062158081539e+00 1.061050041876e+00 1.059881405273e+00 1.058655778266e+00 1.057371650788e+00 1.056025592679e+00 1.054625085275e+00 1.053160618998e+00 1.051639498800e+00 1.050056744530e+00 1.048415047674e+00 1.046713944859e+00 1.044949223197e+00 1.043129318402e+00 1.041243394968e+00 1.039301419412e+00 1.037295588305e+00 1.035231289835e+00 1.033106928694e+00 1.030918460048e+00 1.028675258352e+00 1.026366655491e+00 1.024002075441e+00 1.021575509541e+00 1.019089589538e+00 1.016545693871e+00 1.013940288798e+00 1.011280369180e+00 1.008556306642e+00 1.005779596102e+00 1.002941920989e+00 1.000048036719e+00 9.970981433716e-01 9.940899323210e-01 9.910319713841e-01 9.879120980651e-01 9.847429489680e-01 9.815183485443e-01 9.782418421568e-01 9.749144352829e-01 9.715331732443e-01 9.681069320629e-01 9.646253796074e-01 9.611017821101e-01 9.575270303033e-01 9.539081006052e-01 9.502451596717e-01 9.465363034968e-01 9.427897794285e-01 9.389966459666e-01 9.351693169823e-01 9.312996098029e-01 9.273977557551e-01 9.234590807253e-01 9.194861421970e-01 9.154853943802e-01 9.114508798486e-01 9.073934958068e-01 9.033057072308e-01 8.991974955349e-01 8.950662652043e-01 8.909148450964e-01 8.867482230698e-01 8.825637751374e-01 8.783707117666e-01 8.741619277145e-01 8.699505788651e-01 8.657304557432e-01 8.615098831104e-01 8.572902385023e-01 8.530707875562e-01 8.488622505660e-01 8.446580189047e-01 8.404705413625e-01 8.362945156803e-01 8.321382178660e-01 8.280048047318e-01 8.238932035565e-01 8.198146177559e-01 8.157625054683e-01 8.117514824713e-01 8.077742594570e-01 8.038435725965e-01 7.999576000835e-01 7.961213857489e-01 7.923420030166e-01 7.886156888167e-01 7.849570395732e-01 7.813575218631e-01 7.778338042245e-01 7.743799968478e-01 7.710035535954e-01 7.677111081669e-01 7.645001526965e-01 7.613834414988e-01 7.583533706646e-01 7.554275276644e-01 7.525969504212e-01 7.498744220837e-01 7.472596868670e-01 7.447551742636e-01 7.423701882426e-01 7.400997780966e-01 7.379572319590e-01 7.359349931045e-01 7.340464476154e-01 7.322876710206e-01 7.306636794542e-01 7.291786407999e-01 7.278300368552e-01 7.266291845470e-01 7.255660625396e-01 7.246552322800e-01 7.238880530308e-01 7.232726031046e-01 7.228079001028e-01 7.224939345723e-01 7.223358243563e-01 7.223259146250e-01 7.224739457875e-01 7.227719538932e-01 7.232265478188e-01 7.238304878834e-01 7.245893218005e-01 7.254982040272e-01 7.265537249878e-01 7.277639698770e-01 7.291134708185e-01 7.306144728439e-01 7.322498456037e-01 7.340316131138e-01 7.359472801426e-01 7.379961144355e-01 7.401797297137e-01 7.424845073853e-01 7.449216792841e-01 7.474688187064e-01 7.501411744308e-01 7.529190683399e-01 7.558065467351e-01 7.587997965175e-01 7.618844457347e-01 7.650741435435e-01 7.683393660275e-01 7.717013401339e-01 7.751320111024e-01 7.786432150292e-01 7.822232169040e-01 7.858590599034e-01 7.895656637124e-01 7.933098066945e-01 7.971164328105e-01 8.009518053772e-01 8.048305677901e-01 8.087409815838e-01 8.126674702646e-01 8.166282609773e-01 8.205849284134e-01 8.245684708536e-01 8.285406015054e-01 8.325178277730e-01 8.364891094577e-01 8.404374664255e-01 8.443841418161e-01 8.482874998287e-01 8.521803768017e-01 8.560249894902e-01 8.598383985465e-01 8.636099646735e-01 8.673221425778e-01 8.709965987592e-01 8.745922432623e-01 8.781459382740e-01 8.816164772894e-01 8.850233104656e-01 8.883554861326e-01 8.915957483966e-01 8.947716188542e-01 8.978363353375e-01 9.008312347339e-01 9.037145965266e-01 9.065068090952e-01 9.091993209002e-01 9.117743743503e-01 9.142616865371e-01 9.166148644807e-01 9.188745681727e-01 9.210043448410e-01 9.230217119236e-01 9.249226934409e-01 9.266890686815e-01 9.283498307122e-01 9.298656515376e-01 9.312723884444e-01 9.325401951906e-01 9.336854328356e-01 9.347051136325e-01 9.355852904608e-01 9.363512351832e-01 9.369743557245e-01 9.374832842346e-01 9.378543235417e-01 9.381033614604e-01 9.382310055587e-01 9.382260073459e-01 9.381147129968e-01 9.378690538342e-01 9.375215282497e-01 9.370514532262e-01 9.364763079936e-01 9.357967478743e-01 9.350081629901e-01 9.341340522041e-01 9.331541995393e-01 9.320980576911e-01 9.309518277413e-01 9.297327167630e-01 9.284444518569e-01 9.270893553652e-01 9.256845750505e-01 9.242228368437e-01 9.227284563059e-01 9.211947788406e-01 9.196423825929e-01 9.180728667216e-01 9.164977681309e-01 9.149302046454e-01 9.133723041025e-01 9.118458027939e-01 9.103502281204e-01 9.089057163917e-01 9.075184969401e-01 9.062026862221e-01 9.049702571629e-01 9.038291164381e-01 9.028019463874e-01 9.018862409304e-01 9.011118527467e-01 9.004769350407e-01 9.000034012546e-01 8.997012321868e-01 8.995800587301e-01 8.996597324718e-01 8.999420949820e-01 9.004514551008e-01 9.011864455755e-01 9.021701274071e-01 9.034061185761e-01 9.049062128681e-01 9.066830591133e-01 9.087390790271e-01 9.110926597071e-01 9.137399793047e-01 9.166994418643e-01 9.199670753177e-01 9.235534607464e-01 9.274629615351e-01 9.316931210126e-01 9.362564269429e-01 9.411408597363e-01 9.463611323707e-01 9.519014792772e-01 9.577720168198e-01 9.639633371347e-01 9.704716205375e-01 9.772972247694e-01 9.844232404246e-01 9.918586029041e-01 9.995774008337e-01 1.007587091133e+00 1.015868270446e+00 1.024410841763e+00 1.033213194756e+00 1.042246133602e+00 1.051518437901e+00 1.060995065348e+00 1.070680718860e+00 1.080551854152e+00 1.090591789668e+00 1.100795851640e+00 1.111131307604e+00 1.121603035578e+00 1.132175800820e+00 1.142845893911e+00 1.153591782191e+00 1.164395018528e+00 1.175246237507e+00 1.186115210673e+00 1.196999038404e+00 1.207868940327e+00 1.218716382583e+00 1.229519334367e+00 1.240260263435e+00 1.250927536154e+00 1.261496007843e+00 1.271959056387e+00 1.282288943884e+00 1.292480409576e+00 1.302507628812e+00 1.312362640497e+00 1.322025750562e+00 1.331481079438e+00 1.340720350702e+00 1.349717732796e+00 1.358472169610e+00 1.366958455353e+00 1.375172085059e+00 1.383096356669e+00 1.390718358552e+00 1.398032429124e+00 1.405016304512e+00 1.411673663885e+00 1.417982667279e+00 1.423942178858e+00 1.429539680541e+00 1.434767152437e+00 1.439624613158e+00 1.444093305002e+00 1.448183520801e+00 1.451874181732e+00 1.455176241768e+00 1.458079344494e+00 1.460581264723e+00 1.462689376046e+00 1.464391066214e+00 1.465702827562e+00 1.466610928917e+00 1.467133170480e+00 1.467266269936e+00 1.467015026482e+00 1.466395549700e+00 1.465402973280e+00 1.464060309057e+00 1.462365390061e+00 1.460341529490e+00 1.457993585217e+00 1.455339420109e+00 1.452397979925e+00 1.449178576274e+00 1.445709505051e+00 1.442000203443e+00 1.438082844085e+00 1.433968080499e+00 1.429687976861e+00 1.425265301171e+00 1.420721032212e+00 1.416092259380e+00 1.411392327040e+00 1.406666578697e+00 1.401930226962e+00 1.397218554867e+00 1.392568960133e+00 1.387998943908e+00 1.383554958707e+00 1.379251732106e+00 1.375136658755e+00 1.371230286998e+00 1.367565445009e+00 1.364174882982e+00 1.361079791221e+00 1.358317693397e+00 1.355901303625e+00 1.353867919569e+00 1.352229314835e+00 1.351009671969e+00 1.350227671336e+00 1.349888874128e+00 1.350019297465e+00 1.350611412609e+00 1.351684939021e+00 1.353229925402e+00 1.355252425714e+00 1.357745667635e+00 1.360695980147e+00 1.364103452842e+00 1.367936330641e+00 1.372191695814e+00 1.376834098577e+00 1.381847226680e+00 1.387200922306e+00 1.392859822316e+00 1.398800141648e+00 1.404970062055e+00 1.411351456408e+00 1.417885545322e+00 1.424543812671e+00 1.431281028124e+00 1.438044953593e+00 1.444807924264e+00 1.451502657695e+00 1.458105724583e+00 1.464556436140e+00 1.470816766837e+00 1.476843344983e+00 1.482583937930e+00 1.488011358693e+00 1.493063371282e+00 1.497722509606e+00 1.501933484347e+00 1.505667335301e+00 1.508896002479e+00 1.511570258613e+00 1.513686199791e+00 1.515193991356e+00 1.516087434220e+00 1.516341179483e+00 1.515933613579e+00 1.514867651518e+00 1.513114860220e+00 1.510691427386e+00 1.507581766407e+00 1.503800628520e+00 1.499353029998e+00 1.494252808570e+00 1.488526162386e+00 1.482184161086e+00 1.475277589119e+00 1.467820740920e+00 1.459868326478e+00 1.451466161550e+00 1.442657829054e+00 1.433517289025e+00 1.424089916921e+00 1.414461782005e+00 1.404692907748e+00 1.394872613127e+00 1.385080126234e+00 1.375399025940e+00 1.365928894856e+00 1.356745603263e+00 1.347963126985e+00 1.339652670037e+00 1.331925491055e+00 1.324861949989e+00 1.318542318924e+00 1.313067539559e+00 1.308482344671e+00 1.304880526663e+00 1.302299262307e+00 1.300787991135e+00 1.300385736981e+00 1.301097725796e+00 1.302946125682e+00 1.305906669542e+00 1.309969982235e+00 1.315087718143e+00 1.321216787000e+00 1.328289908873e+00 1.336231156095e+00 1.344963603846e+00 1.354377902173e+00 1.364390819591e+00 1.374875352572e+00 1.385734806199e+00 1.396848916521e+00 1.408096320564e+00 1.419375870044e+00 1.430554456575e+00 1.441543033611e+00 1.452218756872e+00 1.462488952651e+00 1.472258729450e+00 1.481434679734e+00 1.489950495870e+00 1.497719904607e+00 1.504701248334e+00 1.510825893336e+00 1.516066376883e+00 1.520392539766e+00 1.523777179906e+00 1.526231324535e+00 1.527741751852e+00 1.528342183319e+00 1.528049156677e+00 1.526908441245e+00 1.524971761136e+00 1.522294284568e+00 1.518960159583e+00 1.515032154219e+00 1.510619173678e+00 1.505802641729e+00 1.500691305621e+00 1.495397900228e+00 1.490017572574e+00 1.484687078184e+00 1.479493544906e+00 1.474567123927e+00 1.470004685631e+00 1.465904627616e+00 1.462374219419e+00 1.459471391220e+00 1.457294920947e+00 1.455881448035e+00 1.455284629008e+00 1.455536712688e+00 1.456635023386e+00 1.458597559351e+00 1.461383780339e+00 1.464975467333e+00 1.469314969508e+00 1.474337956086e+00 1.479981576756e+00 1.486142901837e+00 1.492749540015e+00 1.499682596092e+00 1.506847401871e+00 1.514136455681e+00 1.521430216632e+00 1.528634974526e+00 1.535623467745e+00 1.542310552842e+00 1.548583635717e+00 1.554349764243e+00 1.559531667178e+00 1.564032577920e+00 1.567796030755e+00 1.570749507090e+00 1.572845325039e+00 1.574039289223e+00 1.574297443792e+00 1.573603329070e+00 1.571937650860e+00 1.569315046138e+00 1.565735521794e+00 1.561233488288e+00 1.555841592743e+00 1.549603295995e+00 1.542589221408e+00 1.534853854162e+00 1.526489534940e+00 1.517573830023e+00 1.508207373779e+00 1.498496935846e+00 1.488533502046e+00 1.478442497293e+00 1.468319576985e+00 1.458277692573e+00 1.448417115507e+00 1.438825900983e+00 1.429596314287e+00 1.420792873687e+00 1.412472511276e+00 1.404677338995e+00 1.397423323262e+00 1.390720355491e+00 1.384545949249e+00 1.378865186204e+00 1.373630674724e+00 1.368765157627e+00 1.364196280894e+00 1.359819590758e+00 1.355536928190e+00 1.351245991361e+00 1.346817865579e+00 1.342157798364e+00 1.337143196888e+00 1.331673506228e+00 1.325648824837e+00 1.318972260966e+00 1.311571021577e+00 1.303354583227e+00 1.294282252173e+00 1.284282630115e+00 1.273326388974e+00 1.261392796241e+00 1.248453726570e+00 1.234535396175e+00 1.219638445640e+00 1.203825484672e+00 1.187151879384e+00 1.169722808204e+00 1.151671045517e+00 1.133154854887e+00 1.114405931361e+00 1.095654300061e+00 1.077235787817e+00 1.059473786250e+00 1.042769531059e+00 1.027554015418e+00 1.014225486490e+00 1.003247920805e+00 9.949598773937e-01 9.896976613990e-01 9.876571789783e-01 9.888963396880e-01 9.933633237937e-01 1.000778775619e+00 1.010781790667e+00 1.022826507983e+00 1.036285471707e+00 1.050470395037e+00 1.064654794182e+00 1.078142158289e+00 1.090283854510e+00 1.100532718062e+00 1.108437477241e+00 1.113733282690e+00 1.116261974760e+00 1.116063638547e+00 1.113340657460e+00 1.108399534623e+00 1.101714349737e+00 1.093769381573e+00 1.085101556170e+00 1.076167295122e+00 1.067299434868e+00 1.058677347587e+00 1.050229355746e+00 1.041706034695e+00 1.032638784325e+00 1.022470411458e+00 1.010604450950e+00 9.965539473230e-01 9.800725393372e-01 9.612434470389e-01 9.406399853628e-01 9.193165667799e-01 9.023584288220e-01 8.856492297986e-01 8.709474101725e-01 8.602375605823e-01 8.551368816769e-01 8.563569814334e-01 8.634755963520e-01 8.750692100028e-01 8.891542793552e-01 9.037420175784e-01 9.171698835984e-01 9.281032157558e-01 9.353744682426e-01 9.291762704350e-01 8.622386846768e-01 8.117638111295e-01 7.552309805690e-01 7.245478741970e-01 7.422843793547e-01 7.998179853724e-01 8.653177166652e-01 9.071837787643e-01 9.069451539813e-01 8.626799145862e-01 7.897128753369e-01 7.195278575498e-01 6.893179336092e-01 7.149886763497e-01 7.743478637750e-01 8.287726878408e-01 8.494044513398e-01 8.263157355593e-01 7.704244273852e-01 7.131778855770e-01 6.965661156836e-01 7.414385814576e-01 8.245130710153e-01 9.011254360127e-01 9.342316791186e-01 9.042596519124e-01 8.112714620756e-01 6.791448646666e-01 5.658955403262e-01 5.569715691440e-01 6.707366057740e-01 8.302582393505e-01 9.647300216689e-01 1.035554937191e+00 1.027500313957e+00 9.444324604858e-01 8.098463406295e-01 6.714867686268e-01 6.014277213513e-01 6.462497330777e-01 7.637605257789e-01 8.830060564068e-01 9.606546551053e-01 9.806529175109e-01 9.467199249258e-01 8.778139313384e-01 8.034623831122e-01 7.540187245715e-01 7.443229402224e-01 7.641993478522e-01 7.905957269481e-01 8.063523250695e-01 8.082594972149e-01 8.052038747991e-01 8.102102525086e-01 8.300018466799e-01 8.589778577416e-01 8.829955401237e-01 8.884841206931e-01 8.699571960404e-01 8.336594361501e-01 7.969545085738e-01 7.816086463680e-01 8.000263481504e-01 8.450565287982e-01 8.955863195825e-01 9.305110141333e-01 9.381354305230e-01 9.193420301658e-01 8.870937501424e-01 8.618409448387e-01 8.614581930668e-01 8.892860665575e-01 9.316922409515e-01 9.679221377659e-01 9.814196660245e-01 9.660148707176e-01 9.275227858624e-01 8.823552253947e-01 8.517513835486e-01 8.505108786101e-01 8.764652915784e-01 9.118129810128e-01 9.348446382103e-01 9.301219368401e-01 8.932475073676e-01 8.321674630166e-01 7.664257208100e-01 7.221390356295e-01 7.182466894843e-01 7.512326209453e-01 7.977516120433e-01 8.320942313957e-01 8.385956081792e-01 8.160956767527e-01 7.791897138241e-01 7.558314689717e-01 7.747551010552e-01 8.431917736922e-01 9.404225498082e-01
 4.898053756446e-01 4.912104878164e-01 4.926317048930e-01 4.940729252660e-01 4.955148042324e-01 4.969365207508e-01 4.983373746572e-01 4.997318821014e-01 5.011330410657e-01 5.025545396884e-01 5.040118706212e-01 5.054997806234e-01 5.069842726712e-01 5.084282657426e-01 5.098267590337e-01 5.112104841451e-01 5.126189382002e-01 5.140853803181e-01 5.156226629654e-01 5.171991921781e-01 5.187436512263e-01 5.201937542353e-01 5.215706688837e-01 5.229656309719e-01 5.244628935066e-01 5.260701770767e-01 5.277284697805e-01 5.293597682616e-01 5.309092493731e-01 5.323708222605e-01 5.337996107412e-01 5.352834370964e-01 5.368886069273e-01 5.386004250876e-01 5.403389317099e-01 5.420074261044e-01 5.435575450848e-01 5.450248701299e-01 5.465093911150e-01 5.481120014169e-01 5.498427432752e-01 5.516089269530e-01 5.532995572627e-01 5.548775200620e-01 5.563964255046e-01 5.579295859529e-01 5.595106401141e-01 5.611285559713e-01 5.627605593744e-01 5.643884916024e-01 5.660076847993e-01 5.676132571471e-01 5.691852715586e-01 5.707073604580e-01 5.721988060981e-01 5.737261543646e-01 5.753445247538e-01 5.770390160198e-01 5.787255421545e-01 5.803361448414e-01 5.818658359624e-01 5.833691403513e-01 5.849148145218e-01 5.865434032983e-01 5.882385082490e-01 5.899435273628e-01 5.916074571492e-01 5.932222720473e-01 5.948074368023e-01 5.963785282486e-01 5.979537586460e-01 5.995655737843e-01 6.012322440699e-01 6.029355536862e-01 6.046292697061e-01 6.062658716813e-01 6.078273094998e-01 6.093365668059e-01 6.108629667297e-01 6.124754383328e-01 6.141756060054e-01 6.158993520142e-01 6.175639910193e-01 6.191383268423e-01 6.206484950726e-01 6.221655300744e-01 6.237589766166e-01 6.254420500713e-01 6.271613331389e-01 6.288438142736e-01 6.304632336011e-01 6.320433720907e-01 6.336215826605e-01 6.352237736211e-01 6.368488706749e-01 6.384831936591e-01 6.401169252329e-01 6.417583185857e-01 6.434160639396e-01 6.450646991094e-01 6.466634129235e-01 6.482002151696e-01 6.497200373191e-01 6.512905264347e-01 6.529510772276e-01 6.546811094599e-01 6.563992225458e-01 6.580191112665e-01 6.595239917576e-01 6.609875965359e-01 6.625121230373e-01 6.641573097186e-01 6.658988811887e-01 6.676463818179e-01 6.692999613817e-01 6.708193341286e-01 6.722567430576e-01 6.737243598604e-01 6.753086563337e-01 6.770153121304e-01 6.787680311827e-01 6.804572540605e-01 6.820142570604e-01 6.834664722403e-01 6.849147337379e-01 6.864569637858e-01 6.881148116464e-01 6.898339325950e-01 6.915191998523e-01 6.931043154628e-01 6.945922798573e-01 6.960488766833e-01 6.975543020805e-01 6.991446733724e-01 7.007964285800e-01 7.024544757835e-01 7.040559180537e-01 7.055789448803e-01 7.070562733253e-01 7.085469370491e-01 7.100917936794e-01 7.116899578209e-01 7.133047809264e-01 7.148932471469e-01 7.164290289047e-01 7.179241359882e-01 7.194140916443e-01 7.209289277865e-01 7.224765486646e-01 7.240463036849e-01 7.256149691337e-01 7.271535768658e-01 7.286592442975e-01 7.301466039930e-01 7.316402450212e-01 7.331564988139e-01 7.346948554257e-01 7.362350978719e-01 7.377536202451e-01 7.392430630775e-01 7.407152850786e-01 7.421877894362e-01 7.436739383116e-01 7.451735350084e-01 7.466773984534e-01 7.481684717340e-01 7.496399055320e-01 7.510986627042e-01 7.525530651351e-01 7.540109864790e-01 7.554766789577e-01 7.569439025193e-01 7.584078617314e-01 7.598639089511e-01 7.613138741328e-01 7.627576786615e-01 7.641953571290e-01 7.656295386013e-01 7.670638950062e-01 7.684990425163e-01 7.699331803652e-01 7.713659493803e-01 7.727923463575e-01 7.742085330732e-01 7.756169028921e-01 7.770207137131e-01 7.784202836438e-01 7.798215273385e-01 7.812221549750e-01 7.826198981882e-01 7.840091338081e-01 7.853920963220e-01 7.867672562152e-01 7.881365441236e-01 7.895036782882e-01 7.908669718868e-01 7.922252238042e-01 7.935784574664e-01 7.949266272990e-01 7.962720061890e-01 7.976123592545e-01 7.989480937237e-01 8.002771098376e-01 8.015990148057e-01 8.029155941548e-01 8.042301908193e-01 8.055425784171e-01 8.068507746211e-01 8.081531915066e-01 8.094481956674e-01 8.107388851828e-01 8.120249075129e-01 8.133077038232e-01 8.145830732421e-01 8.158481420783e-01 8.171069494381e-01 8.183613800720e-01 8.196148832909e-01 8.208656048453e-01 8.221090411478e-01 8.233396335283e-01 8.245587279109e-01 8.257721022676e-01 8.269849715207e-01 8.281971855645e-01 8.294079815096e-01 8.306095801653e-01 8.317990259020e-01 8.329785538568e-01 8.341525354588e-01 8.353248402852e-01 8.364974258510e-01 8.376674904567e-01 8.388286588892e-01 8.399799890214e-01 8.411215939246e-01 8.422588095376e-01 8.433918473196e-01 8.445230059551e-01 8.456501552782e-01 8.467693360809e-01 8.478804387701e-01 8.489835966172e-01 8.500796862713e-01 8.511698429597e-01 8.522552591783e-01 8.533348506928e-01 8.544071580978e-01 8.554740658380e-01 8.565338713820e-01 8.575854139409e-01 8.586288170946e-01 8.596660984197e-01 8.606958193824e-01 8.617202538976e-01 8.627392368440e-01 8.637517449303e-01 8.647563909591e-01 8.657527624849e-01 8.667402824291e-01 8.677202555679e-01 8.686960859820e-01 8.696662696792e-01 8.706300820956e-01 8.715862831691e-01 8.725334887278e-01 8.734723014786e-01 8.744045176437e-01 8.753314504249e-01 8.762516949691e-01 8.771656368029e-01 8.780715649424e-01 8.789681285374e-01 8.798572974881e-01 8.807397917121e-01 8.816140803403e-01 8.824828336158e-01 8.833430506065e-01 8.841955979999e-01 8.850390340008e-01 8.858754680494e-01 8.867043386125e-01 8.875240390505e-01 8.883360157976e-01 8.891397834357e-01 8.899363210845e-01 8.907250810127e-01 8.915083475549e-01 8.922812601495e-01 8.930454352156e-01 8.938000840961e-01 8.945495758831e-01 8.952921572803e-01 8.960296236968e-01 8.967579840456e-01 8.974757111792e-01 8.981836980105e-01 8.988844855800e-01 8.995798418939e-01 9.002704010068e-01 9.009529271854e-01 9.016226011836e-01 9.022816384907e-01 9.029310299736e-01 9.035750484440e-01 9.042128396692e-01 9.048432095430e-01 9.054614100499e-01 9.060676029073e-01 9.066645700105e-01 9.072553643615e-01 9.078394305725e-01 9.084146646780e-01 9.089800745600e-01 9.095351698328e-01 9.100818890822e-01 9.106223207837e-01 9.111546789318e-01 9.116787311674e-01 9.121934282727e-01 9.126983444088e-01 9.131960767152e-01 9.136850704262e-01 9.141667270539e-01 9.146369006066e-01 9.150993627429e-01 9.155523274693e-01 9.159963639699e-01 9.164326037008e-01 9.168578849044e-01 9.172750906538e-01 9.176825300249e-01 9.180801352183e-01 9.184720935268e-01 9.188550357518e-01 9.192280247738e-01 9.195909092590e-01 9.199460262175e-01 9.202920630495e-01 9.206317131306e-01 9.209630339007e-01 9.212823295600e-01 9.215929958485e-01 9.218942653928e-01 9.221877542747e-01 9.224729116566e-01 9.227485158476e-01 9.230134299545e-01 9.232700339209e-01 9.235179131379e-01 9.237569562806e-01 9.239864150759e-01 9.242069170581e-01 9.244184531744e-01 9.246217425454e-01 9.248162684930e-01 9.250007039046e-01 9.251774446275e-01 9.253436881524e-01 9.255016771018e-01 9.256512122022e-01 9.257918847620e-01 9.259227204339e-01 9.260451235190e-01 9.261581542491e-01 9.262619322520e-01 9.263572089957e-01 9.264434163951e-01 9.265211664878e-01 9.265914233306e-01 9.266504399155e-01 9.267016959805e-01 9.267438251511e-01 9.267770529288e-01 9.268021005932e-01 9.268183337603e-01 9.268254723525e-01 9.268242605964e-01 9.268141576580e-01 9.267926249062e-01 9.267636790448e-01 9.267282352014e-01 9.266830146233e-01 9.266302350631e-01 9.265663762889e-01 9.264942760305e-01 9.264151544483e-01 9.263282790965e-01 9.262321221421e-01 9.261287407985e-01 9.260161321674e-01 9.258945537136e-01 9.257658439405e-01 9.256283101109e-01 9.254836254232e-01 9.253318984505e-01 9.251703289687e-01 9.250005397033e-01 9.248234280993e-01 9.246376377566e-01 9.244445357844e-01 9.242451732562e-01 9.240358355533e-01 9.238190548548e-01 9.235948490844e-01 9.233610219654e-01 9.231226427880e-01 9.228756489237e-01 9.226200379371e-01 9.223581141167e-01 9.220873566857e-01 9.218092961455e-01 9.215254035145e-01 9.212338726787e-01 9.209341505173e-01 9.206298912393e-01 9.203157089297e-01 9.199959957246e-01 9.196701413135e-01 9.193356525883e-01 9.189958976634e-01 9.186508894960e-01 9.182963758665e-01 9.179374783330e-01 9.175710557652e-01 9.171985389503e-01 9.168204395438e-01 9.164355713114e-01 9.160439095044e-01 9.156482950253e-01 9.152449238387e-01 9.148360783677e-01 9.144225570927e-01 9.140018556462e-01 9.135771224680e-01 9.131467753212e-01 9.127109542843e-01 9.122698970863e-01 9.118231014923e-01 9.113714917014e-01 9.109167379397e-01 9.104563135171e-01 9.099905137808e-01 9.095196717283e-01 9.090449821151e-01 9.085667022014e-01 9.080841248004e-01 9.075965184744e-01 9.071052073655e-01 9.066098039778e-01 9.061102092819e-01 9.056062747120e-01 9.051014008128e-01 9.045909452685e-01 9.040786413222e-01 9.035622479284e-01 9.030426659284e-01 9.025215418868e-01 9.019963255801e-01 9.014689388275e-01 9.009400623152e-01 9.004073410703e-01 8.998737516703e-01 8.993377444760e-01 8.987991022692e-01 8.982591267550e-01 8.977192120158e-01 8.971759322264e-01 8.966327423916e-01 8.960873369100e-01 8.955412189085e-01 8.949960473740e-01 8.944482686683e-01 8.939011997711e-01 8.933548232078e-01 8.928055026702e-01 8.922581030541e-01 8.917110643983e-01 8.911638173665e-01 8.906181161443e-01 8.900722260530e-01 8.895273820913e-01 8.889841387775e-01 8.884415047095e-01 8.879015382955e-01 8.873625789999e-01 8.868241149844e-01 8.862912318331e-01 8.857585302824e-01 8.852268726309e-01 8.846997693443e-01 8.841753165344e-01 8.836534690666e-01 8.831352181092e-01 8.826194790016e-01 8.821083666205e-01 8.816013111319e-01 8.810973088247e-01 8.805985192835e-01 8.801041995962e-01 8.796142489333e-01 8.791293324196e-01 8.786489860128e-01 8.781752908133e-01 8.777066845079e-01 8.772427388641e-01 8.767862057232e-01 8.763345322801e-01 8.758900168288e-01 8.754536534079e-01 8.750207840468e-01 8.745971787709e-01 8.741816311777e-01 8.737722095962e-01 8.733716942514e-01 8.729777936680e-01 8.725935880485e-01 8.722171603074e-01 8.718488475138e-01 8.714904760676e-01 8.711410226062e-01 8.707995730053e-01 8.704693229131e-01 8.701478070699e-01 8.698372539405e-01 8.695378545590e-01 8.692469602112e-01 8.689679350785e-01 8.686988079959e-01 8.684416750892e-01 8.681969135436e-01 8.679620304840e-01 8.677395946753e-01 8.675295656711e-01 8.673313271500e-01 8.671464210794e-01 8.669741799286e-01 8.668138099992e-01 8.666673561968e-01 8.665347864914e-01 8.664159793165e-01 8.663102260688e-01 8.662190552801e-01 8.661427907640e-01 8.660795584492e-01 8.660316086993e-01 8.659990256561e-01 8.659812154928e-01 8.659794272627e-01 8.659915270305e-01 8.660204666995e-01 8.660654384368e-01 8.661264294617e-01 8.662037183797e-01 8.662975892669e-01 8.664075658918e-01 8.665357583191e-01 8.666798846289e-01 8.668411236318e-01 8.670209434667e-01 8.672171054428e-01 8.674324675762e-01 8.676643751159e-01 8.679139274337e-01 8.681828920211e-01 8.684698376362e-01 8.687756175868e-01 8.690989595086e-01 8.694425410250e-01 8.698044761075e-01 8.701853463306e-01 8.705854087762e-01 8.710050164231e-01 8.714434710234e-01 8.719021120252e-01 8.723804849187e-01 8.728783248434e-01 8.733962235693e-01 8.739335494734e-01 8.744910079814e-01 8.750693158791e-01 8.756667397940e-01 8.762850698477e-01 8.769240722299e-01 8.775825581778e-01 8.782627538103e-01 8.789624042979e-01 8.796825746442e-01 8.804236488995e-01 8.811847404965e-01 8.819674698242e-01 8.827696885971e-01 8.835932357244e-01 8.844362134798e-01 8.853013419302e-01 8.861863620706e-01 8.870920074753e-01 8.880181356569e-01 8.889648526454e-01 8.899316467327e-01 8.909201468778e-01 8.919280852857e-01 8.929563612475e-01 8.940053095528e-01 8.950743753713e-01 8.961625389388e-01 8.972709555970e-01 8.984001497964e-01 8.995481265863e-01 9.007160673085e-01 9.019032162605e-01 9.031109903589e-01 9.043378248657e-01 9.055821274926e-01 9.068468749825e-01 9.081295606391e-01 9.094321965623e-01 9.107519009680e-01 9.120911629242e-01 9.134471778391e-01 9.148221501290e-01 9.162144860677e-01 9.176246017640e-01 9.190507790575e-01 9.204959140104e-01 9.219567520861e-01 9.234331550584e-01 9.249271314039e-01 9.264366922777e-01 9.279625510518e-01 9.295039670271e-01 9.310592915192e-01 9.326301620923e-01 9.342157439878e-01 9.358161535697e-01 9.374298531767e-01 9.390570396239e-01 9.406975406902e-01 9.423517589543e-01 9.440179572710e-01 9.456962629682e-01 9.473869037197e-01 9.490884003735e-01 9.508018037033e-01 9.525260051389e-01 9.542595716246e-01 9.560041475372e-01 9.577578195426e-01 9.595205332134e-01 9.612920373911e-01 9.630720300993e-01 9.648595630041e-01 9.666550160733e-01 9.684560652844e-01 9.702657826500e-01 9.720801853500e-01 9.738997802588e-01 9.757250044752e-01 9.775545860854e-01 9.793887008743e-01 9.812268609175e-01 9.830678973742e-01 9.849116583548e-01 9.867559575197e-01 9.886034202457e-01 9.904522621738e-01 9.922997772841e-01 9.941481633050e-01 9.959966376810e-01 9.978436629411e-01 9.996881999481e-01 1.001531139047e+00 1.003371970474e+00 1.005207794828e+00 1.007041401999e+00 1.008869460024e+00 1.010692279230e+00 1.012509550440e+00 1.014320059751e+00 1.016124696285e+00 1.017921017015e+00 1.019708805822e+00 1.021489129669e+00 1.023258195009e+00 1.025018430157e+00 1.026767766256e+00 1.028506139086e+00 1.030231840520e+00 1.031945589183e+00 1.033646289174e+00 1.035332909165e+00 1.037003931015e+00 1.038661220537e+00 1.040302817816e+00 1.041926619270e+00 1.043533705687e+00 1.045124185310e+00 1.046694326412e+00 1.048246359894e+00 1.049778845748e+00 1.051289621685e+00 1.052780543004e+00 1.054248228578e+00 1.055693940574e+00 1.057117202733e+00 1.058515659729e+00 1.059889324617e+00 1.061237415874e+00 1.062560286407e+00 1.063856763969e+00 1.065124494752e+00 1.066365119605e+00 1.067575438023e+00 1.068758349875e+00 1.069909402159e+00 1.071030487939e+00 1.072119983482e+00 1.073177004963e+00 1.074201534935e+00 1.075190887242e+00 1.076148587198e+00 1.077069306634e+00 1.077953976513e+00 1.078803361473e+00 1.079613998481e+00 1.080388605927e+00 1.081124158516e+00 1.081820026579e+00 1.082477134803e+00 1.083091774329e+00 1.083668513610e+00 1.084199896550e+00 1.084691380386e+00 1.085138135827e+00 1.085541771667e+00 1.085901617531e+00 1.086214480182e+00 1.086484304639e+00 1.086704955668e+00 1.086880120710e+00 1.087007777898e+00 1.087085982135e+00 1.087117206811e+00 1.087096312051e+00 1.087029338783e+00 1.086907881880e+00 1.086737788730e+00 1.086515520020e+00 1.086239943613e+00 1.085913625790e+00 1.085531275769e+00 1.085098575892e+00 1.084608489024e+00 1.084065137518e+00 1.083466389361e+00 1.082810286526e+00 1.082100735826e+00 1.081331211454e+00 1.080507477927e+00 1.079623516217e+00 1.078683130365e+00 1.077685347994e+00 1.076625914588e+00 1.075512016803e+00 1.074333319220e+00 1.073100381853e+00 1.071803728284e+00 1.070448678840e+00 1.069033527568e+00 1.067554554559e+00 1.066019317128e+00 1.064418053714e+00 1.062759424016e+00 1.061037203826e+00 1.059253985183e+00 1.057410702281e+00 1.055502004129e+00 1.053536972959e+00 1.051503336309e+00 1.049413922164e+00 1.047259936529e+00 1.045045063928e+00 1.042770125397e+00 1.040430529019e+00 1.038034380464e+00 1.035571749912e+00 1.033053161095e+00 1.030470550887e+00 1.027829398362e+00 1.025128520801e+00 1.022366632005e+00 1.019549441620e+00 1.016667502985e+00 1.013733843650e+00 1.010738087566e+00 1.007687338045e+00 1.004580835828e+00 1.001415840919e+00 9.982010695647e-01 9.949256042431e-01 9.916032429492e-01 9.882230710598e-01 9.847943804713e-01 9.813152682489e-01 9.777828706689e-01 9.742075162199e-01 9.705777748470e-01 9.669092423493e-01 9.631898362419e-01 9.594302882532e-01 9.556285683952e-01 9.517827374099e-01 9.479019226294e-01 9.439784630135e-01 9.400236097665e-01 9.360294129311e-01 9.320069758007e-01 9.279518780423e-01 9.238663456710e-01 9.197565736742e-01 9.156172800382e-01 9.114608732676e-01 9.072786641127e-01 9.030817891928e-01 8.988659109254e-01 8.946370418588e-01 8.903991616953e-01 8.861487635045e-01 8.818980646310e-01 8.776376766272e-01 8.733825967465e-01 8.691264380432e-01 8.648769525410e-01 8.606372398928e-01 8.564053188042e-01 8.521933724696e-01 8.479937257203e-01 8.438222347378e-01 8.396696144323e-01 8.355486898603e-01 8.314593295792e-01 8.274036235618e-01 8.233915210734e-01 8.194171781073e-01 8.154962003289e-01 8.116199067023e-01 8.078028421228e-01 8.040425216408e-01 8.003438453837e-01 7.967147992381e-01 7.931524045091e-01 7.896701193728e-01 7.862605897681e-01 7.829398084827e-01 7.797023667450e-01 7.765573555150e-01 7.735086846406e-01 7.705561756632e-01 7.677119194755e-01 7.649689294973e-01 7.623424241959e-01 7.598270166815e-01 7.574322073800e-01 7.551588465669e-01 7.530099310790e-01 7.509928839595e-01 7.491044287594e-01 7.473552280655e-01 7.457396568204e-01 7.442697315455e-01 7.429408678464e-01 7.417585783145e-01 7.407256394167e-01 7.398406670274e-01 7.391113944510e-01 7.385316818183e-01 7.381120348723e-01 7.378442875935e-01 7.377354925565e-01 7.377838782484e-01 7.379895906438e-01 7.383551575870e-01 7.388744520283e-01 7.395556609376e-01 7.403885577024e-01 7.413827817987e-01 7.425247245596e-01 7.438248950671e-01 7.452731011854e-01 7.468695105377e-01 7.486166197505e-01 7.505017766761e-01 7.525354451583e-01 7.546992159093e-01 7.570049557240e-01 7.594369312908e-01 7.619990632756e-01 7.646861179759e-01 7.674883482079e-01 7.704141526666e-01 7.734409599922e-01 7.765836080608e-01 7.798218108457e-01 7.831610923664e-01 7.865908887374e-01 7.901044873650e-01 7.937092226169e-01 7.973775921990e-01 8.011297013324e-01 8.049376396216e-01 8.088116641416e-01 8.127396563682e-01 8.167116326541e-01 8.207377001629e-01 8.247861669674e-01 8.288830742170e-01 8.329937986245e-01 8.371327563321e-01 8.412857347436e-01 8.454421277777e-01 8.496146907764e-01 8.537691096207e-01 8.579336449427e-01 8.620708874382e-01 8.661992328896e-01 8.703017707601e-01 8.743681246997e-01 8.784152408202e-01 8.824034684937e-01 8.863672324551e-01 8.902652091455e-01 8.941174227368e-01 8.979104893704e-01 9.016310499998e-01 9.052992674840e-01 9.088726011782e-01 9.123914029480e-01 9.158099873074e-01 9.191538719864e-01 9.224071434592e-01 9.255567471624e-01 9.286274490459e-01 9.315748828678e-01 9.344400707696e-01 9.371821800411e-01 9.398207342192e-01 9.423481669950e-01 9.447496557039e-01 9.470503339229e-01 9.492096039683e-01 9.512661370225e-01 9.531836284194e-01 9.549819229947e-01 9.566546248589e-01 9.581888154503e-01 9.596096386892e-01 9.608807218047e-01 9.620378158458e-01 9.630522097987e-01 9.639414001124e-01 9.647013671067e-01 9.653227502919e-01 9.658288474212e-01 9.661900098803e-01 9.664407101913e-01 9.665550204108e-01 9.665522934944e-01 9.664302696318e-01 9.661832687419e-01 9.658341014935e-01 9.653592945050e-01 9.647922640861e-01 9.641108703222e-01 9.633367440253e-01 9.624690261166e-01 9.615082555202e-01 9.604733553939e-01 9.593509790220e-01 9.581695609916e-01 9.569168081847e-01 9.556130588076e-01 9.542600874085e-01 9.528642526296e-01 9.514423064654e-01 9.499905278056e-01 9.485332266917e-01 9.470650529556e-01 9.456070504337e-01 9.441651095011e-01 9.427479594064e-01 9.413736092252e-01 9.400431893493e-01 9.387821763134e-01 9.375863166350e-01 9.364837327399e-01 9.354731302140e-01 9.345758150339e-01 9.338036100048e-01 9.331627348317e-01 9.326776799712e-01 9.323468097617e-01 9.321974466921e-01 9.322302171413e-01 9.324655001857e-01 9.329119869653e-01 9.335807138164e-01 9.344891587352e-01 9.356382271819e-01 9.370523840276e-01 9.387273589691e-01 9.406843313861e-01 9.429247425113e-01 9.454598228290e-01 9.482981916398e-01 9.514414389415e-01 9.549046317254e-01 9.586787836238e-01 9.627830042490e-01 9.672072144840e-01 9.719624329040e-01 9.770441426115e-01 9.824519817407e-01 9.881917054240e-01 9.942480634238e-01 1.000634837893e+00 1.007328883801e+00 1.014342353412e+00 1.021656771194e+00 1.029267046710e+00 1.037173871047e+00 1.045351303080e+00 1.053810013141e+00 1.062518729644e+00 1.071481634734e+00 1.080679270899e+00 1.090096400380e+00 1.099729974424e+00 1.109548940145e+00 1.119559530554e+00 1.129726991262e+00 1.140049750678e+00 1.150506005920e+00 1.161074693603e+00 1.171753386281e+00 1.182506764375e+00 1.193336346823e+00 1.204209237105e+00 1.215118413604e+00 1.226042720559e+00 1.236961768118e+00 1.247865724320e+00 1.258727615567e+00 1.269538859414e+00 1.280272061796e+00 1.290920939790e+00 1.301461138453e+00 1.311877807114e+00 1.322154237120e+00 1.332271262090e+00 1.342219817459e+00 1.351972424793e+00 1.361526499077e+00 1.370855606097e+00 1.379952158010e+00 1.388798307984e+00 1.397378763689e+00 1.405685730742e+00 1.413695502715e+00 1.421408700237e+00 1.428801219374e+00 1.435871031542e+00 1.442602387213e+00 1.448982828187e+00 1.455012172864e+00 1.460668038272e+00 1.465957253925e+00 1.470858639889e+00 1.475377320390e+00 1.479502053597e+00 1.483224899403e+00 1.486551264359e+00 1.489465414187e+00 1.491981555873e+00 1.494083033694e+00 1.495781122174e+00 1.497072537150e+00 1.497956097852e+00 1.498445820492e+00 1.498532267232e+00 1.498235630336e+00 1.497549054858e+00 1.496492984015e+00 1.495069773092e+00 1.493290169909e+00 1.491171912380e+00 1.488720270822e+00 1.485959203758e+00 1.482894592607e+00 1.479554882968e+00 1.475948613493e+00 1.472102374251e+00 1.468037502232e+00 1.463770170402e+00 1.459335530286e+00 1.454743894277e+00 1.450039368703e+00 1.445233482525e+00 1.440363154252e+00 1.435459484377e+00 1.430540458516e+00 1.425655589152e+00 1.420816954544e+00 1.416071291911e+00 1.411442353923e+00 1.406963741272e+00 1.402671243278e+00 1.398587378547e+00 1.394756705564e+00 1.391194175850e+00 1.387941490104e+00 1.385018052220e+00 1.382453387468e+00 1.380274604799e+00 1.378495050384e+00 1.377148199383e+00 1.376235598932e+00 1.375787407643e+00 1.375802761916e+00 1.376297134468e+00 1.377274583133e+00 1.378731557866e+00 1.380677892410e+00 1.383092803747e+00 1.385982497498e+00 1.389323252217e+00 1.393103794903e+00 1.397306047928e+00 1.401900731928e+00 1.406872327711e+00 1.412177082458e+00 1.417801105942e+00 1.423691133141e+00 1.429824446516e+00 1.436157655420e+00 1.442640036670e+00 1.449251011514e+00 1.455920372899e+00 1.462626426444e+00 1.469308085260e+00 1.475923548312e+00 1.482432119504e+00 1.488775279786e+00 1.494925043340e+00 1.500813868415e+00 1.506419192672e+00 1.511681726505e+00 1.516566828396e+00 1.521037204148e+00 1.525039737103e+00 1.528561741936e+00 1.531544224379e+00 1.533975587777e+00 1.535817929361e+00 1.537043395102e+00 1.537643724060e+00 1.537577836766e+00 1.536856369944e+00 1.535447600563e+00 1.533355747870e+00 1.530577161251e+00 1.527109536596e+00 1.522969555734e+00 1.518153743118e+00 1.512699092765e+00 1.506608295060e+00 1.499925033734e+00 1.492677719970e+00 1.484898020240e+00 1.476649198132e+00 1.467959735328e+00 1.458907970363e+00 1.449541335651e+00 1.439935633429e+00 1.430163823100e+00 1.420297904235e+00 1.410433410513e+00 1.400641261683e+00 1.391029305121e+00 1.381673584127e+00 1.372681349488e+00 1.364142228408e+00 1.356144229235e+00 1.348799115167e+00 1.342166333366e+00 1.336359732261e+00 1.331434630412e+00 1.327466624202e+00 1.324524410440e+00 1.322638886755e+00 1.321868157583e+00 1.322213346160e+00 1.323701708823e+00 1.326318579202e+00 1.330047193541e+00 1.334856445126e+00 1.340691109222e+00 1.347500971424e+00 1.355198401146e+00 1.363716734963e+00 1.372946176865e+00 1.382795708214e+00 1.393153788663e+00 1.403902428979e+00 1.414941491990e+00 1.426130438494e+00 1.437374226351e+00 1.448542550381e+00 1.459526993841e+00 1.470223228605e+00 1.480516385042e+00 1.490325456666e+00 1.499541607554e+00 1.508101741197e+00 1.515918621671e+00 1.522937702395e+00 1.529106157406e+00 1.534370500301e+00 1.538720166269e+00 1.542112145263e+00 1.544557895986e+00 1.546047730396e+00 1.546600872117e+00 1.546250690294e+00 1.545021185413e+00 1.542978860602e+00 1.540164247474e+00 1.536666216992e+00 1.532551354638e+00 1.527909796627e+00 1.522845712319e+00 1.517443056130e+00 1.511831654967e+00 1.506098873213e+00 1.500372119411e+00 1.494760235990e+00 1.489363620882e+00 1.484309894493e+00 1.479674493390e+00 1.475574502762e+00 1.472079295305e+00 1.469262677608e+00 1.467197992801e+00 1.465910740352e+00 1.465454644474e+00 1.465827059159e+00 1.467041950335e+00 1.469079841410e+00 1.471903746832e+00 1.475485468338e+00 1.479745471246e+00 1.484633188945e+00 1.490055006937e+00 1.495924759024e+00 1.502153214241e+00 1.508621172854e+00 1.515244242177e+00 1.521892852750e+00 1.528476338819e+00 1.534879920451e+00 1.540994923785e+00 1.546735246684e+00 1.551985500329e+00 1.556677137848e+00 1.560713815847e+00 1.564024707073e+00 1.566549653397e+00 1.568223942047e+00 1.569010622557e+00 1.568862943669e+00 1.567768375056e+00 1.565700449657e+00 1.562664013369e+00 1.558669483134e+00 1.553727104035e+00 1.547885927891e+00 1.541173186349e+00 1.533656567834e+00 1.525395732460e+00 1.516468256280e+00 1.506964249934e+00 1.496963607195e+00 1.486581694147e+00 1.475911836390e+00 1.465063089317e+00 1.454146648171e+00 1.443257158189e+00 1.432505957295e+00 1.421978293873e+00 1.411757572678e+00 1.401920110371e+00 1.392515229688e+00 1.383590562307e+00 1.375166739801e+00 1.367247799048e+00 1.359830820630e+00 1.352874660644e+00 1.346344558544e+00 1.340174294399e+00 1.334290000020e+00 1.328619392134e+00 1.323052572254e+00 1.317511692392e+00 1.311887736480e+00 1.306082340649e+00 1.300002484564e+00 1.293545192268e+00 1.286636401677e+00 1.279174741480e+00 1.271105611849e+00 1.262347143987e+00 1.252847111796e+00 1.242564281702e+00 1.231441478445e+00 1.219476097815e+00 1.206635192532e+00 1.192938800100e+00 1.178396650737e+00 1.163059371778e+00 1.147005510111e+00 1.130323342963e+00 1.113182595977e+00 1.095735805767e+00 1.078246101677e+00 1.060972150752e+00 1.044244152238e+00 1.028455280523e+00 1.013966374282e+00 1.001246773125e+00 9.906729737246e-01 9.826442807942e-01 9.774796448323e-01 9.753670895422e-01 9.764289305906e-01 9.805624725456e-01 9.875650763570e-01 9.970484289401e-01 1.008489813843e+00 1.021271543075e+00 1.034696405237e+00 1.048046212484e+00 1.060614296346e+00 1.071764148524e+00 1.080920770599e+00 1.087684208422e+00 1.091751613701e+00 1.093014547966e+00 1.091547179650e+00 1.087551120534e+00 1.081431984927e+00 1.073659587730e+00 1.064815359941e+00 1.055464093062e+00 1.046097587291e+00 1.037102595150e+00 1.028627470927e+00 1.020627007817e+00 1.012788615004e+00 1.004634846864e+00 9.955552935736e-01 9.849305264911e-01 9.722869436901e-01 9.573767329517e-01 9.403721949703e-01 9.218866090768e-01 9.063553287367e-01 8.901729436301e-01 8.749847226209e-01 8.627542027113e-01 8.552251367357e-01 8.533941977113e-01 8.572496711994e-01 8.658231997215e-01 8.775297088346e-01 8.906297451994e-01 9.034957437920e-01 9.144783709072e-01 9.211620965392e-01 9.019032546974e-01 8.468108447873e-01 7.913086021969e-01 7.365334010158e-01 7.139361025485e-01 7.407660810247e-01 8.021154799366e-01 8.643522803800e-01 8.977655594631e-01 8.869106794130e-01 8.331097485529e-01 7.551541722772e-01 6.878817553203e-01 6.688679021098e-01 7.079384773900e-01 7.762183174185e-01 8.344139861646e-01 8.566129874559e-01 8.362871066573e-01 7.866724632904e-01 7.384828490964e-01 7.276653394723e-01 7.677986310767e-01 8.356095241889e-01 8.915736901612e-01 9.036907750142e-01 8.568047918598e-01 7.559352641000e-01 6.321320807631e-01 5.514897893240e-01 5.857264937417e-01 7.181168610285e-01 8.711205882352e-01 9.868215037310e-01 1.034944152481e+00 1.006073907248e+00 9.095311463381e-01 7.751852770235e-01 6.577933473420e-01 6.256769944454e-01 6.971937473722e-01 8.154239577957e-01 9.185708838932e-01 9.729527670728e-01 9.692823195550e-01 9.172923568846e-01 8.421733008930e-01 7.786401119831e-01 7.557953414493e-01 7.767782794710e-01 8.180479490489e-01 8.513896829608e-01 8.609073776823e-01 8.469084704249e-01 8.229349611480e-01 8.079605028964e-01 8.145554613048e-01 8.398116893849e-01 8.683395560353e-01 8.835701658776e-01 8.770165649749e-01 8.520562333519e-01 8.227885138178e-01 8.077769731900e-01 8.186679982510e-01 8.514895638903e-01 8.898340030920e-01 9.160810877799e-01 9.203539401365e-01 9.040625150235e-01 8.793123120865e-01 8.637893409986e-01 8.710921684447e-01 9.013166295949e-01 9.409491853342e-01 9.719703400212e-01 9.811888101812e-01 9.652876597636e-01 9.318774195108e-01 8.973068965007e-01 8.799053870284e-01 8.893232537277e-01 9.194981109735e-01 9.526220628125e-01 9.696905577873e-01 9.585770230053e-01 9.178331679324e-01 8.576241392734e-01 7.981909029044e-01 7.632502633138e-01 7.660681234894e-01 7.983981311015e-01 8.364668730235e-01 8.565567824506e-01 8.452449970387e-01 8.037433410486e-01 7.501621069093e-01 7.180237461650e-01 7.407319009336e-01 8.226641918831e-01 9.351068355565e-01
 4.671822840962e-01 4.686159418085e-01 4.700669472140e-01 4.715423649546e-01 4.730247030578e-01 4.744908836203e-01 4.759336733582e-01 4.773626462936e-01 4.787930175172e-01 4.802458318003e-01 4.817397138188e-01 4.832698161433e-01 4.847996914246e-01 4.862898169512e-01 4.877324919839e-01 4.891554312360e-01 4.905999668258e-01 4.921038569401e-01 4.936820983824e-01 4.953048886372e-01 4.968975507118e-01 4.983971610979e-01 4.998218025802e-01 5.012619194573e-01 5.028004254873e-01 5.044495055014e-01 5.061535282299e-01 5.078330784221e-01 5.094335779353e-01 5.109483783071e-01 5.124296559903e-01 5.139660154372e-01 5.156183450950e-01 5.173749118895e-01 5.191584373243e-01 5.208776137768e-01 5.224837088908e-01 5.240092578190e-01 5.255524547654e-01 5.272073232255e-01 5.289845773359e-01 5.307950427706e-01 5.325341392473e-01 5.341680354821e-01 5.357492882688e-01 5.373455265472e-01 5.389853761304e-01 5.406563056739e-01 5.423354656355e-01 5.440116562962e-01 5.456849898584e-01 5.473530401770e-01 5.489917073279e-01 5.505786845671e-01 5.521300056208e-01 5.537122428017e-01 5.553832362213e-01 5.571322501010e-01 5.588796237325e-01 5.605563817913e-01 5.621541394242e-01 5.637234359235e-01 5.653322405122e-01 5.670195609639e-01 5.687729744015e-01 5.705359833966e-01 5.722624836416e-01 5.739448800937e-01 5.756013332290e-01 5.772436777299e-01 5.788856977824e-01 5.805588589620e-01 5.822824720287e-01 5.840451439022e-01 5.858042340158e-01 5.875149241816e-01 5.891529998247e-01 5.907360564180e-01 5.923285486160e-01 5.939996557140e-01 5.957595713521e-01 5.975479428547e-01 5.992868810877e-01 6.009392074516e-01 6.025262639885e-01 6.041150877930e-01 6.057753668124e-01 6.075240649413e-01 6.093103322918e-01 6.110639357266e-01 6.127591195843e-01 6.144166074171e-01 6.160722523764e-01 6.177505792140e-01 6.194495854700e-01 6.211535352030e-01 6.228550056652e-01 6.245658961632e-01 6.262999939886e-01 6.280300180065e-01 6.297124058904e-01 6.313302559189e-01 6.329248544816e-01 6.345632014361e-01 6.362919181462e-01 6.380954773917e-01 6.398949404129e-01 6.416026379847e-01 6.431957133933e-01 6.447405509211e-01 6.463381821954e-01 6.480506170768e-01 6.498627167546e-01 6.516902303531e-01 6.534336348585e-01 6.550443412647e-01 6.565700854072e-01 6.581168164512e-01 6.597723521088e-01 6.615506239420e-01 6.633817081438e-01 6.651573708501e-01 6.668073775911e-01 6.683509536483e-01 6.698852317085e-01 6.715061676753e-01 6.732402266566e-01 6.750360817023e-01 6.768052110027e-01 6.784813583433e-01 6.800627151559e-01 6.816110059107e-01 6.832020367248e-01 6.848720073156e-01 6.866046380052e-01 6.883463522241e-01 6.900361645654e-01 6.916522152974e-01 6.932224262968e-01 6.948042334475e-01 6.964370135899e-01 6.981187893759e-01 6.998190991804e-01 7.014943394662e-01 7.031203249497e-01 7.047093430223e-01 7.062939577083e-01 7.079006637348e-01 7.095380340273e-01 7.111960707763e-01 7.128541834982e-01 7.144834682649e-01 7.160815075650e-01 7.176638767110e-01 7.192532241469e-01 7.208629301754e-01 7.224938185609e-01 7.241256735587e-01 7.257366189649e-01 7.273192312568e-01 7.288867942671e-01 7.304558176137e-01 7.320375441150e-01 7.336335077035e-01 7.352320699981e-01 7.368184371013e-01 7.383855459978e-01 7.399398659123e-01 7.414909558376e-01 7.430472523565e-01 7.446098854834e-01 7.461755439835e-01 7.477376003250e-01 7.492913987308e-01 7.508403590535e-01 7.523826437866e-01 7.539189286751e-01 7.554528679038e-01 7.569867937361e-01 7.585211067286e-01 7.600559841745e-01 7.615898999633e-01 7.631162812481e-01 7.646334799481e-01 7.661429766348e-01 7.676461828839e-01 7.691491048363e-01 7.706518501673e-01 7.721549579670e-01 7.736554356419e-01 7.751472879484e-01 7.766325561961e-01 7.781109272308e-01 7.795845307685e-01 7.810554525702e-01 7.825223633439e-01 7.839850604465e-01 7.854431556386e-01 7.868965750446e-01 7.883466250302e-01 7.897918259768e-01 7.912336287881e-01 7.926692482124e-01 7.940978314790e-01 7.955203893525e-01 7.969418943922e-01 7.983615785690e-01 7.997763303644e-01 8.011856136144e-01 8.025887826949e-01 8.039872818913e-01 8.053822470356e-01 8.067736996760e-01 8.081563010277e-01 8.095300832519e-01 8.108976531886e-01 8.122614178323e-01 8.136249524301e-01 8.149853564711e-01 8.163377789295e-01 8.176778576629e-01 8.190071773017e-01 8.203314243687e-01 8.216547719794e-01 8.229792309187e-01 8.243002971530e-01 8.256137630259e-01 8.269147700954e-01 8.282067369310e-01 8.294922224893e-01 8.307778467703e-01 8.320634021332e-01 8.333462743585e-01 8.346205979489e-01 8.358847038425e-01 8.371407359367e-01 8.383915042504e-01 8.396383380361e-01 8.408840070383e-01 8.421247679338e-01 8.433587835394e-01 8.445839245770e-01 8.458025108513e-01 8.470131381207e-01 8.482183803784e-01 8.494197663331e-01 8.506146900215e-01 8.518037173627e-01 8.529867721724e-01 8.541623880840e-01 8.553298114139e-01 8.564904114036e-01 8.576437481991e-01 8.587908135612e-01 8.599321276930e-01 8.610688055738e-01 8.621989193046e-01 8.633215389320e-01 8.644359468846e-01 8.655398770884e-01 8.666387636042e-01 8.677324379731e-01 8.688211548220e-01 8.699042395619e-01 8.709790445699e-01 8.720448646629e-01 8.731027469297e-01 8.741530260942e-01 8.751999495421e-01 8.762399300011e-01 8.772734132036e-01 8.782991009246e-01 8.793149896648e-01 8.803240968964e-01 8.813256076994e-01 8.823208148101e-01 8.833090635354e-01 8.842901927414e-01 8.852632533116e-01 8.862281058226e-01 8.871848043103e-01 8.881346897398e-01 8.890752099038e-01 8.900088684953e-01 8.909330200971e-01 8.918501787612e-01 8.927622628387e-01 8.936666623012e-01 8.945608280621e-01 8.954455106944e-01 8.963221858642e-01 8.971925310098e-01 8.980581973541e-01 8.989171796465e-01 8.997682049709e-01 9.006070093799e-01 9.014380632572e-01 9.022606264040e-01 9.030779034062e-01 9.038904715735e-01 9.046937834139e-01 9.054861303606e-01 9.062678949740e-01 9.070401059562e-01 9.078060213940e-01 9.085662887459e-01 9.093182024308e-01 9.100584345768e-01 9.107868992044e-01 9.115076142753e-01 9.122197123717e-01 9.129255965183e-01 9.136237488442e-01 9.143117374633e-01 9.149889389768e-01 9.156585254446e-01 9.163213165076e-01 9.169753949796e-01 9.176223046002e-01 9.182589559156e-01 9.188861911780e-01 9.195056473681e-01 9.201172595339e-01 9.207208293042e-01 9.213139860954e-01 9.218982610203e-01 9.224719539178e-01 9.230384606737e-01 9.235964882093e-01 9.241435719714e-01 9.246818429712e-01 9.252107810862e-01 9.257306613936e-01 9.262439755712e-01 9.267472601108e-01 9.272413763149e-01 9.277260147108e-01 9.282009365938e-01 9.286679595378e-01 9.291283045988e-01 9.295792822982e-01 9.300195817947e-01 9.304505407758e-01 9.308718699852e-01 9.312845941905e-01 9.316890298695e-01 9.320840489327e-01 9.324687078936e-01 9.328447028919e-01 9.332117406644e-01 9.335686883859e-01 9.339169654741e-01 9.342555560264e-01 9.345847012570e-01 9.349069471868e-01 9.352188586712e-01 9.355207374256e-01 9.358139582513e-01 9.360969671523e-01 9.363714714897e-01 9.366376056716e-01 9.368948953725e-01 9.371404818880e-01 9.373791610903e-01 9.376081873547e-01 9.378254495746e-01 9.380357946460e-01 9.382362240978e-01 9.384281141227e-01 9.386113780073e-01 9.387846345269e-01 9.389489157173e-01 9.391040294738e-01 9.392489970783e-01 9.393854493349e-01 9.395134100946e-01 9.396317493536e-01 9.397420153944e-01 9.398417601301e-01 9.399299996364e-01 9.400116000009e-01 9.400846488448e-01 9.401481305501e-01 9.402031343727e-01 9.402479364489e-01 9.402820777341e-01 9.403099946713e-01 9.403288797335e-01 9.403386866713e-01 9.403412422886e-01 9.403338886118e-01 9.403161307941e-01 9.402921415453e-01 9.402582365852e-01 9.402163068143e-01 9.401665740801e-01 9.401069142210e-01 9.400387544064e-01 9.399616731558e-01 9.398747063562e-01 9.397818625440e-01 9.396812847486e-01 9.395700571237e-01 9.394512851248e-01 9.393234841394e-01 9.391860076285e-01 9.390428779767e-01 9.388906980761e-01 9.387296469848e-01 9.385608320711e-01 9.383837022766e-01 9.381980693268e-01 9.380049462329e-01 9.378045564919e-01 9.375959162564e-01 9.373795588717e-01 9.371540278634e-01 9.369210596824e-01 9.366826499775e-01 9.364349818632e-01 9.361806337649e-01 9.359187988627e-01 9.356482821031e-01 9.353732410741e-01 9.350884115923e-01 9.347968877751e-01 9.344991724037e-01 9.341935914912e-01 9.338805375598e-01 9.335622996468e-01 9.332352456412e-01 9.329027524455e-01 9.325631381031e-01 9.322158129555e-01 9.318639095611e-01 9.315062204432e-01 9.311400322298e-01 9.307695711501e-01 9.303910787322e-01 9.300074753172e-01 9.296188741247e-01 9.292249779955e-01 9.288236350358e-01 9.284175542050e-01 9.280046206018e-01 9.275865590036e-01 9.271645105619e-01 9.267350239676e-01 9.263017037438e-01 9.258636397611e-01 9.254185928468e-01 9.249702393856e-01 9.245172376995e-01 9.240597434718e-01 9.235974100390e-01 9.231308057840e-01 9.226587331903e-01 9.221845308277e-01 9.217047964117e-01 9.212226713568e-01 9.207363421422e-01 9.202444479825e-01 9.197517505145e-01 9.192548880562e-01 9.187528382638e-01 9.182501321691e-01 9.177443754983e-01 9.172346610535e-01 9.167236836815e-01 9.162086022010e-01 9.156926619740e-01 9.151744774216e-01 9.146525885736e-01 9.141304309531e-01 9.136068966543e-01 9.130794375115e-01 9.125523447663e-01 9.120242915040e-01 9.114936938383e-01 9.109639183299e-01 9.104313090127e-01 9.098989118139e-01 9.093677397920e-01 9.088332730329e-01 9.083010850584e-01 9.077679965988e-01 9.072339125915e-01 9.067028854585e-01 9.061707833780e-01 9.056391989660e-01 9.051096102069e-01 9.045796313990e-01 9.040528041110e-01 9.035272272384e-01 9.030022313350e-01 9.024808392513e-01 9.019594955406e-01 9.014415265146e-01 9.009273580926e-01 9.004142312766e-01 8.999043223523e-01 8.993979516180e-01 8.988937138450e-01 8.983946610726e-01 8.978980034484e-01 8.974056542130e-01 8.969189669012e-01 8.964345879568e-01 8.959561593712e-01 8.954824756518e-01 8.950128821208e-01 8.945492819541e-01 8.940915682075e-01 8.936384207024e-01 8.931917804447e-01 8.927508038029e-01 8.923165115921e-01 8.918893065120e-01 8.914679026355e-01 8.910546283073e-01 8.906478328427e-01 8.902490059201e-01 8.898579473906e-01 8.894743023485e-01 8.890992360658e-01 8.887321648051e-01 8.883739892072e-01 8.880255748173e-01 8.876845911918e-01 8.873533623659e-01 8.870326022871e-01 8.867209481662e-01 8.864197011617e-01 8.861286919086e-01 8.858477604011e-01 8.855778656207e-01 8.853192974129e-01 8.850713735600e-01 8.848351381739e-01 8.846098921325e-01 8.843974531880e-01 8.841971886984e-01 8.840082983195e-01 8.838323592126e-01 8.836700751656e-01 8.835198815930e-01 8.833834625633e-01 8.832601997031e-01 8.831501084368e-01 8.830546627753e-01 8.829737651453e-01 8.829066641869e-01 8.828545371331e-01 8.828165115130e-01 8.827940734306e-01 8.827861152781e-01 8.827948371789e-01 8.828176286234e-01 8.828579639050e-01 8.829140200179e-01 8.829853461334e-01 8.830733823124e-01 8.831778924625e-01 8.832992584787e-01 8.834385964640e-01 8.835943272333e-01 8.837668349997e-01 8.839576845883e-01 8.841667327674e-01 8.843918298533e-01 8.846363404984e-01 8.848992557572e-01 8.851801945614e-01 8.854797135936e-01 8.857971428208e-01 8.861340586480e-01 8.864896628959e-01 8.868654199828e-01 8.872599207661e-01 8.876728154359e-01 8.881065605212e-01 8.885588529653e-01 8.890313396670e-01 8.895237709446e-01 8.900351491492e-01 8.905677146147e-01 8.911200133800e-01 8.916926784128e-01 8.922860761751e-01 8.928989539288e-01 8.935326248905e-01 8.941868641243e-01 8.948619107763e-01 8.955570096795e-01 8.962737711939e-01 8.970102400893e-01 8.977672342816e-01 8.985457363018e-01 8.993446175670e-01 9.001647667832e-01 9.010054263028e-01 9.018660057069e-01 9.027480237371e-01 9.036508130156e-01 9.045755321452e-01 9.055196165521e-01 9.064849503776e-01 9.074705765885e-01 9.084767925878e-01 9.095038799350e-01 9.105511346145e-01 9.116190878757e-01 9.127062985171e-01 9.138142561388e-01 9.149430419738e-01 9.160911607268e-01 9.172594581308e-01 9.184473525389e-01 9.196551186405e-01 9.208818335427e-01 9.221282727389e-01 9.233946914008e-01 9.246788381856e-01 9.259828889771e-01 9.273057292479e-01 9.286458422194e-01 9.300059375045e-01 9.313834777102e-01 9.327789312706e-01 9.341917838395e-01 9.356227512415e-01 9.370704716733e-01 9.385343998972e-01 9.400163578833e-01 9.415152038960e-01 9.430290556357e-01 9.445589997872e-01 9.461051548655e-01 9.476664754575e-01 9.492418523146e-01 9.508337915425e-01 9.524390371961e-01 9.540584778029e-01 9.556920155273e-01 9.573384057426e-01 9.589984756763e-01 9.606714953492e-01 9.623556863695e-01 9.640533914106e-01 9.657616015452e-01 9.674810915880e-01 9.692115693770e-01 9.709525004763e-01 9.727038731100e-01 9.744641015809e-01 9.762340310076e-01 9.780123942642e-01 9.797995630986e-01 9.815940791132e-01 9.833963156629e-01 9.852043150581e-01 9.870202594343e-01 9.888411134202e-01 9.906681440884e-01 9.925000522831e-01 9.943365330586e-01 9.961757734054e-01 9.980196143926e-01 9.998661053816e-01 1.001715852132e+00 1.003565654995e+00 1.005417481668e+00 1.007271451999e+00 1.009124227668e+00 1.010976261106e+00 1.012828811584e+00 1.014679871387e+00 1.016527433338e+00 1.018373143750e+00 1.020215917021e+00 1.022053235572e+00 1.023888896595e+00 1.025716739817e+00 1.027540351164e+00 1.029357620505e+00 1.031167618195e+00 1.032970486289e+00 1.034764597867e+00 1.036550944763e+00 1.038327478865e+00 1.040093704692e+00 1.041849549038e+00 1.043594135510e+00 1.045326525765e+00 1.047046203667e+00 1.048751203233e+00 1.050443981064e+00 1.052121240373e+00 1.053783008014e+00 1.055429007922e+00 1.057058033719e+00 1.058669287271e+00 1.060263485276e+00 1.061838788083e+00 1.063393437408e+00 1.064928843742e+00 1.066444034232e+00 1.067935202350e+00 1.069405583913e+00 1.070852703438e+00 1.072276289902e+00 1.073675362615e+00 1.075048130677e+00 1.076396560677e+00 1.077717508510e+00 1.079010400939e+00 1.080276608158e+00 1.081513344321e+00 1.082720762054e+00 1.083897044109e+00 1.085043979688e+00 1.086157968686e+00 1.087239885308e+00 1.088290040208e+00 1.089304150262e+00 1.090285897989e+00 1.091230479416e+00 1.092140006802e+00 1.093013073944e+00 1.093847061316e+00 1.094645418132e+00 1.095402701675e+00 1.096122820707e+00 1.096800204648e+00 1.097437573557e+00 1.098034274400e+00 1.098586922258e+00 1.099099967326e+00 1.099565327248e+00 1.099988598891e+00 1.100366035249e+00 1.100697646508e+00 1.100984141767e+00 1.101221227076e+00 1.101413466160e+00 1.101554823776e+00 1.101648847459e+00 1.101692911279e+00 1.101685049672e+00 1.101629978953e+00 1.101520860982e+00 1.101361125162e+00 1.101147088597e+00 1.100881350913e+00 1.100562191596e+00 1.100186794608e+00 1.099759537459e+00 1.099273279165e+00 1.098735444895e+00 1.098137517075e+00 1.097484802730e+00 1.096774799960e+00 1.096004709836e+00 1.095180072850e+00 1.094292374025e+00 1.093350689614e+00 1.092345946295e+00 1.091282693357e+00 1.090160182033e+00 1.088973836688e+00 1.087732050295e+00 1.086422994290e+00 1.085057467870e+00 1.083628145549e+00 1.082135780395e+00 1.080583590593e+00 1.078965908449e+00 1.077289742454e+00 1.075546547079e+00 1.073745195538e+00 1.071877807470e+00 1.069948487806e+00 1.067957929360e+00 1.065899953841e+00 1.063784479931e+00 1.061600537134e+00 1.059358904932e+00 1.057051688918e+00 1.054682482600e+00 1.052251696340e+00 1.049755563402e+00 1.047202580270e+00 1.044581870331e+00 1.041906360076e+00 1.039165338175e+00 1.036364502526e+00 1.033506246836e+00 1.030584853605e+00 1.027608537553e+00 1.024568235811e+00 1.021476135796e+00 1.018322218418e+00 1.015114177272e+00 1.011850549935e+00 1.008528588687e+00 1.005157684043e+00 1.001727825952e+00 9.982519130366e-01 9.947199574321e-01 9.911396434497e-01 9.875110144233e-01 9.838326854961e-01 9.801118432138e-01 9.763402258253e-01 9.725313750126e-01 9.686745016460e-01 9.647807309547e-01 9.608459154626e-01 9.568723155845e-01 9.528669125770e-01 9.488216159268e-01 9.447499574400e-01 9.406417928589e-01 9.365100274369e-01 9.323500432523e-01 9.281659491725e-01 9.239622443936e-01 9.197345604563e-01 9.154954700225e-01 9.112350525147e-01 9.069696412429e-01 9.026887493864e-01 8.984047130716e-01 8.941167902612e-01 8.898236613755e-01 8.855386413163e-01 8.812524261626e-01 8.769793646119e-01 8.727130893721e-01 8.684648467813e-01 8.642338103958e-01 8.600218080388e-01 8.558394451932e-01 8.516795384197e-01 8.475577933475e-01 8.434673553074e-01 8.394202212857e-01 8.354146541821e-01 8.314558715677e-01 8.275527711129e-01 8.236986711285e-01 8.199109046238e-01 8.161811749449e-01 8.125241154877e-01 8.089362251395e-01 8.054243981856e-01 8.019958052100e-01 7.986482561801e-01 7.953949949095e-01 7.922290381615e-01 7.891655876512e-01 7.861996692925e-01 7.833416366835e-01 7.805936064088e-01 7.779565442548e-01 7.754409973245e-01 7.730423518783e-01 7.707732434139e-01 7.686288738139e-01 7.666201149821e-01 7.647450987337e-01 7.630082804338e-01 7.614163737790e-01 7.599662103387e-01 7.586672547469e-01 7.575126532857e-01 7.565165116897e-01 7.556711126983e-01 7.549831804499e-01 7.544535272380e-01 7.540809038507e-01 7.538721581505e-01 7.538218412276e-01 7.539353114424e-01 7.542089753793e-01 7.546482886244e-01 7.552467938623e-01 7.560091023929e-01 7.569314250545e-01 7.580132689762e-01 7.592569291104e-01 7.606530573446e-01 7.622094758177e-01 7.639140403856e-01 7.657743925728e-01 7.677796742470e-01 7.699321124731e-01 7.722260792296e-01 7.746573854260e-01 7.772288153578e-01 7.799249766606e-01 7.827562240661e-01 7.857051440727e-01 7.887771376533e-01 7.919621120101e-01 7.952548525187e-01 7.986601235014e-01 8.021551295927e-01 8.057558265903e-01 8.094373494890e-01 8.132095786683e-01 8.170585119814e-01 8.209782901613e-01 8.249737059600e-01 8.290194731650e-01 8.331348779884e-01 8.372905635022e-01 8.414985888116e-01 8.457421268443e-01 8.500171543960e-01 8.543294464424e-01 8.586487249843e-01 8.630003935558e-01 8.673477650496e-01 8.717089942224e-01 8.760666080731e-01 8.804113506577e-01 8.847571631849e-01 8.890650805677e-01 8.933687808044e-01 8.976274094204e-01 9.018614420285e-01 9.060524341416e-01 9.101926249962e-01 9.142958670428e-01 9.183244714136e-01 9.223148673064e-01 9.262202670422e-01 9.300674141963e-01 9.338380847661e-01 9.375225476758e-01 9.411389123933e-01 9.446474219063e-01 9.480853239443e-01 9.514099400187e-01 9.546457046828e-01 9.577781102906e-01 9.607952570183e-01 9.637187467447e-01 9.665100305686e-01 9.692051991403e-01 9.717670742756e-01 9.742169478193e-01 9.765438409455e-01 9.787360382484e-01 9.808178944405e-01 9.827519188589e-01 9.845740614885e-01 9.862506281216e-01 9.878027756266e-01 9.892221046210e-01 9.904993507064e-01 9.916582591181e-01 9.926654039422e-01 9.935580958973e-01 9.943027214760e-01 9.949240044733e-01 9.954153596564e-01 9.957709868766e-01 9.960120480773e-01 9.961133178090e-01 9.961074326668e-01 9.959698453192e-01 9.957235985445e-01 9.953638943745e-01 9.948894240891e-01 9.943216688286e-01 9.936411250974e-01 9.928792202687e-01 9.920176504441e-01 9.910789680255e-01 9.900627798810e-01 9.889720638875e-01 9.878255288198e-01 9.866133611182e-01 9.853642196850e-01 9.840653348389e-01 9.827432579023e-01 9.813962092525e-01 9.800347286297e-01 9.786761535767e-01 9.773178805427e-01 9.759856799414e-01 9.746755895226e-01 9.734117274172e-01 9.721959133432e-01 9.710449190738e-01 9.699734442899e-01 9.689842127180e-01 9.681040630122e-01 9.673284683927e-01 9.666881051351e-01 9.661808820747e-01 9.658290538112e-01 9.656428634528e-01 9.656305873391e-01 9.658154185040e-01 9.661951667491e-01 9.667979817987e-01 9.676222223094e-01 9.686888263160e-01 9.700036599928e-01 9.715786673060e-01 9.734272532878e-01 9.755497864096e-01 9.779677351652e-01 9.806759633357e-01 9.836936436598e-01 9.870170250296e-01 9.906578544785e-01 9.946198126376e-01 9.989002620599e-01 1.003514223424e+00 1.008447268067e+00 1.013717289939e+00 1.019307220969e+00 1.025228189612e+00 1.031470213362e+00 1.038030846408e+00 1.044911590831e+00 1.052093005835e+00 1.059587181407e+00 1.067367125641e+00 1.075438444997e+00 1.083785239322e+00 1.092395999230e+00 1.101269118450e+00 1.110375576346e+00 1.119723286408e+00 1.129279088636e+00 1.139043652856e+00 1.148997173392e+00 1.159120431439e+00 1.169410218335e+00 1.179832401690e+00 1.190390392859e+00 1.201050191199e+00 1.211806658904e+00 1.222638194330e+00 1.233524198456e+00 1.244454969923e+00 1.255402093963e+00 1.266360693089e+00 1.277299820131e+00 1.288211931193e+00 1.299072447997e+00 1.309864727441e+00 1.320574748160e+00 1.331179619018e+00 1.341668980719e+00 1.352015247927e+00 1.362212159024e+00 1.372234435669e+00 1.382071316166e+00 1.391703879537e+00 1.401114198012e+00 1.410294857624e+00 1.419219307437e+00 1.427884519253e+00 1.436265573132e+00 1.444357393508e+00 1.452143028161e+00 1.459607461699e+00 1.466748337191e+00 1.473539251521e+00 1.479986788682e+00 1.486064984166e+00 1.491776669670e+00 1.497107583693e+00 1.502047768438e+00 1.506601558850e+00 1.510746965008e+00 1.514494702183e+00 1.517826946797e+00 1.520750293968e+00 1.523259108443e+00 1.525349105902e+00 1.527029101831e+00 1.528287308330e+00 1.529140028250e+00 1.529578208214e+00 1.529615358462e+00 1.529253346261e+00 1.528495900381e+00 1.527360537158e+00 1.525844884026e+00 1.523972392702e+00 1.521743752482e+00 1.519182367795e+00 1.516295962965e+00 1.513104042457e+00 1.509625798673e+00 1.505874382287e+00 1.501881514562e+00 1.497654055560e+00 1.493230938849e+00 1.488622632081e+00 1.483863358095e+00 1.478980875779e+00 1.473991657074e+00 1.468944140921e+00 1.463846652271e+00 1.458747913867e+00 1.453668879584e+00 1.448643846844e+00 1.443710911579e+00 1.438890429538e+00 1.434231716499e+00 1.429750656532e+00 1.425492240297e+00 1.421481509364e+00 1.417749590230e+00 1.414331186089e+00 1.411245084532e+00 1.408531106121e+00 1.406199574767e+00 1.404285037372e+00 1.402800359306e+00 1.401766420560e+00 1.401199432610e+00 1.401104758043e+00 1.401500890565e+00 1.402379907730e+00 1.403756629952e+00 1.405620198149e+00 1.407966530969e+00 1.410790152927e+00 1.414070463101e+00 1.417801258087e+00 1.421948997765e+00 1.426504656584e+00 1.431427051815e+00 1.436695828993e+00 1.442276990514e+00 1.448125056953e+00 1.454221378851e+00 1.460499773689e+00 1.466942697405e+00 1.473492234555e+00 1.480103878001e+00 1.486742279152e+00 1.493342100687e+00 1.499878838354e+00 1.506282114975e+00 1.512523835815e+00 1.518543988425e+00 1.524301141702e+00 1.529756246317e+00 1.534848326425e+00 1.539560064205e+00 1.543823261630e+00 1.547621066794e+00 1.550906052016e+00 1.553642062145e+00 1.555814629763e+00 1.557369242852e+00 1.558309361431e+00 1.558591024249e+00 1.558208772575e+00 1.557149568116e+00 1.555392533582e+00 1.552950430907e+00 1.549803521418e+00 1.545975188616e+00 1.541458326133e+00 1.536279770096e+00 1.530455921685e+00 1.524005491180e+00 1.516978878869e+00 1.509388822287e+00 1.501301890132e+00 1.492751160156e+00 1.483799565095e+00 1.474511167297e+00 1.464941559661e+00 1.455180575768e+00 1.445287407246e+00 1.435361226294e+00 1.425476828346e+00 1.415731909719e+00 1.406219748845e+00 1.397027843021e+00 1.388268459767e+00 1.380013841829e+00 1.372385128310e+00 1.365452870620e+00 1.359311159246e+00 1.354048044824e+00 1.349715242043e+00 1.346403185366e+00 1.344139508690e+00 1.342983775551e+00 1.342954428032e+00 1.344061379031e+00 1.346315037830e+00 1.349685871559e+00 1.354158047107e+00 1.359670028355e+00 1.366180273539e+00 1.373602303720e+00 1.381863937017e+00 1.390870480831e+00 1.400512004791e+00 1.410697484061e+00 1.421291296621e+00 1.432199032374e+00 1.443286070165e+00 1.454437658892e+00 1.465542489198e+00 1.476470659482e+00 1.487129558944e+00 1.497394711586e+00 1.507181800591e+00 1.516386865687e+00 1.524931053715e+00 1.532741719139e+00 1.539741402801e+00 1.545895889488e+00 1.551134427871e+00 1.555445967917e+00 1.558797535862e+00 1.561176183863e+00 1.562597265773e+00 1.563053065372e+00 1.562590510816e+00 1.561227021721e+00 1.559023795322e+00 1.556032380508e+00 1.552317664841e+00 1.547972763487e+00 1.543061134991e+00 1.537700587966e+00 1.531972096601e+00 1.525992153712e+00 1.519871846852e+00 1.513708913050e+00 1.507637247113e+00 1.501740891734e+00 1.496149697355e+00 1.490953550417e+00 1.486241885497e+00 1.482118710456e+00 1.478635439899e+00 1.475877318282e+00 1.473876025042e+00 1.472675461953e+00 1.472297251867e+00 1.472733084765e+00 1.473994484358e+00 1.476029743251e+00 1.478820844139e+00 1.482301338546e+00 1.486405485399e+00 1.491068791732e+00 1.496183238416e+00 1.501681407124e+00 1.507442508081e+00 1.513373837523e+00 1.519368906317e+00 1.525310518104e+00 1.531110258433e+00 1.536642194664e+00 1.541824030043e+00 1.546549026147e+00 1.550725607847e+00 1.554276963807e+00 1.557115973746e+00 1.559184395902e+00 1.560412329979e+00 1.560759359401e+00 1.560177487814e+00 1.558638569899e+00 1.556132440420e+00 1.552637773092e+00 1.548175268632e+00 1.542749500596e+00 1.536396196766e+00 1.529154472492e+00 1.521074120747e+00 1.512225323753e+00 1.502670951266e+00 1.492505717455e+00 1.481813348938e+00 1.470689098093e+00 1.459244877714e+00 1.447573840498e+00 1.435792208197e+00 1.423999054774e+00 1.412290969070e+00 1.400768604887e+00 1.389508362070e+00 1.378586798715e+00 1.368063802551e+00 1.357976985312e+00 1.348366958275e+00 1.339231587614e+00 1.330576069245e+00 1.322378891326e+00 1.314595990618e+00 1.307193283627e+00 1.300090986682e+00 1.293236660903e+00 1.286544146735e+00 1.279928240116e+00 1.273314173726e+00 1.266604573629e+00 1.259727948819e+00 1.252587126041e+00 1.245118793728e+00 1.237237032077e+00 1.228873626161e+00 1.219978013466e+00 1.210469355516e+00 1.200321468619e+00 1.189473285454e+00 1.177907263620e+00 1.165597785745e+00 1.152542791015e+00 1.138769971849e+00 1.124303034568e+00 1.109247240914e+00 1.093681408604e+00 1.077785056125e+00 1.061748229294e+00 1.045809557282e+00 1.030303374215e+00 1.015527864450e+00 1.001913503164e+00 9.898365954353e-01 9.797069231806e-01 9.719250988066e-01 9.667755366061e-01 9.645209120484e-01 9.652357857239e-01 9.688876303563e-01 9.752737861503e-01 9.840253509623e-01 9.946469228068e-01 1.006526568784e+00 1.018979852869e+00 1.031286621566e+00 1.042761018751e+00 1.052735004216e+00 1.060683762793e+00 1.066172957002e+00 1.068934410150e+00 1.068894608046e+00 1.066120816282e+00 1.060905083427e+00 1.053652285507e+00 1.044928034036e+00 1.035349875046e+00 1.025525717543e+00 1.016020535623e+00 1.007204370888e+00 9.992683876850e-01 9.921132098454e-01 9.854186897834e-01 9.786479487960e-01 9.711442013667e-01 9.622803945132e-01 9.515401352082e-01 9.387262183790e-01 9.240097429192e-01 9.108438201133e-01 8.962555447803e-01 8.816892466997e-01 8.689740291602e-01 8.598443376497e-01 8.554516545635e-01 8.561093353715e-01 8.612964448973e-01 8.698955156063e-01 8.805490552725e-01 8.918212475336e-01 9.019452142882e-01 9.069382896563e-01 8.812224647784e-01 8.340015972400e-01 7.740348152548e-01 7.217618530790e-01 7.069100123979e-01 7.406000876907e-01 8.027470137449e-01 8.594614981633e-01 8.836348731520e-01 8.630400712901e-01 8.022544033248e-01 7.233720075793e-01 6.636975040561e-01 6.587149162927e-01 7.103493713715e-01 7.848075242055e-01 8.443642994682e-01 8.668390177861e-01 8.489206222331e-01 8.053225424383e-01 7.647648451890e-01 7.567787888148e-01 7.891362948120e-01 8.397472638870e-01 8.745317084531e-01 8.669367207819e-01 8.068882373531e-01 7.053272218022e-01 6.010677650890e-01 5.619382530712e-01 6.319394364818e-01 7.698042348189e-01 9.072391244910e-01 9.984138492925e-01 1.020645119436e+00 9.705114449426e-01 8.635772803360e-01 7.373588824238e-01 6.526104336975e-01 6.640453980833e-01 7.583697810232e-01 8.726446600179e-01 9.560574945796e-01 9.841615967994e-01 9.545813766418e-01 8.837212362221e-01 8.041120181711e-01 7.559236866338e-01 7.637862043231e-01 8.156258227707e-01 8.762765161735e-01 9.153505381213e-01 9.191263050006e-01 8.908940501434e-01 8.476291345848e-01 8.130139682520e-01 8.052324940424e-01 8.249643282850e-01 8.564496138234e-01 8.804896799074e-01 8.857265016728e-01 8.726670043239e-01 8.520440787240e-01 8.389126516642e-01 8.434107444308e-01 8.638920786835e-01 8.886269895620e-01 9.042060220296e-01 9.033621871476e-01 8.884330664758e-01 8.705369631323e-01 8.641053307934e-01 8.781024495121e-01 9.094602811152e-01 9.450014730074e-01 9.696372125289e-01 9.737796601387e-01 9.572004934873e-01 9.293107608832e-01 9.059717916842e-01 9.019443120938e-01 9.215882112079e-01 9.554622905649e-01 9.861779499378e-01 9.976028093236e-01 9.811005033445e-01 9.383878841431e-01 8.818993270578e-01 8.321557238715e-01 8.095802460671e-01 8.213393186642e-01 8.549059977933e-01 8.864832353854e-01 8.943962936875e-01 8.672736432297e-01 8.080693602942e-01 7.371778129945e-01 6.924164832847e-01 7.122518517511e-01 8.002919760455e-01 9.217810606774e-01
 4.436628704264e-01 4.451225069042e-01 4.466016606713e-01 4.481088208547e-01 4.496293249293e-01 4.511376783380e-01 4.526199291900e-01 4.540805282833e-01 4.555381428338e-01 4.570199073826e-01 4.585487243593e-01 4.601181223733e-01 4.616910328310e-01 4.632256428330e-01 4.647106726344e-01 4.661714780408e-01 4.676501066177e-01 4.691887704045e-01 4.708069211718e-01 4.724737981657e-01 4.741127786030e-01 4.756602251940e-01 4.771308301767e-01 4.786138787169e-01 4.801915753607e-01 4.818821545872e-01 4.836294636245e-01 4.853560157563e-01 4.870065891888e-01 4.885728087025e-01 4.901067794921e-01 4.916936224115e-01 4.933909875568e-01 4.951895941905e-01 4.970166173415e-01 4.987841956501e-01 5.004461913489e-01 5.020301529618e-01 5.036299216214e-01 5.053360118874e-01 5.071572244365e-01 5.090106361662e-01 5.107968629453e-01 5.124862896336e-01 5.141280298464e-01 5.157860837755e-01 5.174833225286e-01 5.192061864899e-01 5.209319079627e-01 5.226555290497e-01 5.243833698531e-01 5.261109842867e-01 5.278156886062e-01 5.294666016388e-01 5.310768360262e-01 5.327114773307e-01 5.344338944568e-01 5.362353528158e-01 5.380431356748e-01 5.397850532836e-01 5.414505656682e-01 5.430857295825e-01 5.447552848900e-01 5.465012438611e-01 5.483105010082e-01 5.501314428463e-01 5.519190841767e-01 5.536688421569e-01 5.553953047059e-01 5.571068172655e-01 5.588159981650e-01 5.605496268092e-01 5.623295857534e-01 5.641492946141e-01 5.659727342735e-01 5.677567789931e-01 5.694712907414e-01 5.711263961075e-01 5.727848100751e-01 5.745143892894e-01 5.763324828432e-01 5.781844193178e-01 5.799960764963e-01 5.817259632846e-01 5.833890174935e-01 5.850493330562e-01 5.867761386998e-01 5.885886412165e-01 5.904403421866e-01 5.922642727092e-01 5.940335483425e-01 5.957679164342e-01 5.975010583008e-01 5.992548550851e-01 6.010259112977e-01 6.027986759557e-01 6.045674066845e-01 6.063491218672e-01 6.081573015730e-01 6.099676541770e-01 6.117327181832e-01 6.134310608190e-01 6.150995755518e-01 6.168056436206e-01 6.186016275320e-01 6.204763442099e-01 6.223560686976e-01 6.241506276402e-01 6.258327050157e-01 6.274587173760e-01 6.291281600240e-01 6.309073887978e-01 6.327887092093e-01 6.346946276536e-01 6.365263870057e-01 6.382291170248e-01 6.398421953787e-01 6.414663769514e-01 6.431936039126e-01 6.450419873758e-01 6.469499986830e-01 6.488122362874e-01 6.505543186356e-01 6.521894743885e-01 6.538101885750e-01 6.555088574296e-01 6.573165560739e-01 6.591877523901e-01 6.610409620803e-01 6.628072559056e-01 6.644814612574e-01 6.661205503146e-01 6.677969815081e-01 6.695457668771e-01 6.713580724882e-01 6.731816610972e-01 6.749592355439e-01 6.766672888746e-01 6.783310145543e-01 6.800039888558e-01 6.817222326117e-01 6.834872965274e-01 6.852715211286e-01 6.870341577980e-01 6.887506951878e-01 6.904323377321e-01 6.921112772251e-01 6.938086751230e-01 6.955345591991e-01 6.972818568356e-01 6.990258567003e-01 7.007458147526e-01 7.024363511304e-01 7.041125228490e-01 7.057953181884e-01 7.074991401191e-01 7.092215474990e-01 7.109449879979e-01 7.126470804896e-01 7.143220970321e-01 7.159845527464e-01 7.176492215771e-01 7.193260556019e-01 7.210175823398e-01 7.227117140722e-01 7.243915099658e-01 7.260527371525e-01 7.277034084383e-01 7.293514062976e-01 7.310042168497e-01 7.326646998755e-01 7.343283986244e-01 7.359868984738e-01 7.376381195247e-01 7.392844882199e-01 7.409249778021e-01 7.425592991003e-01 7.441919305411e-01 7.458253308507e-01 7.474594305927e-01 7.490942231471e-01 7.507276594171e-01 7.523534412206e-01 7.539706837421e-01 7.555804922078e-01 7.571851312602e-01 7.587899863731e-01 7.603939483741e-01 7.619994670992e-01 7.636006297660e-01 7.651953949947e-01 7.667827956422e-01 7.683640179042e-01 7.699404136805e-01 7.715143028800e-01 7.730852192515e-01 7.746519339317e-01 7.762133196886e-01 7.777719604965e-01 7.793267655201e-01 7.808784610550e-01 7.824254210504e-01 7.839656221628e-01 7.854996951707e-01 7.870286524614e-01 7.885567829328e-01 7.900832307608e-01 7.916052308496e-01 7.931221834565e-01 7.946323979364e-01 7.961377566005e-01 7.976412111607e-01 7.991409690702e-01 8.006317945303e-01 8.021135145253e-01 8.035896777343e-01 8.050622484150e-01 8.065346183829e-01 8.080049252598e-01 8.094666049083e-01 8.109165708917e-01 8.123549632310e-01 8.137899504420e-01 8.152238824316e-01 8.166601375399e-01 8.180927307185e-01 8.195168543828e-01 8.209295128624e-01 8.223324939118e-01 8.237316449077e-01 8.251302845854e-01 8.265287405058e-01 8.279239293344e-01 8.293114394166e-01 8.306886434818e-01 8.320580936536e-01 8.334226592331e-01 8.347837523167e-01 8.361434506142e-01 8.374990615563e-01 8.388477317627e-01 8.401880651264e-01 8.415209158837e-01 8.428468841873e-01 8.441680120615e-01 8.454844963488e-01 8.467952219930e-01 8.481007146994e-01 8.493989862521e-01 8.506907980598e-01 8.519751231572e-01 8.532527591939e-01 8.545229156681e-01 8.557872882560e-01 8.570469127436e-01 8.583010831934e-01 8.595491872874e-01 8.607888975170e-01 8.620206402493e-01 8.632444270658e-01 8.644618587570e-01 8.656748472919e-01 8.668824006626e-01 8.680839700075e-01 8.692784169845e-01 8.704636716214e-01 8.716401110129e-01 8.728110249915e-01 8.739770752038e-01 8.751375612512e-01 8.762909232178e-01 8.774374173710e-01 8.785740379187e-01 8.797036218956e-01 8.808254084740e-01 8.819423234764e-01 8.830520230078e-01 8.841552537343e-01 8.852496695527e-01 8.863347946596e-01 8.874131294122e-01 8.884846519128e-01 8.895473074174e-01 8.906021692432e-01 8.916487400084e-01 8.926885793285e-01 8.937227802630e-01 8.947484870152e-01 8.957660322053e-01 8.967730152449e-01 8.977740045670e-01 8.987673234113e-01 8.997563695898e-01 9.007387308138e-01 9.017116317285e-01 9.026737405290e-01 9.036275052772e-01 9.045737605520e-01 9.055150090148e-01 9.064506222199e-01 9.073780432538e-01 9.082946985347e-01 9.091988079726e-01 9.100946399094e-01 9.109847206225e-01 9.118692999714e-01 9.127450166857e-01 9.136088081567e-01 9.144615539736e-01 9.153058842738e-01 9.161424808160e-01 9.169724983339e-01 9.177948248559e-01 9.186072205574e-01 9.194082708926e-01 9.202022277886e-01 9.209895155490e-01 9.217682809411e-01 9.225390860746e-01 9.233001664830e-01 9.240515915732e-01 9.247958882287e-01 9.255327417321e-01 9.262599834551e-01 9.269782207307e-01 9.276861264395e-01 9.283836247870e-01 9.290744106707e-01 9.297568052964e-01 9.304288435437e-01 9.310910966683e-01 9.317433551208e-01 9.323876283615e-01 9.330244998079e-01 9.336517851154e-01 9.342695048017e-01 9.348782167755e-01 9.354770258034e-01 9.360673462209e-01 9.366510851278e-01 9.372252547767e-01 9.377890922160e-01 9.383421090911e-01 9.388873876367e-01 9.394223118495e-01 9.399498678793e-01 9.404677874728e-01 9.409744780092e-01 9.414728077186e-01 9.419623632095e-01 9.424409244820e-01 9.429115702362e-01 9.433720530429e-01 9.438232767884e-01 9.442665211484e-01 9.446998702504e-01 9.451229381168e-01 9.455365296985e-01 9.459414093363e-01 9.463354370654e-01 9.467225722580e-01 9.470991850168e-01 9.474647190363e-01 9.478233263868e-01 9.481711206778e-01 9.485080585399e-01 9.488371612912e-01 9.491559717227e-01 9.494665518686e-01 9.497677358465e-01 9.500595062944e-01 9.503392058711e-01 9.506125428355e-01 9.508746481219e-01 9.511271424635e-01 9.513718971921e-01 9.516063852138e-01 9.518310736731e-01 9.520465623757e-01 9.522506694941e-01 9.524460493012e-01 9.526327096110e-01 9.528103405640e-01 9.529791406835e-01 9.531377355142e-01 9.532837360783e-01 9.534243889602e-01 9.535556722326e-01 9.536770329686e-01 9.537904764234e-01 9.538929910887e-01 9.539855812506e-01 9.540709609245e-01 9.541465583773e-01 9.542133501763e-01 9.542722701180e-01 9.543195231026e-01 9.543588299843e-01 9.543888034797e-01 9.544087350457e-01 9.544221872944e-01 9.544260666865e-01 9.544188064084e-01 9.544043124003e-01 9.543799013545e-01 9.543468825892e-01 9.543056711882e-01 9.542552062882e-01 9.541954241768e-01 9.541271143056e-01 9.540496470532e-01 9.539634863617e-01 9.538694403873e-01 9.537657586572e-01 9.536545978115e-01 9.535346538373e-01 9.534058584418e-01 9.532687898586e-01 9.531254009863e-01 9.529711421778e-01 9.528106263842e-01 9.526402158488e-01 9.524619575630e-01 9.522769130362e-01 9.520831278295e-01 9.518807122813e-01 9.516712089261e-01 9.514535339656e-01 9.512281276501e-01 9.509955824331e-01 9.507539203187e-01 9.505055868664e-01 9.502501118624e-01 9.499853040543e-01 9.497149413610e-01 9.494384914890e-01 9.491527782028e-01 9.488607165073e-01 9.485605848804e-01 9.482546081949e-01 9.479428103899e-01 9.476234881038e-01 9.472956709898e-01 9.469628208362e-01 9.466221635997e-01 9.462756942328e-01 9.459236072061e-01 9.455638874874e-01 9.451985608413e-01 9.448270526275e-01 9.444477305935e-01 9.440650273286e-01 9.436754350995e-01 9.432799639303e-01 9.428782437504e-01 9.424723915495e-01 9.420600592743e-01 9.416435380643e-01 9.412203335841e-01 9.407930376044e-01 9.403609741258e-01 9.399230563459e-01 9.394820912186e-01 9.390349593034e-01 9.385828311876e-01 9.381281361276e-01 9.376683822756e-01 9.372047172193e-01 9.367372687109e-01 9.362645536776e-01 9.357890065134e-01 9.353106956051e-01 9.348285440079e-01 9.343440999001e-01 9.338548210186e-01 9.333622271309e-01 9.328684711895e-01 9.323707647144e-01 9.318691320990e-01 9.313683212734e-01 9.308635586057e-01 9.303561898359e-01 9.298476853296e-01 9.293356889862e-01 9.288240201168e-01 9.283101928277e-01 9.277947456446e-01 9.272794524216e-01 9.267611309001e-01 9.262427624224e-01 9.257245024052e-01 9.252043395217e-01 9.246855309525e-01 9.241655332373e-01 9.236450248360e-01 9.231263516543e-01 9.226071770831e-01 9.220877908296e-01 9.215708576895e-01 9.210531913515e-01 9.205377625785e-01 9.200246526200e-01 9.195112351973e-01 9.190008069822e-01 9.184915181313e-01 9.179850952251e-01 9.174817025385e-01 9.169789373327e-01 9.164801014199e-01 9.159841910976e-01 9.154904006495e-01 9.150021720988e-01 9.145158783098e-01 9.140344558763e-01 9.135563252015e-01 9.130827303617e-01 9.126137678602e-01 9.121492089070e-01 9.116889302765e-01 9.112356051954e-01 9.107864319807e-01 9.103429341076e-01 9.099048431411e-01 9.094733639912e-01 9.090483893827e-01 9.086298142979e-01 9.082180576122e-01 9.078129103639e-01 9.074150221029e-01 9.070245922536e-01 9.066417749520e-01 9.062660987249e-01 9.059001559246e-01 9.055418552160e-01 9.051914614838e-01 9.048510752476e-01 9.045182606005e-01 9.041962252674e-01 9.038831498658e-01 9.035794586410e-01 9.032866340980e-01 9.030037897713e-01 9.027316932829e-01 9.024696181646e-01 9.022192111147e-01 9.019790985309e-01 9.017511744998e-01 9.015352459170e-01 9.013298554689e-01 9.011378031686e-01 9.009578133910e-01 9.007905805603e-01 9.006360413076e-01 9.004943626111e-01 9.003668312384e-01 9.002517623836e-01 9.001507602044e-01 9.000640600860e-01 8.999921497383e-01 8.999333174751e-01 8.998901739312e-01 8.998619964385e-01 8.998480538818e-01 8.998502188499e-01 8.998676688519e-01 8.999003698113e-01 8.999489445912e-01 9.000146428194e-01 9.000956491073e-01 9.001934262278e-01 9.003081892907e-01 9.004407737212e-01 9.005892223326e-01 9.007563198057e-01 9.009387047659e-01 9.011408424745e-01 9.013600474195e-01 9.015972766184e-01 9.018528447870e-01 9.021263824893e-01 9.024186998588e-01 9.027296525532e-01 9.030605490227e-01 9.034087605102e-01 9.037773018677e-01 9.041649347447e-01 9.045713534740e-01 9.049984156037e-01 9.054446587245e-01 9.059107593264e-01 9.063962783111e-01 9.069021939746e-01 9.074286865070e-01 9.079751596754e-01 9.085409485638e-01 9.091280369944e-01 9.097358945374e-01 9.103645521639e-01 9.110125851888e-01 9.116826114426e-01 9.123719187216e-01 9.130835823230e-01 9.138165991365e-01 9.145693997647e-01 9.153429175680e-01 9.161370985998e-01 9.169535575580e-01 9.177906345254e-01 9.186478630440e-01 9.195269784922e-01 9.204265086615e-01 9.213475405304e-01 9.222883972290e-01 9.232515574796e-01 9.242355754434e-01 9.252396636056e-01 9.262641919599e-01 9.273106017015e-01 9.283769146719e-01 9.294644070524e-01 9.305708730362e-01 9.316995152058e-01 9.328471019003e-01 9.340164957832e-01 9.352039702143e-01 9.364120659977e-01 9.376412212595e-01 9.388880158437e-01 9.401550894686e-01 9.414419693589e-01 9.427474887331e-01 9.440723265440e-01 9.454160616459e-01 9.467783622378e-01 9.481580111345e-01 9.495573718502e-01 9.509736996825e-01 9.524078105027e-01 9.538597309555e-01 9.553282538187e-01 9.568157781195e-01 9.583174651511e-01 9.598360572602e-01 9.613712870139e-01 9.629217927890e-01 9.644888767631e-01 9.660707552390e-01 9.676672406617e-01 9.692796130517e-01 9.709049655679e-01 9.725442973024e-01 9.741980487367e-01 9.758637456849e-01 9.775436278330e-01 9.792347059161e-01 9.809390821686e-01 9.826548179609e-01 9.843811958213e-01 9.861188389301e-01 9.878667107137e-01 9.896245604973e-01 9.913936962520e-01 9.931703574666e-01 9.949562040153e-01 9.967500072873e-01 9.985514033503e-01 1.000360927837e+00 1.002177049242e+00 1.004000054910e+00 1.005827467312e+00 1.007660594990e+00 1.009499253031e+00 1.011342143238e+00 1.013188441481e+00 1.015038240100e+00 1.016890326464e+00 1.018744898702e+00 1.020600215240e+00 1.022457866982e+00 1.024315687612e+00 1.026172313631e+00 1.028030020522e+00 1.029885174423e+00 1.031738528164e+00 1.033589813887e+00 1.035438118114e+00 1.037282092294e+00 1.039122812650e+00 1.040957091478e+00 1.042787505592e+00 1.044610091382e+00 1.046426830434e+00 1.048236976148e+00 1.050036922999e+00 1.051829496555e+00 1.053612583502e+00 1.055385096735e+00 1.057147030449e+00 1.058896970882e+00 1.060635388550e+00 1.062360708552e+00 1.064072765625e+00 1.065770181156e+00 1.067453049069e+00 1.069119567093e+00 1.070770039619e+00 1.072405582106e+00 1.074019952212e+00 1.075617782343e+00 1.077195631190e+00 1.078754218069e+00 1.080292240475e+00 1.081807932704e+00 1.083302473525e+00 1.084773616961e+00 1.086220689676e+00 1.087645414837e+00 1.089043114482e+00 1.090416806496e+00 1.091762718089e+00 1.093082143985e+00 1.094373222295e+00 1.095634637451e+00 1.096868464376e+00 1.098070134338e+00 1.099243101066e+00 1.100381330395e+00 1.101488810431e+00 1.102563233601e+00 1.103602228699e+00 1.104608354363e+00 1.105577222262e+00 1.106511023667e+00 1.107407612110e+00 1.108266851708e+00 1.109087685589e+00 1.109867642645e+00 1.110610275671e+00 1.111310109509e+00 1.111970620246e+00 1.112587620767e+00 1.113161808216e+00 1.113693440925e+00 1.114179346848e+00 1.114621866910e+00 1.115017240807e+00 1.115367405080e+00 1.115670740175e+00 1.115925023942e+00 1.116133479400e+00 1.116289589630e+00 1.116400020685e+00 1.116456413583e+00 1.116463948124e+00 1.116420096249e+00 1.116320875674e+00 1.116173369604e+00 1.115967668947e+00 1.115712979036e+00 1.115398809872e+00 1.115032585555e+00 1.114609376236e+00 1.114128503116e+00 1.113595019079e+00 1.112999651848e+00 1.112349926861e+00 1.111638223491e+00 1.110870726483e+00 1.110044078815e+00 1.109154291431e+00 1.108209418121e+00 1.107198009633e+00 1.106131419730e+00 1.104998243886e+00 1.103806164468e+00 1.102553234803e+00 1.101234691484e+00 1.099857882258e+00 1.098413189196e+00 1.096909722231e+00 1.095339052219e+00 1.093706865082e+00 1.092012004954e+00 1.090250005533e+00 1.088430106226e+00 1.086538893898e+00 1.084589082601e+00 1.082571777461e+00 1.080491455322e+00 1.078347979011e+00 1.076135891108e+00 1.073866584279e+00 1.071526269098e+00 1.069128863640e+00 1.066663549511e+00 1.064136656233e+00 1.061547533669e+00 1.058892587109e+00 1.056180391338e+00 1.053399947207e+00 1.050564039270e+00 1.047662516475e+00 1.044702623021e+00 1.041683174713e+00 1.038601572658e+00 1.035465840078e+00 1.032266607776e+00 1.029015108326e+00 1.025702271966e+00 1.022337588483e+00 1.018918322505e+00 1.015442464916e+00 1.011918309609e+00 1.008336749786e+00 1.004710583240e+00 1.001030356779e+00 9.973060266701e-01 9.935337042752e-01 9.897143473167e-01 9.858549698815e-01 9.819472611863e-01 9.780059672514e-01 9.740194165419e-01 9.700003119971e-01 9.659431586621e-01 9.618523790136e-01 9.577330521966e-01 9.535792997101e-01 9.494034627375e-01 9.451977902538e-01 9.409740556473e-01 9.367246008018e-01 9.324596900912e-01 9.281807679066e-01 9.238846095377e-01 9.195833352104e-01 9.152682363996e-01 9.109549556343e-01 9.066345462979e-01 9.023189948521e-01 8.980071115548e-01 8.937005673084e-01 8.894102313817e-01 8.851274174245e-01 8.808704608297e-01 8.766269996733e-01 8.724141399050e-01 8.682282014149e-01 8.640728436666e-01 8.599591853354e-01 8.558784440836e-01 8.518494489121e-01 8.478612370770e-01 8.439308125698e-01 8.400541826220e-01 8.362382201207e-01 8.324913311512e-01 8.288068480427e-01 8.252031904779e-01 8.216704754165e-01 8.182268630145e-01 8.148652187657e-01 8.115955084571e-01 8.084233713446e-01 8.053462295697e-01 8.023795464826e-01 7.995132426081e-01 7.967658467994e-01 7.941299507744e-01 7.916174458438e-01 7.892292833104e-01 7.869666859520e-01 7.848403773981e-01 7.828441263237e-01 7.809938086767e-01 7.792803771353e-01 7.777160805535e-01 7.762983897580e-01 7.750325574351e-01 7.739213026028e-01 7.729653428343e-01 7.721704767413e-01 7.715325435011e-01 7.710589455349e-01 7.707478116991e-01 7.706025017881e-01 7.706224934981e-01 7.708087425671e-01 7.711623894970e-01 7.716825377736e-01 7.723702624728e-01 7.732225040162e-01 7.742438551390e-01 7.754253384831e-01 7.767741284931e-01 7.782811822226e-01 7.799501401054e-01 7.817759357677e-01 7.837550775733e-01 7.858908079345e-01 7.881712998730e-01 7.906034984100e-01 7.931725051200e-01 7.958853994070e-01 7.987336252263e-01 8.017115435576e-01 8.048188884211e-01 8.080442825277e-01 8.113949059985e-01 8.148513192563e-01 8.184213610444e-01 8.220921719407e-01 8.258598949618e-01 8.297248854401e-01 8.336689483215e-01 8.377036602160e-01 8.418053187868e-01 8.459837042648e-01 8.502244236781e-01 8.545204998618e-01 8.588765873182e-01 8.632680139120e-01 8.677142174145e-01 8.721817380566e-01 8.766866514913e-01 8.812105348453e-01 8.857485803238e-01 8.903074797011e-01 8.948545166926e-01 8.994194436064e-01 9.039601170115e-01 9.084998791543e-01 9.130170661204e-01 9.175056335256e-01 9.219762749673e-01 9.263943988858e-01 9.307904202141e-01 9.351231457311e-01 9.394172286287e-01 9.436506029168e-01 9.478160692740e-01 9.519280734089e-01 9.559503589583e-01 9.599173527230e-01 9.637838422218e-01 9.675784138920e-01 9.712793622924e-01 9.748806380254e-01 9.783983957041e-01 9.817968353021e-01 9.851089592880e-01 9.882954056937e-01 9.913796345905e-01 9.943492484931e-01 9.971923181076e-01 9.999293427998e-01 1.002523770084e+00 1.005012209250e+00 1.007356961737e+00 1.009580368580e+00 1.011672570239e+00 1.013623810149e+00 1.015454911913e+00 1.017133641332e+00 1.018694535595e+00 1.020104438766e+00 1.021387347430e+00 1.022533511214e+00 1.023535791147e+00 1.024415965921e+00 1.025147008370e+00 1.025761086447e+00 1.026230241007e+00 1.026578708688e+00 1.026798095089e+00 1.026888538072e+00 1.026868770082e+00 1.026716438121e+00 1.026464059632e+00 1.026089910953e+00 1.025616902961e+00 1.025041873374e+00 1.024366562682e+00 1.023610164823e+00 1.022758265306e+00 1.021842283443e+00 1.020841842051e+00 1.019787727714e+00 1.018673489407e+00 1.017509580577e+00 1.016313287480e+00 1.015076399853e+00 1.013828819732e+00 1.012559866804e+00 1.011298292012e+00 1.010041356144e+00 1.008803110314e+00 1.007601194873e+00 1.006434148459e+00 1.005329873157e+00 1.004283383934e+00 1.003323821902e+00 1.002449152992e+00 1.001680186605e+00 1.001029607141e+00 1.000503218188e+00 1.000127428596e+00 9.998974023305e-01 9.998454205436e-01 9.999670620875e-01 1.000286232044e+00 1.000813079477e+00 1.001554095787e+00 1.002532092740e+00 1.003744286345e+00 1.005215792903e+00 1.006945510493e+00 1.008952260806e+00 1.011239667850e+00 1.013816855394e+00 1.016695709745e+00 1.019875625878e+00 1.023372985180e+00 1.027181153861e+00 1.031315891310e+00 1.035770412566e+00 1.040553410505e+00 1.045665966999e+00 1.051101690076e+00 1.056871527211e+00 1.062957370231e+00 1.069375148668e+00 1.076102712860e+00 1.083148562841e+00 1.090499212068e+00 1.098148043653e+00 1.106094777457e+00 1.114314157061e+00 1.122817838094e+00 1.131574779619e+00 1.140587336758e+00 1.149836621259e+00 1.159307748156e+00 1.168998583134e+00 1.178876718970e+00 1.188946915478e+00 1.199176945849e+00 1.209560848696e+00 1.220079202564e+00 1.230711606222e+00 1.241452010874e+00 1.252266962106e+00 1.263155516245e+00 1.274084739003e+00 1.285047261980e+00 1.296020017102e+00 1.306985547698e+00 1.317929154194e+00 1.328823431637e+00 1.339662525980e+00 1.350415263950e+00 1.361075010727e+00 1.371616037046e+00 1.382023417856e+00 1.392281398749e+00 1.402366386846e+00 1.412272280511e+00 1.421967914419e+00 1.431450508081e+00 1.440694765011e+00 1.449690756870e+00 1.458421164232e+00 1.466867384867e+00 1.475026438844e+00 1.482869389415e+00 1.490398554291e+00 1.497588099258e+00 1.504436480304e+00 1.510928635137e+00 1.517050178276e+00 1.522802007474e+00 1.528160113739e+00 1.533133294891e+00 1.537700359561e+00 1.541863278503e+00 1.545614458832e+00 1.548945707187e+00 1.551862743628e+00 1.554350733903e+00 1.556422603025e+00 1.558064330719e+00 1.559286334261e+00 1.560087034468e+00 1.560467111113e+00 1.560440232429e+00 1.559998903353e+00 1.559163224430e+00 1.557929744492e+00 1.556316768124e+00 1.554332545442e+00 1.551987959962e+00 1.549300196161e+00 1.546278297694e+00 1.542949022566e+00 1.539317384000e+00 1.535416499486e+00 1.531257003184e+00 1.526865116413e+00 1.522267131717e+00 1.517478691049e+00 1.512542240387e+00 1.507464522095e+00 1.502293657277e+00 1.497047836742e+00 1.491757639383e+00 1.486464130429e+00 1.481183723448e+00 1.475968114359e+00 1.470832708174e+00 1.465824339946e+00 1.460968521123e+00 1.456300260751e+00 1.451859515939e+00 1.447663400555e+00 1.443760405871e+00 1.440167273814e+00 1.436921463396e+00 1.434046957269e+00 1.431568037209e+00 1.429511821111e+00 1.427890610087e+00 1.426733821299e+00 1.426044324949e+00 1.425845273545e+00 1.426136707890e+00 1.426925758574e+00 1.428217597077e+00 1.430001668940e+00 1.432283485744e+00 1.435039377052e+00 1.438267820560e+00 1.441942546697e+00 1.446047231391e+00 1.450556767913e+00 1.455437339087e+00 1.460672659560e+00 1.466205631206e+00 1.472023714562e+00 1.478070826682e+00 1.484308530300e+00 1.490703911519e+00 1.497192879561e+00 1.503751357324e+00 1.510311140519e+00 1.516839071886e+00 1.523280710935e+00 1.529585011253e+00 1.535713977004e+00 1.541601550169e+00 1.547223698185e+00 1.552511762602e+00 1.557438202358e+00 1.561952324448e+00 1.566010051278e+00 1.569586708290e+00 1.572620776862e+00 1.575108381702e+00 1.576994638099e+00 1.578263619344e+00 1.578893251044e+00 1.578849303867e+00 1.578138033952e+00 1.576722337574e+00 1.574614827118e+00 1.571799736234e+00 1.568284652518e+00 1.564078083814e+00 1.559181449733e+00 1.553632612401e+00 1.547430681993e+00 1.540629510260e+00 1.533246438891e+00 1.525329985608e+00 1.516932893924e+00 1.508094946814e+00 1.498896020123e+00 1.489380424864e+00 1.479639209726e+00 1.469737081089e+00 1.459758612250e+00 1.449796965761e+00 1.439930568076e+00 1.430271049747e+00 1.420893267643e+00 1.411917120982e+00 1.403421621016e+00 1.395509542595e+00 1.388283659465e+00 1.381810784963e+00 1.376203796747e+00 1.371509675091e+00 1.367816507861e+00 1.365171704134e+00 1.363615679958e+00 1.363193662792e+00 1.363904542720e+00 1.365768881913e+00 1.368759425847e+00 1.372861060104e+00 1.378023418661e+00 1.384192745945e+00 1.391304130958e+00 1.399265712055e+00 1.408004102743e+00 1.417394450723e+00 1.427351485320e+00 1.437747195504e+00 1.448466257662e+00 1.459397544865e+00 1.470402709795e+00 1.481383089906e+00 1.492201498874e+00 1.502759109292e+00 1.512939900923e+00 1.522641816501e+00 1.531777337329e+00 1.540244805893e+00 1.547988027398e+00 1.554915130151e+00 1.560988080016e+00 1.566149855242e+00 1.570362378984e+00 1.573616732813e+00 1.575876382063e+00 1.577166498068e+00 1.577478450432e+00 1.576846383253e+00 1.575301879627e+00 1.572883849105e+00 1.569667521605e+00 1.565693843419e+00 1.561064008903e+00 1.555846681359e+00 1.550139796660e+00 1.544049865168e+00 1.537662792612e+00 1.531112013328e+00 1.524483047741e+00 1.517906301534e+00 1.511485258701e+00 1.505316442558e+00 1.499526281572e+00 1.494180980567e+00 1.489391122945e+00 1.485220372079e+00 1.481735385319e+00 1.478996980506e+00 1.477027633326e+00 1.475870797153e+00 1.475514208814e+00 1.475968277644e+00 1.477204286530e+00 1.479181792732e+00 1.481867066308e+00 1.485174596874e+00 1.489057412176e+00 1.493414470672e+00 1.498159938488e+00 1.503206030609e+00 1.508432715811e+00 1.513758125623e+00 1.519052587987e+00 1.524228490740e+00 1.529172583896e+00 1.533778461677e+00 1.537960860967e+00 1.541609646603e+00 1.544652904495e+00 1.547000176630e+00 1.548583693881e+00 1.549339179166e+00 1.549209627962e+00 1.548159154881e+00 1.546139177766e+00 1.543143668794e+00 1.539150747785e+00 1.534165264542e+00 1.528204030033e+00 1.521282739385e+00 1.513452479965e+00 1.504750123073e+00 1.495245365223e+00 1.485007068653e+00 1.474111660030e+00 1.462660780094e+00 1.450737313186e+00 1.438449681455e+00 1.425903522342e+00 1.413198565206e+00 1.400447155202e+00 1.387741639671e+00 1.375180245057e+00 1.362853129431e+00 1.350824525890e+00 1.339171804138e+00 1.327931842024e+00 1.317146556566e+00 1.306838917758e+00 1.296999343406e+00 1.287638442085e+00 1.278712115741e+00 1.270197445179e+00 1.262046837542e+00 1.254195001782e+00 1.246595096231e+00 1.239163522067e+00 1.231844415127e+00 1.224552530758e+00 1.217227070062e+00 1.209786717870e+00 1.202157031997e+00 1.194282374554e+00 1.186070490744e+00 1.177478423392e+00 1.168423248119e+00 1.158859854719e+00 1.148729854105e+00 1.137986987011e+00 1.126616302236e+00 1.114580445547e+00 1.101925724199e+00 1.088656507241e+00 1.074872858306e+00 1.060690758539e+00 1.046253856703e+00 1.031819960272e+00 1.017606890506e+00 1.003976187443e+00 9.912701899546e-01 9.798685620605e-01 9.701981459939e-01 9.626005282125e-01 9.574319844702e-01 9.549172273683e-01 9.551856250538e-01 9.582212531474e-01 9.638415069385e-01 9.717154708987e-01 9.813667343805e-01 9.922049828848e-01 1.003547318427e+00 1.014708818360e+00 1.024967904472e+00 1.033704602480e+00 1.040369302625e+00 1.044542833033e+00 1.045991284827e+00 1.044628343868e+00 1.040600647683e+00 1.034198040908e+00 1.025913236075e+00 1.016356976087e+00 1.006195758436e+00 9.961253902019e-01 9.867122661472e-01 9.783952479827e-01 9.713305372804e-01 9.654220576538e-01 9.602993766367e-01 9.553630560914e-01 9.499331270814e-01 9.433023303383e-01 9.349649250690e-01 9.246787243864e-01 9.146568750751e-01 9.026357031082e-01 8.898058380076e-01 8.777685103217e-01 8.681177696094e-01 8.620142361276e-01 8.599612274921e-01 8.618027302841e-01 8.669010731078e-01 8.743759880773e-01 8.831767752400e-01 8.918052853020e-01 8.965469775694e-01 8.727710392767e-01 8.207647954470e-01 7.583960578422e-01 7.100050917368e-01 7.025977460197e-01 7.410249386603e-01 8.014217136955e-01 8.509523033912e-01 8.657000475059e-01 8.369087375291e-01 7.725281471234e-01 6.976987208396e-01 6.506007530887e-01 6.613086301172e-01 7.229754273474e-01 7.996462896285e-01 8.572077281494e-01 8.777351678997e-01 8.609256247731e-01 8.223321040895e-01 7.879389127838e-01 7.809951521594e-01 8.044641320367e-01 8.377689649058e-01 8.522941377462e-01 8.274239233188e-01 7.590928598776e-01 6.652514555558e-01 5.912627493806e-01 5.957800942819e-01 6.900485308565e-01 8.227067398387e-01 9.378083508119e-01 1.000033765191e+00 9.939277361305e-01 9.225619635671e-01 8.090003206951e-01 6.998781990962e-01 6.582447980259e-01 7.139678933724e-01 8.259192037289e-01 9.328155509439e-01 9.946106406980e-01 9.952017223568e-01 9.389909089615e-01 8.495052689944e-01 7.675369496919e-01 7.382459070556e-01 7.777545972089e-01 8.573321445047e-01 9.337095855039e-01 9.768588955993e-01 9.756848965038e-01 9.359802285436e-01 8.770506198056e-01 8.256205125488e-01 8.041551384960e-01 8.170276123585e-01 8.491978676309e-01 8.798447993292e-01 8.953630332586e-01 8.937235707287e-01 8.824338034215e-01 8.729356822473e-01 8.731893711858e-01 8.827138221676e-01 8.937649201170e-01 8.974329640751e-01 8.898045391043e-01 8.747261394374e-01 8.624558897433e-01 8.639359990177e-01 8.833710663816e-01 9.146525693321e-01 9.449983366636e-01 9.622384852604e-01 9.604949870012e-01 9.427938441142e-01 9.203259705069e-01 9.080624718466e-01 9.167211702466e-01 9.455031503450e-01 9.821886603261e-01 1.010186841437e+00 1.016353297372e+00 9.956342040071e-01 9.530126047831e-01 9.030536751152e-01 8.659005952961e-01 8.578221463988e-01 8.799025264286e-01 9.161849217510e-01 9.433962695386e-01 9.420156037960e-01 9.026167581023e-01 8.293769091318e-01 7.435084215436e-01 6.845770240849e-01 6.948902783302e-01 7.801097420267e-01 9.029474849211e-01
 4.192588983426e-01 4.207415349439e-01 4.222457642036e-01 4.237818462035e-01 4.253381756109e-01 4.268863199522e-01 4.284056173836e-01 4.298953310987e-01 4.313783676189e-01 4.328871627531e-01 4.344485125251e-01 4.360556927477e-01 4.376694522908e-01 4.392467976395e-01 4.407722555150e-01 4.422686846694e-01 4.437789137635e-01 4.453503617813e-01 4.470060808095e-01 4.487147599339e-01 4.503986565927e-01 4.519919635205e-01 4.535081546222e-01 4.550322447704e-01 4.566487717358e-01 4.583782282275e-01 4.601660084163e-01 4.619383285148e-01 4.636371068943e-01 4.652535605753e-01 4.668396482378e-01 4.684747159526e-01 4.702164729028e-01 4.720550126076e-01 4.739243695612e-01 4.757394255968e-01 4.774552747962e-01 4.790971344598e-01 4.807519123437e-01 4.825074215937e-01 4.843719828286e-01 4.862669499265e-01 4.880991571308e-01 4.898420697867e-01 4.915437502373e-01 4.932622025098e-01 4.950165031940e-01 4.967897940902e-01 4.985612588998e-01 5.003312700755e-01 5.021099419356e-01 5.038972566376e-01 5.056661056977e-01 5.073808519100e-01 5.090502563176e-01 5.107366363007e-01 5.125086862137e-01 5.143625032735e-01 5.162290009215e-01 5.180353708309e-01 5.197674028337e-01 5.214669297110e-01 5.231969370646e-01 5.250002690231e-01 5.268640377515e-01 5.287416804675e-01 5.305899534784e-01 5.324051986168e-01 5.342008797375e-01 5.359824776758e-01 5.377578465788e-01 5.395504113178e-01 5.413865530101e-01 5.432622000657e-01 5.451487022744e-01 5.470044931940e-01 5.487950007477e-01 5.505230002795e-01 5.522454162859e-01 5.540331707092e-01 5.559075769287e-01 5.578222016222e-01 5.597053725632e-01 5.615124912375e-01 5.632518033170e-01 5.649822678499e-01 5.667739773234e-01 5.686495969970e-01 5.705661810372e-01 5.724597432610e-01 5.743031973176e-01 5.761136774693e-01 5.779229549822e-01 5.797509136638e-01 5.815942027805e-01 5.834350256491e-01 5.852696667990e-01 5.871195494904e-01 5.890015365385e-01 5.908914636452e-01 5.927382228707e-01 5.945173825612e-01 5.962589909562e-01 5.980331467139e-01 5.998940999421e-01 6.018393356769e-01 6.037985585826e-01 6.056807747851e-01 6.074493942626e-01 6.091557843340e-01 6.108963659067e-01 6.127418049848e-01 6.146917127801e-01 6.166756431299e-01 6.185936073760e-01 6.203883614484e-01 6.220887827831e-01 6.237906495406e-01 6.255869542322e-01 6.275048480801e-01 6.294889278913e-01 6.314365027369e-01 6.332698842468e-01 6.349963749735e-01 6.367019928997e-01 6.384777289647e-01 6.403575044707e-01 6.423048782286e-01 6.442404354558e-01 6.460966466671e-01 6.478633861158e-01 6.495920745384e-01 6.513522043681e-01 6.531806444157e-01 6.550703645793e-01 6.569747708331e-01 6.588406786194e-01 6.606400113718e-01 6.623957521213e-01 6.641584613959e-01 6.659622359597e-01 6.678107849863e-01 6.696779649737e-01 6.715250708348e-01 6.733318758082e-01 6.751068863775e-01 6.768778127550e-01 6.786661590756e-01 6.804797364661e-01 6.823136588163e-01 6.841451843057e-01 6.859545863490e-01 6.877364348664e-01 6.895065980141e-01 6.912831149659e-01 6.930793832212e-01 6.948927591064e-01 6.967067805745e-01 6.984986922011e-01 7.002661032939e-01 7.020216808436e-01 7.037812342718e-01 7.055539111605e-01 7.073401786093e-01 7.091277149734e-01 7.109011221710e-01 7.126566504293e-01 7.144021690607e-01 7.161457135692e-01 7.178951157525e-01 7.196522613767e-01 7.214127305380e-01 7.231674179138e-01 7.249158878139e-01 7.266592456993e-01 7.283961680664e-01 7.301289314248e-01 7.318593033424e-01 7.335909780335e-01 7.353246398772e-01 7.370583779709e-01 7.387905651238e-01 7.405160186854e-01 7.422323159788e-01 7.439418968823e-01 7.456477612471e-01 7.473521467901e-01 7.490570324352e-01 7.507647608859e-01 7.524664766966e-01 7.541622536163e-01 7.558517505698e-01 7.575359972311e-01 7.592146697838e-01 7.608913447385e-01 7.625649483587e-01 7.642350726223e-01 7.659003394634e-01 7.675630896102e-01 7.692223875559e-01 7.708785757971e-01 7.725295652951e-01 7.741749763680e-01 7.758137159631e-01 7.774494923013e-01 7.790847263078e-01 7.807179866016e-01 7.823454174712e-01 7.839682191024e-01 7.855851159854e-01 7.871982487677e-01 7.888094294293e-01 7.904161631010e-01 7.920153949539e-01 7.936038693759e-01 7.951883848091e-01 7.967702103003e-01 7.983514560177e-01 7.999303872386e-01 8.015014485990e-01 8.030603900536e-01 8.046083801077e-01 8.061532550480e-01 8.076988879214e-01 8.092454450005e-01 8.107887178178e-01 8.123235933757e-01 8.138476620179e-01 8.153619307054e-01 8.168745977415e-01 8.183848883838e-01 8.198961726402e-01 8.214040080243e-01 8.229043969260e-01 8.243947938206e-01 8.258783173475e-01 8.273557759237e-01 8.288310081102e-01 8.303050085186e-01 8.317752057606e-01 8.332374135958e-01 8.346925161343e-01 8.361399959125e-01 8.375813121677e-01 8.390176677812e-01 8.404501158391e-01 8.418769022907e-01 8.432978714688e-01 8.447130202482e-01 8.461216247870e-01 8.475231431696e-01 8.489162672494e-01 8.503042538239e-01 8.516862593990e-01 8.530632314946e-01 8.544355982303e-01 8.558007204634e-01 8.571594892440e-01 8.585093972235e-01 8.598521764915e-01 8.611874460336e-01 8.625197583434e-01 8.638470438423e-01 8.651675040501e-01 8.664814832279e-01 8.677852291080e-01 8.690819673154e-01 8.703747599333e-01 8.716604645940e-01 8.729409658800e-01 8.742154914311e-01 8.754823961114e-01 8.767394302723e-01 8.779900345312e-01 8.792341710745e-01 8.804721662806e-01 8.817037618282e-01 8.829276677839e-01 8.841442648630e-01 8.853516863959e-01 8.865528482855e-01 8.877462577653e-01 8.889325208880e-01 8.901093812493e-01 8.912794681087e-01 8.924430414205e-01 8.935994914074e-01 8.947481548011e-01 8.958899300740e-01 8.970211372936e-01 8.981444067546e-01 8.992611701364e-01 9.003738518222e-01 9.014804757901e-01 9.025778148129e-01 9.036654235755e-01 9.047425704974e-01 9.058138052093e-01 9.068797354399e-01 9.079404093715e-01 9.089916111682e-01 9.100326707034e-01 9.110618198409e-01 9.120830321252e-01 9.130991298786e-01 9.141077664061e-01 9.151090827873e-01 9.160979319871e-01 9.170766154695e-01 9.180458309799e-01 9.190080529843e-01 9.199647667954e-01 9.209123390629e-01 9.218498562927e-01 9.227772099115e-01 9.236970621109e-01 9.246098086501e-01 9.255158549160e-01 9.264128980803e-01 9.272997372977e-01 9.281772165126e-01 9.290476168428e-01 9.299102334566e-01 9.307636044893e-01 9.316081918606e-01 9.324421466540e-01 9.332669184064e-01 9.340843592489e-01 9.348921303495e-01 9.356900846012e-01 9.364790949232e-01 9.372575546108e-01 9.380281826703e-01 9.387908541988e-01 9.395451373363e-01 9.402889478313e-01 9.410227131339e-01 9.417483502142e-01 9.424649314771e-01 9.431736280507e-01 9.438745048807e-01 9.445634640715e-01 9.452429772922e-01 9.459135250130e-01 9.465749725390e-01 9.472277395361e-01 9.478706842998e-01 9.485028748214e-01 9.491267936382e-01 9.497410705358e-01 9.503457339066e-01 9.509411704180e-01 9.515260747647e-01 9.521018039829e-01 9.526698032342e-01 9.532279037629e-01 9.537753443704e-01 9.543137540624e-01 9.548425794208e-01 9.553600893756e-01 9.558712510981e-01 9.563704177367e-01 9.568603583854e-01 9.573422255204e-01 9.578116565276e-01 9.582731495103e-01 9.587252321735e-01 9.591657637899e-01 9.595977269617e-01 9.600215435963e-01 9.604346713850e-01 9.608370603756e-01 9.612311449940e-01 9.616141478496e-01 9.619878066158e-01 9.623531917290e-01 9.627076870529e-01 9.630529638943e-01 9.633882899928e-01 9.637115442587e-01 9.640258942417e-01 9.643324467121e-01 9.646284160280e-01 9.649156252140e-01 9.651909746106e-01 9.654552851439e-01 9.657124695312e-01 9.659608315670e-01 9.661991869363e-01 9.664282556287e-01 9.666461920765e-01 9.668551230427e-01 9.670553075607e-01 9.672458372467e-01 9.674265352674e-01 9.675997630018e-01 9.677605817556e-01 9.679123574045e-01 9.680551281238e-01 9.681875723115e-01 9.683120460689e-01 9.684269716952e-01 9.685308657715e-01 9.686265584749e-01 9.687116913009e-01 9.687873561719e-01 9.688544474757e-01 9.689123960874e-01 9.689600588889e-01 9.689998019798e-01 9.690280722464e-01 9.690472452841e-01 9.690600095861e-01 9.690619350350e-01 9.690548165818e-01 9.690389523947e-01 9.690122006851e-01 9.689781789877e-01 9.689359868602e-01 9.688825844357e-01 9.688226202732e-01 9.687522255824e-01 9.686742615935e-01 9.685868842147e-01 9.684903868177e-01 9.683854845031e-01 9.682726134405e-01 9.681508884878e-01 9.680201568845e-01 9.678815037852e-01 9.677337070464e-01 9.675780171926e-01 9.674141042640e-01 9.672411789124e-01 9.670609106616e-01 9.668727515130e-01 9.666765204515e-01 9.664721838617e-01 9.662594225491e-01 9.660387120889e-01 9.658120731585e-01 9.655769602360e-01 9.653335519454e-01 9.650826772251e-01 9.648239799137e-01 9.645585216718e-01 9.642853170546e-01 9.640042526190e-01 9.637166083528e-01 9.634218158536e-01 9.631186527599e-01 9.628093911314e-01 9.624936887350e-01 9.621712624673e-01 9.618425772413e-01 9.615064633536e-01 9.611634682490e-01 9.608149040740e-01 9.604599588604e-01 9.600983323831e-01 9.597313505423e-01 9.593575286938e-01 9.589778351144e-01 9.585925454689e-01 9.582012481627e-01 9.578054143594e-01 9.574040998586e-01 9.569962641186e-01 9.565838178231e-01 9.561657718205e-01 9.557430258128e-01 9.553172286553e-01 9.548842686534e-01 9.544479603607e-01 9.540070079356e-01 9.535611404900e-01 9.531116453341e-01 9.526572421849e-01 9.521989525148e-01 9.517388297943e-01 9.512724742653e-01 9.508031308922e-01 9.503311098732e-01 9.498545120970e-01 9.493766995788e-01 9.488944396650e-01 9.484084317141e-01 9.479228330167e-01 9.474327329365e-01 9.469402292529e-01 9.464457523644e-01 9.459483177916e-01 9.454502078555e-01 9.449502342380e-01 9.444475680458e-01 9.439447014711e-01 9.434411525203e-01 9.429353613150e-01 9.424295070457e-01 9.419220404896e-01 9.414154521447e-01 9.409076311063e-01 9.403987954622e-01 9.398915361915e-01 9.393840969951e-01 9.388757467091e-01 9.383705271360e-01 9.378631393190e-01 9.373588002510e-01 9.368562708880e-01 9.363530622309e-01 9.358530164607e-01 9.353542163336e-01 9.348575452557e-01 9.343633582221e-01 9.338707447584e-01 9.333810314670e-01 9.328950729282e-01 9.324106884058e-01 9.319305102720e-01 9.314541607846e-01 9.309805901413e-01 9.305116984284e-01 9.300465623514e-01 9.295854621924e-01 9.291297628663e-01 9.286779409356e-01 9.282318012783e-01 9.277908234960e-01 9.273546879184e-01 9.269251677593e-01 9.265006890136e-01 9.260832177001e-01 9.256722047734e-01 9.252663663858e-01 9.248696852739e-01 9.244792711746e-01 9.240960021762e-01 9.237195185176e-01 9.233514020505e-01 9.229926653707e-01 9.226406760115e-01 9.222974450778e-01 9.219637977270e-01 9.216386445900e-01 9.213229573121e-01 9.210168478485e-01 9.207202901858e-01 9.204339527815e-01 9.201578946168e-01 9.198916512908e-01 9.196371505244e-01 9.193928664292e-01 9.191604095953e-01 9.189388317148e-01 9.187294355218e-01 9.185320058136e-01 9.183468676449e-01 9.181744483936e-01 9.180134910416e-01 9.178661880257e-01 9.177326722561e-01 9.176109357468e-01 9.175040726832e-01 9.174105093849e-01 9.173311916963e-01 9.172662091938e-01 9.172152525743e-01 9.171805144531e-01 9.171592836720e-01 9.171536483339e-01 9.171629459494e-01 9.171887157049e-01 9.172298818637e-01 9.172876979915e-01 9.173614199839e-01 9.174511779796e-01 9.175584435552e-01 9.176817916453e-01 9.178228906443e-01 9.179810035802e-01 9.181570267015e-01 9.183506649040e-01 9.185615030096e-01 9.187909362456e-01 9.190392467232e-01 9.193039870722e-01 9.195887399437e-01 9.198921530869e-01 9.202142820445e-01 9.205552083958e-01 9.209164326775e-01 9.212958132098e-01 9.216953804162e-01 9.221138336193e-01 9.225529065715e-01 9.230113845344e-01 9.234899632243e-01 9.239886858727e-01 9.245076674101e-01 9.250473880403e-01 9.256078832232e-01 9.261880315953e-01 9.267887275034e-01 9.274112220964e-01 9.280538230967e-01 9.287174478407e-01 9.294015441752e-01 9.301079036653e-01 9.308352144457e-01 9.315829164654e-01 9.323517957435e-01 9.331417372775e-01 9.339530090827e-01 9.347854540224e-01 9.356391149783e-01 9.365147527574e-01 9.374112510204e-01 9.383280041726e-01 9.392672905421e-01 9.402267207161e-01 9.412084993403e-01 9.422108236538e-01 9.432339858959e-01 9.442776720722e-01 9.453433560225e-01 9.464298973851e-01 9.475358049043e-01 9.486640487740e-01 9.498117575658e-01 9.509802094861e-01 9.521690582632e-01 9.533782207519e-01 9.546077376288e-01 9.558558477182e-01 9.571251084542e-01 9.584137086725e-01 9.597211824444e-01 9.610476250599e-01 9.623936957270e-01 9.637587412816e-01 9.651425048296e-01 9.665445243983e-01 9.679646109412e-01 9.694029362734e-01 9.708592052902e-01 9.723316045213e-01 9.738232055125e-01 9.753309185430e-01 9.768538702711e-01 9.783941161002e-01 9.799511379231e-01 9.815235862134e-01 9.831113453798e-01 9.847141755871e-01 9.863326650072e-01 9.879647958215e-01 9.896105722584e-01 9.912712132402e-01 9.929442182941e-01 9.946310391735e-01 9.963299145791e-01 9.980413824132e-01 9.997635729774e-01 1.001497843916e+00 1.003243646032e+00 1.004999376511e+00 1.006763744213e+00 1.008540659879e+00 1.010324815083e+00 1.012118041749e+00 1.013920085012e+00 1.015729369260e+00 1.017545427838e+00 1.019368945037e+00 1.021198457284e+00 1.023033940111e+00 1.024874700855e+00 1.026719708781e+00 1.028568706039e+00 1.030421728176e+00 1.032276592125e+00 1.034135363785e+00 1.035994913463e+00 1.037856473957e+00 1.039718146217e+00 1.041580526390e+00 1.043442879642e+00 1.045302568954e+00 1.047163078046e+00 1.049019352808e+00 1.050872841672e+00 1.052723601777e+00 1.054570185382e+00 1.056411395332e+00 1.058247182304e+00 1.060076552893e+00 1.061899461286e+00 1.063714910389e+00 1.065522995977e+00 1.067320660995e+00 1.069110323632e+00 1.070889213980e+00 1.072656505404e+00 1.074413622229e+00 1.076156902394e+00 1.077888618337e+00 1.079606341227e+00 1.081309160783e+00 1.082997503969e+00 1.084668831440e+00 1.086324824701e+00 1.087961724948e+00 1.089582212680e+00 1.091182820122e+00 1.092764157922e+00 1.094325959460e+00 1.095865434854e+00 1.097384593633e+00 1.098879252747e+00 1.100352157720e+00 1.101800563536e+00 1.103223656510e+00 1.104622663312e+00 1.105992780558e+00 1.107337677618e+00 1.108653154551e+00 1.109941946118e+00 1.111199737851e+00 1.112426676902e+00 1.113624259655e+00 1.114788530831e+00 1.115921867201e+00 1.117020625091e+00 1.118085384963e+00 1.119115457187e+00 1.120109179320e+00 1.121068721658e+00 1.121988119970e+00 1.122872153641e+00 1.123715554325e+00 1.124520138353e+00 1.125284951139e+00 1.126006776593e+00 1.126689953687e+00 1.127327499111e+00 1.127923508148e+00 1.128475035263e+00 1.128981721817e+00 1.129443992168e+00 1.129857088959e+00 1.130228246594e+00 1.130546877238e+00 1.130820489357e+00 1.131043932011e+00 1.131216236064e+00 1.131340655879e+00 1.131411146062e+00 1.131433211948e+00 1.131399515264e+00 1.131314092851e+00 1.131175893235e+00 1.130981240557e+00 1.130734938528e+00 1.130428916264e+00 1.130070921419e+00 1.129652828245e+00 1.129179511980e+00 1.128648891338e+00 1.128055951860e+00 1.127409231684e+00 1.126698418775e+00 1.125933081044e+00 1.125101994130e+00 1.124213005822e+00 1.123263107981e+00 1.122247062287e+00 1.121175138729e+00 1.120035281225e+00 1.118836832866e+00 1.117571817259e+00 1.116245586598e+00 1.114856132710e+00 1.113399136310e+00 1.111882771553e+00 1.110296034947e+00 1.108649526721e+00 1.106934826031e+00 1.105156187898e+00 1.103313826516e+00 1.101402592124e+00 1.099431382116e+00 1.097387607926e+00 1.095285305361e+00 1.093112539418e+00 1.090877371708e+00 1.088577621820e+00 1.086208863573e+00 1.083781257541e+00 1.081282778785e+00 1.078725440240e+00 1.076100041148e+00 1.073412999644e+00 1.070662541246e+00 1.067846672502e+00 1.064973291279e+00 1.062030847563e+00 1.059034106908e+00 1.055970236960e+00 1.052850835880e+00 1.049670543957e+00 1.046428453444e+00 1.043134061982e+00 1.039776647651e+00 1.036369882400e+00 1.032902269051e+00 1.029383114849e+00 1.025810391984e+00 1.022184230478e+00 1.018511941583e+00 1.014783248341e+00 1.011012940412e+00 1.007190648512e+00 1.003327671039e+00 9.994186222730e-01 9.954666620914e-01 9.914783981221e-01 9.874459027699e-01 9.833829684827e-01 9.792799133223e-01 9.751477868566e-01 9.709826167017e-01 9.667890343414e-01 9.625723109114e-01 9.583263696889e-01 9.540650566007e-01 9.497770663576e-01 9.454800639011e-01 9.411640399279e-01 9.368391459071e-01 9.325074849656e-01 9.281667594829e-01 9.238288868553e-01 9.194857039762e-01 9.151547620542e-01 9.108229769987e-01 9.065071785938e-01 9.022053249476e-01 8.979185580195e-01 8.936573894508e-01 8.894143245617e-01 8.852089259759e-01 8.810285282904e-01 8.768915607876e-01 8.727915040434e-01 8.687355535824e-01 8.647331220872e-01 8.607774574166e-01 8.568882567381e-01 8.530528175890e-01 8.492892313513e-01 8.455929445090e-01 8.419728690766e-01 8.384345432640e-01 8.349742830814e-01 8.316103558448e-01 8.283319243837e-01 8.251577426203e-01 8.220805769347e-01 8.191118699506e-01 8.162539981825e-01 8.135083709332e-01 8.108876537014e-01 8.083839974218e-01 8.060136239116e-01 8.037700972923e-01 8.016648146822e-01 7.996985997643e-01 7.978732234965e-01 7.961967198033e-01 7.946658214077e-01 7.932914097394e-01 7.920683199437e-01 7.910060321036e-01 7.901035181276e-01 7.893629628069e-01 7.887882889904e-01 7.883786898418e-01 7.881393426905e-01 7.880673412716e-01 7.881667129603e-01 7.884360444448e-01 7.888773896219e-01 7.894898149869e-01 7.902738190818e-01 7.912283055672e-01 7.923529628814e-01 7.936466716412e-01 7.951071750029e-01 7.967354873394e-01 7.985259707900e-01 8.004802870355e-01 8.025912105217e-01 8.048624792708e-01 8.072849331075e-01 8.098578274788e-01 8.125800733957e-01 8.154419193988e-01 8.184481814393e-01 8.215836209825e-01 8.248536790459e-01 8.282482144220e-01 8.317634177314e-01 8.353988472316e-01 8.391389355589e-01 8.429924406504e-01 8.469391110106e-01 8.509864738107e-01 8.551212040127e-01 8.593386332005e-01 8.636387099001e-01 8.680022051033e-01 8.724429515665e-01 8.769325576761e-01 8.814858996107e-01 8.860816598353e-01 8.907187908926e-01 8.953982282310e-01 9.000946444220e-01 9.048300440065e-01 9.095667431128e-01 9.143267689256e-01 9.190856791139e-01 9.238421686329e-01 9.286001553405e-01 9.333310598569e-01 9.380609390231e-01 9.427476123054e-01 9.474177901429e-01 9.520452185686e-01 9.566280832651e-01 9.611752064231e-01 9.656518162674e-01 9.700902422037e-01 9.744468846473e-01 9.787490470654e-01 9.829720710200e-01 9.871134690615e-01 9.911837680878e-01 9.951490442960e-01 9.990421607120e-01 1.002822907959e+00 1.006515144132e+00 1.010098881479e+00 1.013570030474e+00 1.016943210275e+00 1.020184053336e+00 1.023325878813e+00 1.026329852166e+00 1.029221354928e+00 1.031984236990e+00 1.034611742175e+00 1.037122871039e+00 1.039482884636e+00 1.041726876678e+00 1.043818836398e+00 1.045785209546e+00 1.047610708063e+00 1.049291243821e+00 1.050846396714e+00 1.052244653953e+00 1.053521257092e+00 1.054645475286e+00 1.055640223779e+00 1.056496260600e+00 1.057212003651e+00 1.057804198969e+00 1.058250350739e+00 1.058582624431e+00 1.058774245164e+00 1.058851801487e+00 1.058807177097e+00 1.058642019332e+00 1.058374522134e+00 1.057986409674e+00 1.057508714120e+00 1.056922419573e+00 1.056254033148e+00 1.055496630860e+00 1.054657961402e+00 1.053756373209e+00 1.052778578857e+00 1.051758104947e+00 1.050676929835e+00 1.049566048477e+00 1.048420796110e+00 1.047253321065e+00 1.046081569654e+00 1.044900757097e+00 1.043740273626e+00 1.042590724222e+00 1.041482608064e+00 1.040413681176e+00 1.039401542579e+00 1.038461403706e+00 1.037596526343e+00 1.036832099568e+00 1.036166110273e+00 1.035627512083e+00 1.035215035850e+00 1.034949793623e+00 1.034846155514e+00 1.034907239004e+00 1.035161128560e+00 1.035603911703e+00 1.036264213491e+00 1.037140646129e+00 1.038252032078e+00 1.039609054133e+00 1.041219753548e+00 1.043100396872e+00 1.045251021193e+00 1.047692789848e+00 1.050421340108e+00 1.053455517482e+00 1.056794471524e+00 1.060446017092e+00 1.064419458825e+00 1.068709104094e+00 1.073330304554e+00 1.078271015659e+00 1.083547947123e+00 1.089145522910e+00 1.095073056890e+00 1.101325303975e+00 1.107893071847e+00 1.114785490437e+00 1.121978967515e+00 1.129486652003e+00 1.137282600184e+00 1.145372840965e+00 1.153741336472e+00 1.162374368308e+00 1.171273246597e+00 1.180406914235e+00 1.189783771388e+00 1.199372964617e+00 1.209171043944e+00 1.219161442918e+00 1.229320307137e+00 1.239646769757e+00 1.250107010435e+00 1.260702515781e+00 1.271399356561e+00 1.282190697320e+00 1.293056396946e+00 1.303973819572e+00 1.314932538732e+00 1.325903406063e+00 1.336881609776e+00 1.347834455213e+00 1.358753872127e+00 1.369615202583e+00 1.380401264399e+00 1.391096704294e+00 1.401674644878e+00 1.412129470856e+00 1.422428447503e+00 1.432567491462e+00 1.442519128407e+00 1.452270608621e+00 1.461805763232e+00 1.471102805273e+00 1.480154155748e+00 1.488933164865e+00 1.497437414183e+00 1.505640123178e+00 1.513535028977e+00 1.521106806583e+00 1.528338643259e+00 1.535227723515e+00 1.541748043502e+00 1.547905087834e+00 1.553674812055e+00 1.559056209243e+00 1.564040398336e+00 1.568612480711e+00 1.572779375363e+00 1.576518585350e+00 1.579841084085e+00 1.582731082365e+00 1.585193414416e+00 1.587226149697e+00 1.588822174452e+00 1.589992618205e+00 1.590726245044e+00 1.591041520691e+00 1.590929094924e+00 1.590403558054e+00 1.589469759988e+00 1.588130539382e+00 1.586405885727e+00 1.584297586115e+00 1.581825909514e+00 1.578996189478e+00 1.575832798570e+00 1.572346074896e+00 1.568557926946e+00 1.564489776694e+00 1.560153898378e+00 1.555589065847e+00 1.550799702240e+00 1.545828897606e+00 1.540692833286e+00 1.535421623264e+00 1.530052009874e+00 1.524597248596e+00 1.519110247438e+00 1.513604439438e+00 1.508124898976e+00 1.502700277681e+00 1.497361807325e+00 1.492154313526e+00 1.487095296531e+00 1.482237219417e+00 1.477598610700e+00 1.473221579412e+00 1.469135399218e+00 1.465367699774e+00 1.461956835440e+00 1.458917234043e+00 1.456291631567e+00 1.454085572740e+00 1.452332431096e+00 1.451046648243e+00 1.450239443787e+00 1.449932866996e+00 1.450119916858e+00 1.450822828276e+00 1.452026425847e+00 1.453740128989e+00 1.455950839451e+00 1.458649635156e+00 1.461823041128e+00 1.465446998800e+00 1.469512338043e+00 1.473974199126e+00 1.478825008198e+00 1.484016295322e+00 1.489516529317e+00 1.495297414726e+00 1.501299077170e+00 1.507501565202e+00 1.513839670293e+00 1.520280297300e+00 1.526772641178e+00 1.533261262783e+00 1.539710559667e+00 1.546052668649e+00 1.552257845994e+00 1.558259387585e+00 1.564019585825e+00 1.569487150094e+00 1.574608952277e+00 1.579355578074e+00 1.583660724057e+00 1.587509370057e+00 1.590839098860e+00 1.593625438639e+00 1.595838929061e+00 1.597431086325e+00 1.598402026569e+00 1.598699747208e+00 1.598327486184e+00 1.597258962690e+00 1.595484383559e+00 1.593004905039e+00 1.589806822895e+00 1.585913070012e+00 1.581311519806e+00 1.576038138968e+00 1.570100398100e+00 1.563528764541e+00 1.556365912528e+00 1.548632201795e+00 1.540397013650e+00 1.531689306787e+00 1.522587245311e+00 1.513143741211e+00 1.503429281158e+00 1.493531907547e+00 1.483515251109e+00 1.473485364243e+00 1.463512856321e+00 1.453710889611e+00 1.444162679030e+00 1.434970645446e+00 1.426242544506e+00 1.418054612904e+00 1.410532030468e+00 1.403736824772e+00 1.397776104818e+00 1.392721900351e+00 1.388636555939e+00 1.385598860628e+00 1.383632747660e+00 1.382796890927e+00 1.383094835175e+00 1.384541135390e+00 1.387127231257e+00 1.390824524347e+00 1.395602931639e+00 1.401394014578e+00 1.408151137244e+00 1.415773106243e+00 1.424188374349e+00 1.433285358831e+00 1.442956670129e+00 1.453099808249e+00 1.463576027062e+00 1.474288123947e+00 1.485092341493e+00 1.495880963575e+00 1.506531642847e+00 1.516922554836e+00 1.526956366229e+00 1.536511725392e+00 1.545509756482e+00 1.553843892565e+00 1.561448976478e+00 1.568245986829e+00 1.574172837044e+00 1.579195897718e+00 1.583253885650e+00 1.586345204510e+00 1.588436698107e+00 1.589533499935e+00 1.589648551697e+00 1.588791141625e+00 1.587014611089e+00 1.584337785757e+00 1.580838390329e+00 1.576568983593e+00 1.571604073650e+00 1.566040383880e+00 1.559947734377e+00 1.553450887887e+00 1.546628018252e+00 1.539601653380e+00 1.532482318896e+00 1.525364526792e+00 1.518384678403e+00 1.511619844866e+00 1.505195342522e+00 1.499200020061e+00 1.493713809562e+00 1.488834032016e+00 1.484605222864e+00 1.481105038876e+00 1.478356502281e+00 1.476396893375e+00 1.475239524285e+00 1.474871667931e+00 1.475294587525e+00 1.476452881546e+00 1.478326255718e+00 1.480839249902e+00 1.483925591504e+00 1.487519746026e+00 1.491511669908e+00 1.495829866163e+00 1.500354728335e+00 1.504995761132e+00 1.509644429807e+00 1.514184786878e+00 1.518528970017e+00 1.522553500163e+00 1.526173671946e+00 1.529284523913e+00 1.531797191815e+00 1.533632208596e+00 1.534705123295e+00 1.534958834913e+00 1.534320858572e+00 1.532757372397e+00 1.530221380530e+00 1.526686609803e+00 1.522146504705e+00 1.516586401303e+00 1.510029726453e+00 1.502489358157e+00 1.494003859063e+00 1.484623654125e+00 1.474401938722e+00 1.463416629714e+00 1.451740516046e+00 1.439465145897e+00 1.426690802925e+00 1.413510850991e+00 1.400038808064e+00 1.386376270677e+00 1.372626954113e+00 1.358903506194e+00 1.345288321593e+00 1.331887624226e+00 1.318769875070e+00 1.306006608184e+00 1.293664031637e+00 1.281767452795e+00 1.270369002208e+00 1.259467111743e+00 1.249071017848e+00 1.239176170585e+00 1.229749337865e+00 1.220776202687e+00 1.212199665738e+00 1.203987549789e+00 1.196078185465e+00 1.188418888273e+00 1.180947323153e+00 1.173592634525e+00 1.166301498576e+00 1.158980284736e+00 1.151576938827e+00 1.143998130491e+00 1.136176806705e+00 1.128034441218e+00 1.119483877055e+00 1.110478295800e+00 1.100927063867e+00 1.090818655212e+00 1.080098090729e+00 1.068784325837e+00 1.056920794295e+00 1.044555100939e+00 1.031863408774e+00 1.018977465596e+00 1.006164622806e+00 9.937107740722e-01 9.819311514519e-01 9.712352609955e-01 9.619765626044e-01 9.545565078386e-01 9.493031788785e-01 9.464743131900e-01 9.462255482769e-01 9.485637443947e-01 9.533453142143e-01 9.602676070327e-01 9.688868982773e-01 9.786145975859e-01 9.888175749535e-01 9.987774284941e-01 1.007813195674e+00 1.015291100370e+00 1.020660213758e+00 1.023533083184e+00 1.023657528302e+00 1.021012261234e+00 1.015737613173e+00 1.008202099213e+00 9.989451395647e-01 9.886299267030e-01 9.780250072141e-01 9.678492447898e-01 9.587686867729e-01 9.512094387513e-01 9.453566090830e-01 9.410904193316e-01 9.379715771685e-01 9.353737017120e-01 9.325012593110e-01 9.286186772064e-01 9.231275216016e-01 9.168224295395e-01 9.081863704228e-01 8.981228327034e-01 8.879390022283e-01 8.789824143908e-01 8.722785513762e-01 8.683635716813e-01 8.673169078483e-01 8.689129522911e-01 8.728023205696e-01 8.785156100333e-01 8.853720631646e-01 8.948181400403e-01 8.629892715091e-01 8.063037065471e-01 7.436441591400e-01 7.005986261379e-01 7.004258039752e-01 7.418140420911e-01 7.984952602720e-01 8.397810161498e-01 8.454883743865e-01 8.106672961064e-01 7.468083032263e-01 6.815393282846e-01 6.513655920882e-01 6.775620144147e-01 7.452768319591e-01 8.194623557059e-01 8.710874004996e-01 8.867936748431e-01 8.691694766314e-01 8.342316352626e-01 8.049016876324e-01 7.984441544573e-01 8.135737747142e-01 8.310954467372e-01 8.276845123614e-01 7.891663204861e-01 7.185056448159e-01 6.412179174819e-01 6.047432516428e-01 6.478103930967e-01 7.547550175505e-01 8.745740936947e-01 9.628106589143e-01 9.931263168221e-01 9.571547868418e-01 8.652217999871e-01 7.496314887224e-01 6.672772756631e-01 6.757973133748e-01 7.717209742900e-01 8.955938366886e-01 9.926448366873e-01 1.032361725181e+00 1.005937833235e+00 9.241558497525e-01 8.177436300062e-01 7.361033486563e-01 7.277452159293e-01 7.964286416572e-01 8.981528398110e-01 9.856227908591e-01 1.030882135171e+00 1.025634881823e+00 9.778091167277e-01 9.081711251358e-01 8.448015526492e-01 8.123230071397e-01 8.178712582809e-01 8.480737391225e-01 8.820724962300e-01 9.052061110032e-01 9.135878304230e-01 9.117991494331e-01 9.076568946210e-01 9.063739048385e-01 9.074537388324e-01 9.060627681909e-01 8.975521166110e-01 8.818654757177e-01 8.650266211886e-01 8.567989411120e-01 8.646965497702e-01 8.882447097420e-01 9.184075322130e-01 9.427177405331e-01 9.517427966398e-01 9.432779365385e-01 9.237042094691e-01 9.059749037888e-01 9.038603334237e-01 9.237827656037e-01 9.601091050091e-01 9.984532752545e-01 1.023334906838e+00 1.024649214867e+00 1.000962345263e+00 9.604923490698e-01 9.195885922369e-01 8.971511285517e-01 9.045553227406e-01 9.372493924718e-01 9.769307163815e-01 1.001480613966e+00 9.937663216276e-01 9.463551043667e-01 8.644010518995e-01 7.687740884445e-01 6.977739075233e-01 6.942079382035e-01 7.675641319631e-01 8.828566666399e-01
 3.939829887240e-01 3.954863848223e-01 3.970120763114e-01 3.985745238583e-01 4.001639103060e-01 4.017496276753e-01 4.033031979272e-01 4.048199670789e-01 4.063259039488e-01 4.078595176691e-01 4.094506468816e-01 4.110930833586e-01 4.127450370915e-01 4.143624021987e-01 4.159266551414e-01 4.174568228323e-01 4.189974750375e-01 4.206008662007e-01 4.222918033816e-01 4.240401274731e-01 4.257671731231e-01 4.274046396905e-01 4.289646762382e-01 4.305283197048e-01 4.321816483969e-01 4.339472933262e-01 4.357750121481e-01 4.375918097826e-01 4.393367783419e-01 4.410025066370e-01 4.426389407125e-01 4.443214573607e-01 4.461058662245e-01 4.479831375317e-01 4.498932196753e-01 4.517549040033e-01 4.535228354493e-01 4.552211211087e-01 4.569308066154e-01 4.587351372499e-01 4.606412001491e-01 4.625759825434e-01 4.644525676771e-01 4.662486347689e-01 4.680095251001e-01 4.697881541354e-01 4.715979063750e-01 4.734201959903e-01 4.752361601961e-01 4.770512487161e-01 4.788801716766e-01 4.807278212303e-01 4.825599594202e-01 4.843374600579e-01 4.860638485648e-01 4.878021559809e-01 4.896222833477e-01 4.915271920222e-01 4.934497045705e-01 4.953201534548e-01 4.971185412618e-01 4.988824379669e-01 5.006729611406e-01 5.025318490352e-01 5.044497627585e-01 5.063828357021e-01 5.082911074311e-01 5.101714287920e-01 5.120354482979e-01 5.138861960720e-01 5.157259143385e-01 5.175772691772e-01 5.194680900619e-01 5.214000517908e-01 5.233495349860e-01 5.252755289850e-01 5.271412903407e-01 5.289416944555e-01 5.307278870189e-01 5.325723371359e-01 5.345019577584e-01 5.364785663583e-01 5.384322115652e-01 5.403160183642e-01 5.421308064087e-01 5.439314053405e-01 5.457873833209e-01 5.477248457286e-01 5.497058588731e-01 5.516673317387e-01 5.535837462170e-01 5.554697763663e-01 5.573545450004e-01 5.592573878104e-01 5.611708400039e-01 5.630792984430e-01 5.649792565033e-01 5.668967214306e-01 5.688515932958e-01 5.708208986854e-01 5.727494824731e-01 5.746078491032e-01 5.764227212220e-01 5.782624066896e-01 5.801879545154e-01 5.822028951263e-01 5.842408033988e-01 5.862093532626e-01 5.880642528430e-01 5.898518222586e-01 5.916634594928e-01 5.935731231332e-01 5.955893563441e-01 5.976498362656e-01 5.996550823447e-01 6.015406982108e-01 6.033270424930e-01 6.051071886090e-01 6.069722003524e-01 6.089580142035e-01 6.110168951676e-01 6.130489799442e-01 6.149731686923e-01 6.167910492036e-01 6.185812524956e-01 6.204334739678e-01 6.223847797577e-01 6.244063598945e-01 6.264224813803e-01 6.283670875202e-01 6.302261314197e-01 6.320452728225e-01 6.338887740741e-01 6.357953903759e-01 6.377612095044e-01 6.397470600558e-01 6.416980644977e-01 6.435883422490e-01 6.454363246071e-01 6.472881603032e-01 6.491768132030e-01 6.511073317151e-01 6.530560002774e-01 6.549882011288e-01 6.568837917695e-01 6.587508232663e-01 6.606129850199e-01 6.624919565920e-01 6.643932514625e-01 6.663119677614e-01 6.682309065378e-01 6.701285635756e-01 6.720012687343e-01 6.738635363009e-01 6.757335650145e-01 6.776210782282e-01 6.795244752326e-01 6.814276775547e-01 6.833096777732e-01 6.851684783709e-01 6.870172591064e-01 6.888706628624e-01 6.907381105289e-01 6.926173742367e-01 6.944978514028e-01 6.963640571852e-01 6.982134661252e-01 7.000524018624e-01 7.018910256424e-01 7.037359948924e-01 7.055898679006e-01 7.074451734127e-01 7.092961597881e-01 7.111405003861e-01 7.129807116348e-01 7.148136120479e-01 7.166426960925e-01 7.184708955190e-01 7.203005410916e-01 7.221323733141e-01 7.239648394955e-01 7.257955639261e-01 7.276192144255e-01 7.294342196176e-01 7.312427553470e-01 7.330483308348e-01 7.348519917294e-01 7.366583068561e-01 7.384652092412e-01 7.402678838971e-01 7.420645848683e-01 7.438555535133e-01 7.456409982717e-01 7.474214896297e-01 7.492003024554e-01 7.509763784863e-01 7.527484618372e-01 7.545166805073e-01 7.562824421609e-01 7.580466437744e-01 7.598060227122e-01 7.615609777112e-01 7.633110089125e-01 7.650550215623e-01 7.667961244592e-01 7.685362389008e-01 7.702747078941e-01 7.720083616310e-01 7.737374903123e-01 7.754604158767e-01 7.771803904636e-01 7.788984585400e-01 7.806122249353e-01 7.823184585148e-01 7.840143723882e-01 7.857056281214e-01 7.873953716934e-01 7.890850325101e-01 7.907730763735e-01 7.924523181642e-01 7.941191276419e-01 7.957771569585e-01 7.974311666078e-01 7.990877793667e-01 8.007445890559e-01 8.023989303404e-01 8.040439247512e-01 8.056776841362e-01 8.073044986381e-01 8.089281327784e-01 8.105508835650e-01 8.121744390254e-01 8.137950208314e-01 8.154076784828e-01 8.170109671511e-01 8.186072007003e-01 8.201983353800e-01 8.217872773648e-01 8.233748961695e-01 8.249584157305e-01 8.265351696182e-01 8.281047246878e-01 8.296672167480e-01 8.312239395088e-01 8.327745735277e-01 8.343221402738e-01 8.358649390797e-01 8.374016955056e-01 8.389333424080e-01 8.404575276583e-01 8.419752679633e-01 8.434853219314e-01 8.449904829703e-01 8.464895505731e-01 8.479847178071e-01 8.494749208944e-01 8.509575268351e-01 8.524344199283e-01 8.539026497342e-01 8.553636044416e-01 8.568187735602e-01 8.582696142445e-01 8.597156278112e-01 8.611556992219e-01 8.625894627389e-01 8.640133581562e-01 8.654304431892e-01 8.668417270556e-01 8.682483645297e-01 8.696494617342e-01 8.710452569466e-01 8.724334003314e-01 8.738119650686e-01 8.751837714929e-01 8.765491888066e-01 8.779087822908e-01 8.792632584204e-01 8.806095627532e-01 8.819482144249e-01 8.832782939406e-01 8.846026653998e-01 8.859180715910e-01 8.872262402119e-01 8.885273379528e-01 8.898200046412e-01 8.911065027465e-01 8.923863875415e-01 8.936609299204e-01 8.949249988361e-01 8.961809719591e-01 8.974279345812e-01 8.986704549134e-01 8.999077746898e-01 9.011390879904e-01 9.023610726611e-01 9.035731135156e-01 9.047756939863e-01 9.059720639454e-01 9.071634281309e-01 9.083495559499e-01 9.095266561009e-01 9.106925023277e-01 9.118486558846e-01 9.129953079513e-01 9.141372069140e-01 9.152726327154e-01 9.164002089140e-01 9.175148845628e-01 9.186197196942e-01 9.197162570788e-01 9.208056362847e-01 9.218886303932e-01 9.229634854644e-01 9.240276676917e-01 9.250822658061e-01 9.261298099694e-01 9.271698222673e-01 9.282030128137e-01 9.292274048137e-01 9.302413969797e-01 9.312470514934e-01 9.322449996476e-01 9.332357129142e-01 9.342175801929e-01 9.351894831809e-01 9.361517350716e-01 9.371041418663e-01 9.380487391936e-01 9.389852928552e-01 9.399118356572e-01 9.408285524743e-01 9.417353459625e-01 9.426334611519e-01 9.435245910233e-01 9.444069704469e-01 9.452789993709e-01 9.461403682227e-01 9.469943561979e-01 9.478389463138e-01 9.486762103193e-01 9.495053939105e-01 9.503216083073e-01 9.511302962650e-01 9.519283783315e-01 9.527171490356e-01 9.534981660285e-01 9.542688700848e-01 9.550295473379e-01 9.557815519117e-01 9.565229522873e-01 9.572558324206e-01 9.579789336778e-01 9.586914790434e-01 9.593949259611e-01 9.600907706399e-01 9.607766415198e-01 9.614503140333e-01 9.621163661690e-01 9.627715227467e-01 9.634169237451e-01 9.640546189176e-01 9.646809339075e-01 9.652977398222e-01 9.659046969581e-01 9.665014387378e-01 9.670887480359e-01 9.676664795228e-01 9.682332884018e-01 9.687913216425e-01 9.693409790746e-01 9.698779543478e-01 9.704070376061e-01 9.709260395444e-01 9.714329879437e-01 9.719322352573e-01 9.724213821386e-01 9.729000614098e-01 9.733699801935e-01 9.738285292790e-01 9.742749373853e-01 9.747130279010e-01 9.751426966084e-01 9.755610871923e-01 9.759712876371e-01 9.763682353995e-01 9.767555920637e-01 9.771344996151e-01 9.775041289032e-01 9.778637160506e-01 9.782138862554e-01 9.785526367351e-01 9.788818310220e-01 9.792014489882e-01 9.795111692361e-01 9.798114185090e-01 9.801026341973e-01 9.803827495627e-01 9.806524337561e-01 9.809129271629e-01 9.811629694905e-01 9.814045830974e-01 9.816366481699e-01 9.818566511477e-01 9.820674966628e-01 9.822687643378e-01 9.824585221272e-01 9.826412467237e-01 9.828131980719e-01 9.829740876838e-01 9.831262731037e-01 9.832679056996e-01 9.833994652420e-01 9.835226298176e-01 9.836357205220e-01 9.837385465076e-01 9.838338932582e-01 9.839163757351e-01 9.839911122037e-01 9.840572550491e-01 9.841134435958e-01 9.841598197947e-01 9.841967725883e-01 9.842234975394e-01 9.842432058121e-01 9.842518988453e-01 9.842509688713e-01 9.842415904879e-01 9.842224863261e-01 9.841943258450e-01 9.841573309873e-01 9.841104233271e-01 9.840553374414e-01 9.839905742434e-01 9.839161615623e-01 9.838352369043e-01 9.837444138531e-01 9.836451179774e-01 9.835359654874e-01 9.834182775034e-01 9.832931095836e-01 9.831596259286e-01 9.830169613425e-01 9.828654121811e-01 9.827055877566e-01 9.825369132851e-01 9.823609658377e-01 9.821772489415e-01 9.819836658860e-01 9.817825704987e-01 9.815732778832e-01 9.813561925359e-01 9.811311221633e-01 9.808986533192e-01 9.806575424380e-01 9.804102163295e-01 9.801542435560e-01 9.798901772746e-01 9.796206357144e-01 9.793421542882e-01 9.790567440574e-01 9.787655386551e-01 9.784650320759e-01 9.781589867716e-01 9.778460841747e-01 9.775250804813e-01 9.771981493246e-01 9.768659840857e-01 9.765255011726e-01 9.761801116126e-01 9.758269629952e-01 9.754676798498e-01 9.751048424426e-01 9.747334423864e-01 9.743567603268e-01 9.739758975604e-01 9.735869407600e-01 9.731939448463e-01 9.727945899566e-01 9.723907508289e-01 9.719828315458e-01 9.715668939353e-01 9.711479831864e-01 9.707254810767e-01 9.702953500883e-01 9.698630437804e-01 9.694255873191e-01 9.689839842816e-01 9.685384707966e-01 9.680880309430e-01 9.676335693386e-01 9.671767205453e-01 9.667159141936e-01 9.662517960116e-01 9.657843512119e-01 9.653129433222e-01 9.648401638321e-01 9.643641811984e-01 9.638840057972e-01 9.634034067660e-01 9.629198508109e-01 9.624338762638e-01 9.619462516390e-01 9.614562332068e-01 9.609660742370e-01 9.604729768423e-01 9.599780772626e-01 9.594847254255e-01 9.589886588582e-01 9.584916041996e-01 9.579949688980e-01 9.574969122245e-01 9.570000390196e-01 9.565026668311e-01 9.560045570562e-01 9.555086048820e-01 9.550119969876e-01 9.545160745900e-01 9.540223436685e-01 9.535284640506e-01 9.530372046314e-01 9.525475885719e-01 9.520574069330e-01 9.515722249647e-01 9.510882389913e-01 9.506065786505e-01 9.501276751903e-01 9.496507338620e-01 9.491792030644e-01 9.487097238111e-01 9.482428823501e-01 9.477814662943e-01 9.473226673232e-01 9.468686307693e-01 9.464194738095e-01 9.459743592988e-01 9.455342445577e-01 9.450992571358e-01 9.446702237580e-01 9.442462956343e-01 9.438281304493e-01 9.434164541407e-01 9.430120068954e-01 9.426125780240e-01 9.422209934956e-01 9.418354156348e-01 9.414575078758e-01 9.410879765464e-01 9.407250806654e-01 9.403713301923e-01 9.400247213332e-01 9.396867879502e-01 9.393588620351e-01 9.390386009601e-01 9.387286987443e-01 9.384274887999e-01 9.381362409545e-01 9.378557534901e-01 9.375842234638e-01 9.373235024746e-01 9.370751002917e-01 9.368362525684e-01 9.366084210163e-01 9.363925573744e-01 9.361882603990e-01 9.359963848883e-01 9.358166645290e-01 9.356492151662e-01 9.354941902612e-01 9.353530187273e-01 9.352236931550e-01 9.351090599876e-01 9.350073360550e-01 9.349202804987e-01 9.348469552289e-01 9.347889298008e-01 9.347445709809e-01 9.347144650690e-01 9.347007860289e-01 9.347022415319e-01 9.347179874532e-01 9.347511748978e-01 9.347993095702e-01 9.348640795545e-01 9.349456235364e-01 9.350431643584e-01 9.351577552024e-01 9.352892687032e-01 9.354384386033e-01 9.356055408310e-01 9.357895385704e-01 9.359918231639e-01 9.362119635888e-01 9.364505739431e-01 9.367068910186e-01 9.369827698320e-01 9.372768622985e-01 9.375903226764e-01 9.379229304950e-01 9.382745266797e-01 9.386451631357e-01 9.390358521504e-01 9.394465777767e-01 9.398771983111e-01 9.403278792240e-01 9.407988347388e-01 9.412896778325e-01 9.418007770226e-01 9.423330026633e-01 9.428851702307e-01 9.434586269306e-01 9.440524416739e-01 9.446676404752e-01 9.453041717892e-01 9.459604425976e-01 9.466392783551e-01 9.473386492248e-01 9.480602631825e-01 9.488017081237e-01 9.495659466643e-01 9.503504912887e-01 9.511572712975e-01 9.519857111778e-01 9.528352516349e-01 9.537065722718e-01 9.545990028177e-01 9.555130987204e-01 9.564483032936e-01 9.574057583901e-01 9.583847800678e-01 9.593838948778e-01 9.604054977497e-01 9.614480299460e-01 9.625120217510e-01 9.635966108447e-01 9.647028080795e-01 9.658301043400e-01 9.669775264821e-01 9.681464734601e-01 9.693356216528e-01 9.705452536887e-01 9.717752750882e-01 9.730259975774e-01 9.742966378631e-01 9.755866265339e-01 9.768959503602e-01 9.782261367142e-01 9.795739940252e-01 9.809425331320e-01 9.823297486336e-01 9.837350968794e-01 9.851604828651e-01 9.866016722753e-01 9.880623782519e-01 9.895404188211e-01 9.910366030518e-01 9.925497555738e-01 9.940786915340e-01 9.956250238907e-01 9.971878975584e-01 9.987664424609e-01 1.000360601985e+00 1.001969484799e+00 1.003595326861e+00 1.005234372195e+00 1.006887375198e+00 1.008555609434e+00 1.010235826696e+00 1.011929800992e+00 1.013636765580e+00 1.015356306077e+00 1.017086316195e+00 1.018827905863e+00 1.020582011659e+00 1.022345942715e+00 1.024119461680e+00 1.025902476066e+00 1.027695127256e+00 1.029496545017e+00 1.031305310173e+00 1.033122239339e+00 1.034947468346e+00 1.036777534733e+00 1.038615109844e+00 1.040457618995e+00 1.042305044065e+00 1.044156773353e+00 1.046013155643e+00 1.047871974638e+00 1.049733619541e+00 1.051598572613e+00 1.053464562793e+00 1.055331140874e+00 1.057198087840e+00 1.059064927323e+00 1.060931290830e+00 1.062795742039e+00 1.064658610527e+00 1.066518263590e+00 1.068374414518e+00 1.070227323830e+00 1.072074501285e+00 1.073916716196e+00 1.075753477607e+00 1.077582261790e+00 1.079404368567e+00 1.081217494158e+00 1.083023268124e+00 1.084818985914e+00 1.086603808030e+00 1.088377586495e+00 1.090139464351e+00 1.091890250616e+00 1.093626052073e+00 1.095349764124e+00 1.097057856685e+00 1.098750841888e+00 1.100427002698e+00 1.102086701721e+00 1.103730312390e+00 1.105352652931e+00 1.106958241547e+00 1.108542420736e+00 1.110105683089e+00 1.111649260845e+00 1.113168045435e+00 1.114666178515e+00 1.116139022571e+00 1.117586991858e+00 1.119010220092e+00 1.120406008218e+00 1.121776453582e+00 1.123117122654e+00 1.124430982660e+00 1.125714381360e+00 1.126968171573e+00 1.128191314484e+00 1.129380943250e+00 1.130540033982e+00 1.131663257314e+00 1.132753818520e+00 1.133808947387e+00 1.134828044967e+00 1.135811897997e+00 1.136755168473e+00 1.137663503103e+00 1.138529460153e+00 1.139359252250e+00 1.140146664195e+00 1.140891560326e+00 1.141596797128e+00 1.142256525091e+00 1.142875320572e+00 1.143446636934e+00 1.143974156197e+00 1.144456670236e+00 1.144890588137e+00 1.145279016046e+00 1.145615644444e+00 1.145907436388e+00 1.146146266529e+00 1.146335340244e+00 1.146474913315e+00 1.146559703405e+00 1.146595456461e+00 1.146574119706e+00 1.146503259880e+00 1.146374323237e+00 1.146192182920e+00 1.145954055821e+00 1.145657734273e+00 1.145307671368e+00 1.144895304422e+00 1.144428811428e+00 1.143900506586e+00 1.143314596125e+00 1.142668750957e+00 1.141958798404e+00 1.141194243799e+00 1.140361513677e+00 1.139472935554e+00 1.138517531136e+00 1.137501490997e+00 1.136422337489e+00 1.135277035664e+00 1.134072350051e+00 1.132797313015e+00 1.131463139632e+00 1.130059678445e+00 1.128593674754e+00 1.127061747407e+00 1.125461532146e+00 1.123799768330e+00 1.122065833108e+00 1.120272535946e+00 1.118407201611e+00 1.116478057335e+00 1.114482962262e+00 1.112418144100e+00 1.110292605793e+00 1.108093160291e+00 1.105834710947e+00 1.103504014201e+00 1.101109623257e+00 1.098649877584e+00 1.096121113749e+00 1.093533271833e+00 1.090871729378e+00 1.088154399547e+00 1.085365555212e+00 1.082516439088e+00 1.079604506330e+00 1.076626262815e+00 1.073591117138e+00 1.070487079305e+00 1.067329720060e+00 1.064105547170e+00 1.060826229241e+00 1.057487922460e+00 1.054089185048e+00 1.050639246092e+00 1.047126384223e+00 1.043566612987e+00 1.039947020208e+00 1.036279083903e+00 1.032559088579e+00 1.028788334819e+00 1.024973495533e+00 1.021105890889e+00 1.017200823175e+00 1.013245906531e+00 1.009254481289e+00 1.005221232857e+00 1.001148618939e+00 9.970438931575e-01 9.928986179958e-01 9.887291286856e-01 9.845233547115e-01 9.802961865790e-01 9.760392129775e-01 9.717621108967e-01 9.674664987272e-01 9.631488686516e-01 9.588233253644e-01 9.544794620329e-01 9.501330393910e-01 9.457755667143e-01 9.414189419387e-01 9.370627172228e-01 9.327067746977e-01 9.283646492159e-01 9.240253058424e-01 9.197085278737e-01 9.154017385635e-01 9.111216693720e-01 9.068656230019e-01 9.026366829974e-01 8.984469487938e-01 8.942862346460e-01 8.901764174910e-01 8.861033783775e-01 8.820872087550e-01 8.781221931658e-01 8.742162075977e-01 8.703762238185e-01 8.665977686074e-01 8.628998564250e-01 8.592710211732e-01 8.557296769465e-01 8.522695751260e-01 8.489019693644e-01 8.456315072027e-01 8.424555487099e-01 8.393901793068e-01 8.364277719133e-01 8.335856258434e-01 8.308553054651e-01 8.282497277599e-01 8.257723398682e-01 8.234212644348e-01 8.212110689773e-01 8.191323254586e-01 8.172027805446e-01 8.154153557446e-01 8.137798500555e-01 8.122966115534e-01 8.109694105374e-01 8.098031396899e-01 8.087955009959e-01 8.079568648965e-01 8.072821174351e-01 8.067778605995e-01 8.064444831375e-01 8.062825673773e-01 8.062962180377e-01 8.064820353827e-01 8.068454033949e-01 8.073839060223e-01 8.080973407793e-01 8.089873965721e-01 8.100517965487e-01 8.112919386210e-01 8.127039518836e-01 8.142879811070e-01 8.160450375075e-01 8.179678971221e-01 8.200581281442e-01 8.223122053892e-01 8.247264782594e-01 8.272990109822e-01 8.300246811103e-01 8.329040934687e-01 8.359268042359e-01 8.390941633909e-01 8.424009763090e-01 8.458382793754e-01 8.494098560808e-01 8.531010403454e-01 8.569161600874e-01 8.608416568312e-01 8.648774320640e-01 8.690187284864e-01 8.732518047170e-01 8.775851603308e-01 8.819950205441e-01 8.864935814148e-01 8.910592599347e-01 8.956941875161e-01 9.003952458592e-01 9.051427591115e-01 9.099500836776e-01 9.147884802660e-01 9.196742030431e-01 9.245833065239e-01 9.295171774873e-01 9.344741850820e-01 9.394302032780e-01 9.444073409693e-01 9.493669721503e-01 9.543331804639e-01 9.592766944326e-01 9.642027802001e-01 9.691092612455e-01 9.739713850793e-01 9.788130134509e-01 9.835944078177e-01 9.883404203574e-01 9.930252677683e-01 9.976484195236e-01 1.002217230862e+00 1.006700486567e+00 1.011126925938e+00 1.015454063504e+00 1.019710922895e+00 1.023871676108e+00 1.027936351830e+00 1.031913395970e+00 1.035771270116e+00 1.039541110301e+00 1.043182192815e+00 1.046722957745e+00 1.050141282687e+00 1.053434376259e+00 1.056615506352e+00 1.059652397558e+00 1.062579611188e+00 1.065358133015e+00 1.068015452874e+00 1.070530944064e+00 1.072905133929e+00 1.075153389333e+00 1.077243433821e+00 1.079211262031e+00 1.081020224242e+00 1.082698652810e+00 1.084230372607e+00 1.085616153381e+00 1.086870086976e+00 1.087968979363e+00 1.088944728851e+00 1.089766688084e+00 1.090462431245e+00 1.091020498732e+00 1.091441840885e+00 1.091745096066e+00 1.091908947459e+00 1.091964077261e+00 1.091888355303e+00 1.091707455302e+00 1.091413671956e+00 1.091012355374e+00 1.090521662880e+00 1.089925444662e+00 1.089256230943e+00 1.088495251778e+00 1.087671321598e+00 1.086778413620e+00 1.085827310511e+00 1.084835696055e+00 1.083794253595e+00 1.082734378599e+00 1.081643300270e+00 1.080550511440e+00 1.079454040113e+00 1.078368951331e+00 1.077310907347e+00 1.076278776890e+00 1.075302362684e+00 1.074373735123e+00 1.073524765285e+00 1.072753610304e+00 1.072080286794e+00 1.071517383321e+00 1.071070572696e+00 1.070769765426e+00 1.070605439557e+00 1.070611916357e+00 1.070786602151e+00 1.071152043106e+00 1.071717468435e+00 1.072491662855e+00 1.073497089469e+00 1.074731618546e+00 1.076221004523e+00 1.077962033821e+00 1.079976650974e+00 1.082267653859e+00 1.084844626375e+00 1.087720175765e+00 1.090892736284e+00 1.094382020838e+00 1.098178070950e+00 1.102299633552e+00 1.106740279180e+00 1.111507282755e+00 1.116603775491e+00 1.122022971842e+00 1.127777084304e+00 1.133846982485e+00 1.140249904336e+00 1.146963962345e+00 1.153996824877e+00 1.161338834187e+00 1.168976583707e+00 1.176918060844e+00 1.185133144244e+00 1.193634311712e+00 1.202391940014e+00 1.211404859084e+00 1.220661030190e+00 1.230138055455e+00 1.239836821632e+00 1.249724014369e+00 1.259804517941e+00 1.270045190560e+00 1.280440015819e+00 1.290971405429e+00 1.301613882587e+00 1.312361994866e+00 1.323184625114e+00 1.334077994305e+00 1.345008582769e+00 1.355969060002e+00 1.366934117978e+00 1.377886469355e+00 1.388810468268e+00 1.399677661634e+00 1.410481751952e+00 1.421190610937e+00 1.431797703329e+00 1.442274724111e+00 1.452606209057e+00 1.462777650656e+00 1.472762016661e+00 1.482553506611e+00 1.492121347939e+00 1.501461828402e+00 1.510547003018e+00 1.519366850355e+00 1.527905344205e+00 1.536142312575e+00 1.544073043931e+00 1.551669962587e+00 1.558934620177e+00 1.565840826670e+00 1.572384510372e+00 1.578554961789e+00 1.584332366199e+00 1.589722515067e+00 1.594698700881e+00 1.599270595832e+00 1.603416377603e+00 1.607138698075e+00 1.610432070880e+00 1.613285309925e+00 1.615707869890e+00 1.617684525616e+00 1.619226800081e+00 1.620324248881e+00 1.620986266873e+00 1.621216083618e+00 1.621009999860e+00 1.620385328798e+00 1.619337300701e+00 1.617884345885e+00 1.616029519846e+00 1.613788494857e+00 1.611172045772e+00 1.608192735491e+00 1.604871788628e+00 1.601217017944e+00 1.597260750426e+00 1.593006978830e+00 1.588493294495e+00 1.583731411295e+00 1.578748454074e+00 1.573579386228e+00 1.568233748309e+00 1.562761739754e+00 1.557173317940e+00 1.551512298372e+00 1.545807553033e+00 1.540087115432e+00 1.534396107004e+00 1.528752188522e+00 1.523209240817e+00 1.517784644978e+00 1.512524692289e+00 1.507462616276e+00 1.502624767362e+00 1.498059320409e+00 1.493781702411e+00 1.489840859907e+00 1.486252138798e+00 1.483054003494e+00 1.480269556346e+00 1.477917538708e+00 1.476030424674e+00 1.474611319184e+00 1.473692353663e+00 1.473270547301e+00 1.473363641901e+00 1.473973884404e+00 1.475096157128e+00 1.476738797467e+00 1.478880683498e+00 1.481526898022e+00 1.484643777666e+00 1.488228145151e+00 1.492247707066e+00 1.496675599207e+00 1.501493098198e+00 1.506644410085e+00 1.512119940163e+00 1.517857064762e+00 1.523827002846e+00 1.529984661898e+00 1.536273847307e+00 1.542663852141e+00 1.549084930772e+00 1.555507620507e+00 1.561864828250e+00 1.568115014727e+00 1.574206518753e+00 1.580080309965e+00 1.585703173341e+00 1.591004008739e+00 1.595958813538e+00 1.600501912250e+00 1.604600627886e+00 1.608215707109e+00 1.611290509891e+00 1.613817132746e+00 1.615731204956e+00 1.617028449701e+00 1.617668699501e+00 1.617631004515e+00 1.616907633218e+00 1.615467742827e+00 1.613323021226e+00 1.610449425294e+00 1.606866863457e+00 1.602570604524e+00 1.597574125206e+00 1.591909147296e+00 1.585577239121e+00 1.578637593465e+00 1.571101128882e+00 1.563032053393e+00 1.554471802895e+00 1.545471573802e+00 1.536111876928e+00 1.526438479037e+00 1.516552129034e+00 1.506511936879e+00 1.496417637372e+00 1.486354016724e+00 1.476413817109e+00 1.466705205101e+00 1.457306672323e+00 1.448345598291e+00 1.439892399644e+00 1.432065247355e+00 1.424953876216e+00 1.418633494686e+00 1.413210353543e+00 1.408728924090e+00 1.405278147027e+00 1.402893298965e+00 1.401618142474e+00 1.401482845751e+00 1.402484746772e+00 1.404634805268e+00 1.407895552660e+00 1.412248617704e+00 1.417626594104e+00 1.423977373020e+00 1.431218894529e+00 1.439257381187e+00 1.448008107455e+00 1.457340880521e+00 1.467167526584e+00 1.477346897087e+00 1.487771267042e+00 1.498315827502e+00 1.508846969295e+00 1.519261906378e+00 1.529424073371e+00 1.539239341511e+00 1.548587327649e+00 1.557375717438e+00 1.565514116000e+00 1.572913164514e+00 1.579515391311e+00 1.585237366197e+00 1.590050718373e+00 1.593899503215e+00 1.596761189065e+00 1.598627170704e+00 1.599475523557e+00 1.599336335954e+00 1.598204648335e+00 1.596135528258e+00 1.593159710770e+00 1.589324238253e+00 1.584714216533e+00 1.579376726700e+00 1.573420389703e+00 1.566913648271e+00 1.559962339023e+00 1.552679119904e+00 1.545143967910e+00 1.537498826745e+00 1.529822797083e+00 1.522246572644e+00 1.514872882894e+00 1.507790601320e+00 1.501123238394e+00 1.494930819149e+00 1.489316933973e+00 1.484340453864e+00 1.480058072167e+00 1.476525559924e+00 1.473756083421e+00 1.471788797785e+00 1.470599757720e+00 1.470198654066e+00 1.470545081640e+00 1.471596996051e+00 1.473316658547e+00 1.475613171805e+00 1.478436487986e+00 1.481682409118e+00 1.485268090591e+00 1.489096397973e+00 1.493051511412e+00 1.497048655367e+00 1.500958223489e+00 1.504691610283e+00 1.508131070728e+00 1.511176037725e+00 1.513733718926e+00 1.515698486463e+00 1.516996547490e+00 1.517533996654e+00 1.517249908922e+00 1.516075340259e+00 1.513955935957e+00 1.510859640201e+00 1.506743252817e+00 1.501600989278e+00 1.495420164533e+00 1.488209878357e+00 1.479994422180e+00 1.470800538169e+00 1.460682261637e+00 1.449693129555e+00 1.437901084416e+00 1.425394709705e+00 1.412252281361e+00 1.398578515560e+00 1.384477430006e+00 1.370045807288e+00 1.355407386914e+00 1.340656784708e+00 1.325911148837e+00 1.311268604420e+00 1.296819124598e+00 1.282666657293e+00 1.268867530073e+00 1.255506743720e+00 1.242627955656e+00 1.230274772562e+00 1.218487325369e+00 1.207265041167e+00 1.196635340614e+00 1.186575837176e+00 1.177085418585e+00 1.168132657351e+00 1.159688097022e+00 1.151714638350e+00 1.144154832447e+00 1.136969710752e+00 1.130074099526e+00 1.123418954424e+00 1.116908130681e+00 1.110462348675e+00 1.103992759507e+00 1.097383945971e+00 1.090563165553e+00 1.083396279284e+00 1.075822354304e+00 1.067735305444e+00 1.059078365344e+00 1.049828876457e+00 1.039948106979e+00 1.029520782678e+00 1.018593484172e+00 1.007332218516e+00 9.959480471878e-01 9.846717893666e-01 9.738578487745e-01 9.638342742452e-01 9.549999289504e-01 9.477321108279e-01 9.423792268268e-01 9.392210217674e-01 9.384371418219e-01 9.400734426535e-01 9.440120130378e-01 9.499969704122e-01 9.575823048359e-01 9.662384025992e-01 9.753076166435e-01 9.841013741938e-01 9.919379116452e-01 9.981704446302e-01 1.002273235894e+00 1.003833614014e+00 1.002651455208e+00 9.986937255840e-01 9.921673610491e-01 9.834871523591e-01 9.732466130993e-01 9.622193362105e-01 9.512146517884e-01 9.410823498219e-01 9.325125556530e-01 9.259986042221e-01 9.217369586651e-01 9.195487468518e-01 9.189766855271e-01 9.192539578714e-01 9.195155850040e-01 9.188816641486e-01 9.166378139094e-01 9.120017245669e-01 9.055791426216e-01 8.983421174337e-01 8.913139412444e-01 8.852603177104e-01 8.805957755829e-01 8.774731823749e-01 8.759719511778e-01 8.762624535827e-01 8.785718332833e-01 8.831306250599e-01 8.934867964353e-01 8.520235846887e-01 7.910095825620e-01 7.297263668843e-01 6.933937072858e-01 7.003663605951e-01 7.433830646506e-01 7.949886747923e-01 8.275228108782e-01 8.250655506323e-01 7.868821685605e-01 7.280774619430e-01 6.776189143223e-01 6.670216149113e-01 7.065542555901e-01 7.756207143692e-01 8.425297430316e-01 8.841266707602e-01 8.918306485406e-01 8.711733177990e-01 8.385554430313e-01 8.137810889256e-01 8.084011497921e-01 8.171022392539e-01 8.217262885948e-01 8.039669197046e-01 7.564921073491e-01 6.900686984908e-01 6.368214877020e-01 6.391015782282e-01 7.112438349330e-01 8.214574429097e-01 9.236157626277e-01 9.825907512020e-01 9.796926194712e-01 9.135305761759e-01 8.025902407773e-01 6.905808373526e-01 6.443127391183e-01 7.044990807426e-01 8.329449859001e-01 9.630084800051e-01 1.048363421980e+00 1.066570027239e+00 1.015121841366e+00 9.106593807834e-01 7.908001191589e-01 7.128893758486e-01 7.256750736707e-01 8.181458136959e-01 9.349105773699e-01 1.028302021014e+00 1.073453786262e+00 1.064927943627e+00 1.012555736952e+00 9.378818916250e-01 8.687861095336e-01 8.295983909124e-01 8.284285702524e-01 8.540563191605e-01 8.874816449335e-01 9.146882109402e-01 9.309315001717e-01 9.383021004479e-01 9.409912596382e-01 9.409857605366e-01 9.367393054847e-01 9.251564080439e-01 9.052209240224e-01 8.808689664673e-01 8.608819665418e-01 8.550687100942e-01 8.678380451058e-01 8.942836117958e-01 9.225584615900e-01 9.403154695708e-01 9.405436648021e-01 9.245445786495e-01 9.020718754801e-01 8.878537575368e-01 8.942910017009e-01 9.234776314554e-01 9.654157907657e-01 1.004093432525e+00 1.025371095611e+00 1.022202314796e+00 9.967392343585e-01 9.602909404627e-01 9.304282332160e-01 9.238218271748e-01 9.464721858961e-01 9.889656762389e-01 1.031814205668e+00 1.054718249669e+00 1.043238976346e+00 9.921377182283e-01 9.075230566467e-01 8.092168091708e-01 7.317677243594e-01 7.141123317250e-01 7.686337334573e-01 8.672204897666e-01
 3.678505312529e-01 3.693708855812e-01 3.709152841732e-01 3.725010617834e-01 3.741210637566e-01 3.757415909043e-01 3.773264257610e-01 3.788676951628e-01 3.803938083765e-01 3.819495119921e-01 3.835683561941e-01 3.852432656400e-01 3.869322471835e-01 3.885877474672e-01 3.901888574423e-01 3.917507603456e-01 3.933198388563e-01 3.949526120206e-01 3.966765497313e-01 3.984625611217e-01 4.002306080836e-01 4.019116981529e-01 4.035143337037e-01 4.051156423279e-01 4.068044074349e-01 4.086041508207e-01 4.104705367137e-01 4.123297183812e-01 4.141196295825e-01 4.158346522085e-01 4.175191755886e-01 4.192485514954e-01 4.210736530244e-01 4.229886634529e-01 4.249372055593e-01 4.268444454711e-01 4.286653118408e-01 4.304193302772e-01 4.321832769688e-01 4.340340351086e-01 4.359799985192e-01 4.379532960247e-01 4.398739098193e-01 4.417227159308e-01 4.435420603503e-01 4.453789055433e-01 4.472438706342e-01 4.491141747742e-01 4.509745082451e-01 4.528335415116e-01 4.547125727767e-01 4.566173333295e-01 4.585120283262e-01 4.603526235643e-01 4.621352066372e-01 4.639251154400e-01 4.657923363221e-01 4.677468669464e-01 4.697265650332e-01 4.716602231931e-01 4.735247333820e-01 4.753514180753e-01 4.772017067117e-01 4.791144835899e-01 4.810864862748e-01 4.830730803997e-01 4.850403404129e-01 4.869864713805e-01 4.889185120934e-01 4.908371713200e-01 4.927408041292e-01 4.946520320992e-01 4.965970011378e-01 4.985821767514e-01 5.005932566097e-01 5.025901601288e-01 5.045306940407e-01 5.064029819893e-01 5.082523737355e-01 5.101525271273e-01 5.121366208442e-01 5.141740712848e-01 5.161983396151e-01 5.181584699646e-01 5.200484866265e-01 5.219179085888e-01 5.238375609906e-01 5.258366810643e-01 5.278803897092e-01 5.299096991683e-01 5.318982901750e-01 5.338594521461e-01 5.358203221587e-01 5.377967263883e-01 5.397799694049e-01 5.417543130229e-01 5.437192395288e-01 5.457038983795e-01 5.477312263894e-01 5.497779951737e-01 5.517879078994e-01 5.537244861930e-01 5.556124005445e-01 5.575175365008e-01 5.595070080287e-01 5.615909998683e-01 5.637064669722e-01 5.657598910306e-01 5.677021168674e-01 5.695704661638e-01 5.714516031356e-01 5.734245583136e-01 5.755070756092e-01 5.776421721148e-01 5.797338161485e-01 5.817095993839e-01 5.835831283272e-01 5.854394400407e-01 5.873730882011e-01 5.894255517023e-01 5.915574053964e-01 5.936729927965e-01 5.956881919243e-01 5.975967752063e-01 5.994710214992e-01 6.013982883846e-01 6.034202751501e-01 6.055143392637e-01 6.076113511258e-01 6.096445518708e-01 6.115951465214e-01 6.135035226396e-01 6.154297282009e-01 6.174125509840e-01 6.194544100440e-01 6.215202504522e-01 6.235566441713e-01 6.255364986738e-01 6.274764796432e-01 6.294165182505e-01 6.313891344286e-01 6.333999269326e-01 6.354295740268e-01 6.374464695093e-01 6.394297401033e-01 6.413869872637e-01 6.433411266317e-01 6.453087795049e-01 6.472972801508e-01 6.493009577277e-01 6.513049939229e-01 6.532894192363e-01 6.552522805736e-01 6.572071191229e-01 6.591692474964e-01 6.611474014611e-01 6.631411956872e-01 6.651319537509e-01 6.671029026504e-01 6.690513991654e-01 6.709921644699e-01 6.729394100980e-01 6.748996795110e-01 6.768724338136e-01 6.788457961837e-01 6.808037355325e-01 6.827446522573e-01 6.846764570762e-01 6.866096925831e-01 6.885493652789e-01 6.904979091062e-01 6.924490025073e-01 6.943956673428e-01 6.963344296729e-01 6.982693023704e-01 7.001982824852e-01 7.021232743066e-01 7.040478082883e-01 7.059751281306e-01 7.079034066440e-01 7.098335896006e-01 7.117618098413e-01 7.136828685681e-01 7.155952548926e-01 7.175023738601e-01 7.194058210120e-01 7.213093502410e-01 7.232159718715e-01 7.251213762573e-01 7.270240841004e-01 7.289207624934e-01 7.308121588295e-01 7.326976614381e-01 7.345800261629e-01 7.364594457253e-01 7.383376270971e-01 7.402113292161e-01 7.420816858850e-01 7.439500727594e-01 7.458168558090e-01 7.476788217858e-01 7.495384667401e-01 7.513913436100e-01 7.532386688291e-01 7.550837442280e-01 7.569293075854e-01 7.587728013573e-01 7.606117534556e-01 7.624458413225e-01 7.642741417299e-01 7.660999337217e-01 7.679237846480e-01 7.697445722608e-01 7.715559831977e-01 7.733592658640e-01 7.751571646656e-01 7.769540096937e-01 7.787517605339e-01 7.805476053408e-01 7.823345445299e-01 7.841092031658e-01 7.858750361019e-01 7.876384500169e-01 7.894042490981e-01 7.911710378403e-01 7.929352252606e-01 7.946903719191e-01 7.964340652472e-01 7.981728169421e-01 7.999071251456e-01 8.016420114217e-01 8.033769135559e-01 8.051087201754e-01 8.068331302828e-01 8.085487961341e-01 8.102569739777e-01 8.119617311674e-01 8.136636583152e-01 8.153643902279e-01 8.170608756663e-01 8.187522605677e-01 8.204353310960e-01 8.221114236987e-01 8.237821507720e-01 8.254476918255e-01 8.271111530653e-01 8.287679605065e-01 8.304208176676e-01 8.320682428581e-01 8.337081436634e-01 8.353413851445e-01 8.369690717172e-01 8.385902447919e-01 8.402065126500e-01 8.418189358934e-01 8.434257618882e-01 8.450267525492e-01 8.466211937146e-01 8.482081697327e-01 8.497864825117e-01 8.513615418145e-01 8.529313053760e-01 8.544955475876e-01 8.560551590778e-01 8.576074245459e-01 8.591512884968e-01 8.606885737181e-01 8.622193822091e-01 8.637471381646e-01 8.652688258527e-01 8.667853549664e-01 8.682933456550e-01 8.697938916071e-01 8.712870275046e-01 8.727739501521e-01 8.742554162082e-01 8.757318890817e-01 8.772002489509e-01 8.786608410207e-01 8.801131217624e-01 8.815596320682e-01 8.829993638708e-01 8.844305740322e-01 8.858558993592e-01 8.872724193027e-01 8.886821392827e-01 8.900864701392e-01 8.914849172845e-01 8.928724624468e-01 8.942522810425e-01 8.956253224526e-01 8.969923948036e-01 8.983548913593e-01 8.997102536913e-01 9.010576588090e-01 9.023944347015e-01 9.037234842959e-01 9.050458977053e-01 9.063641049573e-01 9.076763557570e-01 9.089782150341e-01 9.102710800436e-01 9.115534646556e-01 9.128267931016e-01 9.140946159139e-01 9.153571691499e-01 9.166113169019e-01 9.178540292045e-01 9.190861973618e-01 9.203094175536e-01 9.215268808294e-01 9.227372338054e-01 9.239398214620e-01 9.251332618688e-01 9.263152659139e-01 9.274906383771e-01 9.286591965817e-01 9.298211170566e-01 9.309746883411e-01 9.321173300146e-01 9.332515806885e-01 9.343783156750e-01 9.354974039780e-01 9.366087274544e-01 9.377099322177e-01 9.388016951016e-01 9.398826984690e-01 9.409567772279e-01 9.420226403097e-01 9.430788160195e-01 9.441253754960e-01 9.451614474608e-01 9.461892717068e-01 9.472107192920e-01 9.482221955188e-01 9.492235161730e-01 9.502160961610e-01 9.511993769678e-01 9.521732632418e-01 9.531414764564e-01 9.540994681603e-01 9.550461428746e-01 9.559847378312e-01 9.569127206081e-01 9.578323605263e-01 9.587426982975e-01 9.596439164529e-01 9.605342276801e-01 9.614160111143e-01 9.622880674035e-01 9.631503631554e-01 9.640031661442e-01 9.648459354953e-01 9.656798172148e-01 9.665048806225e-01 9.673199820597e-01 9.681240116385e-01 9.689201573778e-01 9.697047921881e-01 9.704806331703e-01 9.712467693025e-01 9.720034734024e-01 9.727493284918e-01 9.734852335556e-01 9.742110677853e-01 9.749276399478e-01 9.756341875326e-01 9.763305672376e-01 9.770169131279e-01 9.776949763796e-01 9.783614931156e-01 9.790182599795e-01 9.796653137636e-01 9.803009911870e-01 9.809284215240e-01 9.815455238350e-01 9.821521515566e-01 9.827488200723e-01 9.833344086333e-01 9.839088690112e-01 9.844745921840e-01 9.850306410916e-01 9.855756039845e-01 9.861116844888e-01 9.866356651634e-01 9.871486123918e-01 9.876536772093e-01 9.881486713399e-01 9.886329431907e-01 9.891079461723e-01 9.895722665192e-01 9.900253785575e-01 9.904698099495e-01 9.909030800627e-01 9.913281307687e-01 9.917434708160e-01 9.921457961925e-01 9.925387973432e-01 9.929214632142e-01 9.932931981707e-01 9.936570088820e-01 9.940103157547e-01 9.943514088879e-01 9.946831992902e-01 9.950050226295e-01 9.953152926119e-01 9.956170551720e-01 9.959074588985e-01 9.961886026126e-01 9.964593379275e-01 9.967182348879e-01 9.969681096069e-01 9.972092550148e-01 9.974391161188e-01 9.976593462330e-01 9.978694051866e-01 9.980678896484e-01 9.982584814903e-01 9.984387778700e-01 9.986082511306e-01 9.987684272669e-01 9.989187833953e-01 9.990583527987e-01 9.991897161630e-01 9.993093322255e-01 9.994196513510e-01 9.995209445506e-01 9.996114338205e-01 9.996923060617e-01 9.997646009086e-01 9.998254325972e-01 9.998772520871e-01 9.999204244772e-01 9.999521861364e-01 9.999758047915e-01 9.999899798129e-01 9.999946509249e-01 9.999899446305e-01 9.999747526780e-01 9.999513537702e-01 9.999191234709e-01 9.998785438985e-01 9.998259238818e-01 9.997659163942e-01 9.996961324891e-01 9.996170661719e-01 9.995304350667e-01 9.994328179964e-01 9.993279766124e-01 9.992130463053e-01 9.990884303334e-01 9.989562496673e-01 9.988165066545e-01 9.986665932571e-01 9.985086563698e-01 9.983421445755e-01 9.981668843563e-01 9.979853436804e-01 9.977931720244e-01 9.975930102750e-01 9.973868206492e-01 9.971701228832e-01 9.969468535370e-01 9.967158522471e-01 9.964749991393e-01 9.962287583146e-01 9.959744324601e-01 9.957121079808e-01 9.954433139026e-01 9.951654618806e-01 9.948811591652e-01 9.945898378998e-01 9.942909891116e-01 9.939861703532e-01 9.936749322236e-01 9.933538997761e-01 9.930292745569e-01 9.926966687093e-01 9.923574018757e-01 9.920131036920e-01 9.916611099245e-01 9.913033703560e-01 9.909403585103e-01 9.905695763236e-01 9.901946257341e-01 9.898130121043e-01 9.894259198045e-01 9.890347310470e-01 9.886363711474e-01 9.882331976724e-01 9.878257659104e-01 9.874122584935e-01 9.869951771783e-01 9.865729390435e-01 9.861447842822e-01 9.857149080411e-01 9.852792238389e-01 9.848385309799e-01 9.843963519388e-01 9.839486592689e-01 9.834968708110e-01 9.830434094513e-01 9.825842618940e-01 9.821245318229e-01 9.816600655618e-01 9.811926642984e-01 9.807234619022e-01 9.802508872025e-01 9.797770021275e-01 9.793001622057e-01 9.788207507573e-01 9.783405547998e-01 9.778586936456e-01 9.773745096007e-01 9.768899902937e-01 9.764032062418e-01 9.759169594841e-01 9.754291990113e-01 9.749390365634e-01 9.744513714362e-01 9.739627596629e-01 9.734727022364e-01 9.729848429659e-01 9.724954861638e-01 9.720084759847e-01 9.715220391443e-01 9.710354790957e-01 9.705514968153e-01 9.700675424646e-01 9.695854923084e-01 9.691068716993e-01 9.686282722521e-01 9.681534593963e-01 9.676799990343e-01 9.672100017082e-01 9.667437009211e-01 9.662791078919e-01 9.658181594952e-01 9.653619193076e-01 9.649088176284e-01 9.644595894338e-01 9.640152107395e-01 9.635748725487e-01 9.631396446936e-01 9.627101237775e-01 9.622847894836e-01 9.618654094350e-01 9.614512354095e-01 9.610442946331e-01 9.606425617686e-01 9.602475725162e-01 9.598603308024e-01 9.594792286921e-01 9.591050517196e-01 9.587388964034e-01 9.583799735921e-01 9.580290134098e-01 9.576873575502e-01 9.573537344060e-01 9.570288945438e-01 9.567127531280e-01 9.564054367109e-01 9.561085508904e-01 9.558206806977e-01 9.555435113933e-01 9.552758147732e-01 9.550184495228e-01 9.547725836219e-01 9.545379614676e-01 9.543137778837e-01 9.541023971262e-01 9.539018786466e-01 9.537130687427e-01 9.535371447935e-01 9.533739572541e-01 9.532233071854e-01 9.530857796083e-01 9.529615824149e-01 9.528508695670e-01 9.527539824227e-01 9.526715684041e-01 9.526025237337e-01 9.525486865135e-01 9.525093350473e-01 9.524855223704e-01 9.524767802629e-01 9.524836127206e-01 9.525060701666e-01 9.525437306992e-01 9.525980253792e-01 9.526697743604e-01 9.527561562869e-01 9.528608987203e-01 9.529824533689e-01 9.531216399751e-01 9.532769438066e-01 9.534512760941e-01 9.536429577062e-01 9.538527178477e-01 9.540813321190e-01 9.543282729963e-01 9.545930621225e-01 9.548773973949e-01 9.551812262536e-01 9.555043411704e-01 9.558455718180e-01 9.562067652831e-01 9.565882861612e-01 9.569895488443e-01 9.574106902501e-01 9.578519303399e-01 9.583145465899e-01 9.587965099530e-01 9.592989038415e-01 9.598228746148e-01 9.603671753390e-01 9.609326165614e-01 9.615178982950e-01 9.621267262096e-01 9.627551906801e-01 9.634048246012e-01 9.640764906890e-01 9.647695009639e-01 9.654849285293e-01 9.662208987423e-01 9.669781477505e-01 9.677581986880e-01 9.685601934374e-01 9.693836620615e-01 9.702284151377e-01 9.710955264485e-01 9.719840518138e-01 9.728942090606e-01 9.738267067021e-01 9.747805795010e-01 9.757564967084e-01 9.767540553816e-01 9.777731306561e-01 9.788140714420e-01 9.798755699079e-01 9.809601450754e-01 9.820646617013e-01 9.831917218309e-01 9.843397084698e-01 9.855079673227e-01 9.866975926838e-01 9.879085031922e-01 9.891402663246e-01 9.903924247434e-01 9.916638848143e-01 9.929564999598e-01 9.942685528465e-01 9.956006926659e-01 9.969531365137e-01 9.983247957886e-01 9.997155239680e-01 1.001124918679e+00 1.002553611817e+00 1.004000543227e+00 1.005466684301e+00 1.006949735529e+00 1.008451665974e+00 1.009970115502e+00 1.011505675926e+00 1.013058195900e+00 1.014627628571e+00 1.016212120895e+00 1.017814028240e+00 1.019430635021e+00 1.021062550130e+00 1.022709012781e+00 1.024369949003e+00 1.026045823330e+00 1.027734607515e+00 1.029436478177e+00 1.031151870853e+00 1.032878762293e+00 1.034617423990e+00 1.036368267182e+00 1.038130315444e+00 1.039901455818e+00 1.041683963447e+00 1.043475783376e+00 1.045276878461e+00 1.047085733781e+00 1.048903286109e+00 1.050729449728e+00 1.052560748050e+00 1.054400025061e+00 1.056245047328e+00 1.058094323782e+00 1.059949512311e+00 1.061809693747e+00 1.063672401507e+00 1.065538647638e+00 1.067406863269e+00 1.069277833438e+00 1.071148864743e+00 1.073020861375e+00 1.074893393949e+00 1.076764982673e+00 1.078635392444e+00 1.080503244894e+00 1.082370181688e+00 1.084232702430e+00 1.086090296580e+00 1.087945074844e+00 1.089793714097e+00 1.091636289292e+00 1.093472604456e+00 1.095300807645e+00 1.097122266433e+00 1.098932857180e+00 1.100734857888e+00 1.102525161656e+00 1.104306134083e+00 1.106074997417e+00 1.107830576960e+00 1.109573877494e+00 1.111301245867e+00 1.113015779531e+00 1.114713742487e+00 1.116395356209e+00 1.118059976306e+00 1.119704917087e+00 1.121333659051e+00 1.122940812710e+00 1.124528788734e+00 1.126095432541e+00 1.127638834829e+00 1.129161676817e+00 1.130658419584e+00 1.132132394390e+00 1.133580293674e+00 1.135002272294e+00 1.136398603212e+00 1.137764691001e+00 1.139104900679e+00 1.140413248141e+00 1.141693213974e+00 1.142942008268e+00 1.144157472377e+00 1.145342600541e+00 1.146491002838e+00 1.147608259481e+00 1.148687635203e+00 1.149732478737e+00 1.150741143238e+00 1.151710373768e+00 1.152642440033e+00 1.153533647407e+00 1.154387052968e+00 1.155197400886e+00 1.155967350616e+00 1.156694609193e+00 1.157377149014e+00 1.158017008254e+00 1.158610464476e+00 1.159160007034e+00 1.159660838565e+00 1.160115539461e+00 1.160523281764e+00 1.160878196229e+00 1.161188104851e+00 1.161444534570e+00 1.161652631741e+00 1.161805396096e+00 1.161908097468e+00 1.161957668654e+00 1.161950289267e+00 1.161892200945e+00 1.161774667908e+00 1.161604165607e+00 1.161374800182e+00 1.161089670752e+00 1.160746305785e+00 1.160341443172e+00 1.159882668325e+00 1.159357728877e+00 1.158778285371e+00 1.158133919657e+00 1.157429554933e+00 1.156663429389e+00 1.155831886712e+00 1.154943857110e+00 1.153984592721e+00 1.152967579289e+00 1.151881212702e+00 1.150732628846e+00 1.149519855320e+00 1.148237518690e+00 1.146894996184e+00 1.145479686065e+00 1.144004143945e+00 1.142456994851e+00 1.140846015455e+00 1.139167861903e+00 1.137418777984e+00 1.135608535827e+00 1.133722873920e+00 1.131777277786e+00 1.129758584510e+00 1.127674844877e+00 1.125524385943e+00 1.123301995193e+00 1.121016794018e+00 1.118658372572e+00 1.116240037162e+00 1.113748635154e+00 1.111192818996e+00 1.108571345705e+00 1.105880769236e+00 1.103130180684e+00 1.100306632848e+00 1.097426569672e+00 1.094475043464e+00 1.091464684393e+00 1.088390310283e+00 1.085250234573e+00 1.082055220770e+00 1.078790961413e+00 1.075474881761e+00 1.072092732993e+00 1.068657299119e+00 1.065163001299e+00 1.061611426015e+00 1.058009788387e+00 1.054348230483e+00 1.050641604730e+00 1.046876915277e+00 1.043070128114e+00 1.039210094116e+00 1.035303656436e+00 1.031357481235e+00 1.027362610588e+00 1.023333936797e+00 1.019258411240e+00 1.015151831018e+00 1.011005099537e+00 1.006828493317e+00 1.002623115034e+00 9.983838112138e-01 9.941265105897e-01 9.898382075023e-01 9.855364118798e-01 9.812109141865e-01 9.768730805424e-01 9.725240940727e-01 9.681612066856e-01 9.637989246637e-01 9.594253712705e-01 9.550601024314e-01 9.506918900132e-01 9.463352635892e-01 9.419881128133e-01 9.376524011700e-01 9.333408548839e-01 9.290435149702e-01 9.247810292080e-01 9.205392898797e-01 9.163388550362e-01 9.121736420823e-01 9.080492939700e-01 9.039754215829e-01 8.999466340008e-01 8.959813834064e-01 8.920674752738e-01 8.882255269979e-01 8.844478025008e-01 8.807451751523e-01 8.771238350908e-01 8.735809994946e-01 8.701327881893e-01 8.667688903693e-01 8.635113413495e-01 8.603494425923e-01 8.572975661686e-01 8.543584288505e-01 8.515299394419e-01 8.488296460853e-01 8.462474119463e-01 8.438022551442e-01 8.414845256492e-01 8.393074116089e-01 8.372739025620e-01 8.353829866201e-01 8.336478285575e-01 8.320592009350e-01 8.306336072008e-01 8.293648616154e-01 8.282604469300e-01 8.273231423222e-01 8.265526717158e-01 8.259576579828e-01 8.255296092521e-01 8.252818721924e-01 8.252091300194e-01 8.253138184852e-01 8.255991355949e-01 8.260611025862e-01 8.267080601654e-01 8.275313124541e-01 8.285375313524e-01 8.297217511593e-01 8.310846681672e-01 8.326276259989e-01 8.343439120314e-01 8.362384394471e-01 8.383032642773e-01 8.405391013376e-01 8.429430840033e-01 8.455094562923e-01 8.482409649041e-01 8.511279279037e-01 8.541703106117e-01 8.573644453965e-01 8.607021582869e-01 8.641850984874e-01 8.678023388250e-01 8.715542266538e-01 8.754338136218e-01 8.794318828429e-01 8.835524184479e-01 8.877795770208e-01 8.921172158146e-01 8.965497551016e-01 9.010778476217e-01 9.056960631498e-01 9.103909236157e-01 9.151686666437e-01 9.200066885416e-01 9.249160386530e-01 9.298750055856e-01 9.348868134450e-01 9.399447844702e-01 9.450324561835e-01 9.501620628862e-01 9.553028200050e-01 9.604730782127e-01 9.656457067446e-01 9.708274230925e-01 9.760090718693e-01 9.811748155559e-01 9.863394198737e-01 9.914677706608e-01 9.965842947111e-01 1.001659703956e+00 1.006697180379e+00 1.011696540071e+00 1.016632908159e+00 1.021530918762e+00 1.026349429161e+00 1.031115187735e+00 1.035801996331e+00 1.040409833417e+00 1.044944108798e+00 1.049375847811e+00 1.053734758899e+00 1.057978703495e+00 1.062135034451e+00 1.066178858776e+00 1.070111448114e+00 1.073942335937e+00 1.077638771809e+00 1.081234560790e+00 1.084686860759e+00 1.088026509383e+00 1.091229593239e+00 1.094298378757e+00 1.097243418587e+00 1.100032941397e+00 1.102703664675e+00 1.105214679691e+00 1.107596952807e+00 1.109829402009e+00 1.111913771748e+00 1.113865010739e+00 1.115653834219e+00 1.117314528568e+00 1.118813243400e+00 1.120178840799e+00 1.121395802928e+00 1.122466246613e+00 1.123405504901e+00 1.124190028511e+00 1.124854421962e+00 1.125368742158e+00 1.125761045704e+00 1.126020716546e+00 1.126152719212e+00 1.126173001325e+00 1.126063642039e+00 1.125857989080e+00 1.125531803132e+00 1.125115774452e+00 1.124600835445e+00 1.123996034937e+00 1.123317768866e+00 1.122555187780e+00 1.121740290663e+00 1.120855607430e+00 1.119932699879e+00 1.118965062245e+00 1.117967245783e+00 1.116955158269e+00 1.115924017545e+00 1.114904970228e+00 1.113887763045e+00 1.112903469448e+00 1.111948308524e+00 1.111043217452e+00 1.110200412588e+00 1.109421776457e+00 1.108740118012e+00 1.108145015492e+00 1.107671056477e+00 1.107315678882e+00 1.107100208022e+00 1.107039052003e+00 1.107134917333e+00 1.107417697308e+00 1.107880149485e+00 1.108555583424e+00 1.109438275215e+00 1.110553646457e+00 1.111907263350e+00 1.113508442425e+00 1.115376870802e+00 1.117508718866e+00 1.119929364894e+00 1.122631758033e+00 1.125637008230e+00 1.128944018190e+00 1.132562281435e+00 1.136498315713e+00 1.140749344920e+00 1.145332689573e+00 1.150232469754e+00 1.155467508111e+00 1.161024735188e+00 1.166910934618e+00 1.173123718702e+00 1.179652590011e+00 1.186508190354e+00 1.193664742337e+00 1.201138177266e+00 1.208902180685e+00 1.216960983338e+00 1.225302242393e+00 1.233908036245e+00 1.242782735976e+00 1.251894309237e+00 1.261251355993e+00 1.270821863368e+00 1.280600945878e+00 1.290574278452e+00 1.300717219691e+00 1.311027969337e+00 1.321472754839e+00 1.332049467380e+00 1.342728607191e+00 1.353498849245e+00 1.364340124337e+00 1.375231242573e+00 1.386159028301e+00 1.397094371041e+00 1.408030158447e+00 1.418934664431e+00 1.429798123834e+00 1.440594852106e+00 1.451306936756e+00 1.461919661666e+00 1.472402853265e+00 1.482752135527e+00 1.492934053990e+00 1.502942101033e+00 1.512747815584e+00 1.522339683520e+00 1.531700356562e+00 1.540806173356e+00 1.549651031386e+00 1.558204704452e+00 1.566466203033e+00 1.574408179417e+00 1.582023506963e+00 1.589297775371e+00 1.596209895299e+00 1.602761946470e+00 1.608925172475e+00 1.614704168139e+00 1.620077384601e+00 1.625041324127e+00 1.629589700821e+00 1.633704302948e+00 1.637395207792e+00 1.640640097248e+00 1.643449610958e+00 1.645809841218e+00 1.647723364681e+00 1.649191735393e+00 1.650206034089e+00 1.650781647484e+00 1.650907661107e+00 1.650600892715e+00 1.649856823387e+00 1.648687270693e+00 1.647101966657e+00 1.645106782816e+00 1.642718518947e+00 1.639943079519e+00 1.636804941080e+00 1.633306473403e+00 1.629478849218e+00 1.625332404892e+00 1.620889600956e+00 1.616178615468e+00 1.611208644018e+00 1.606025332397e+00 1.600634578032e+00 1.595079722849e+00 1.589384202157e+00 1.583573235296e+00 1.577693098177e+00 1.571756913220e+00 1.565818925464e+00 1.559896927710e+00 1.554035609861e+00 1.548268274260e+00 1.542624542659e+00 1.537154575852e+00 1.531876440316e+00 1.526841618983e+00 1.522070755863e+00 1.517606621054e+00 1.513479868769e+00 1.509714276694e+00 1.506352387333e+00 1.503404445237e+00 1.500910281877e+00 1.498879182418e+00 1.497335815031e+00 1.496297310958e+00 1.495766799014e+00 1.495765476955e+00 1.496282538460e+00 1.497332344525e+00 1.498899975049e+00 1.500985412920e+00 1.503574301754e+00 1.506644852954e+00 1.510190784817e+00 1.514166588636e+00 1.518570758763e+00 1.523348459891e+00 1.528476674570e+00 1.533919322726e+00 1.539621698021e+00 1.545562526016e+00 1.551670182874e+00 1.557920028158e+00 1.564247433185e+00 1.570606991578e+00 1.576952237857e+00 1.583217524471e+00 1.589370637577e+00 1.595336966359e+00 1.601085161681e+00 1.606548524434e+00 1.611686435853e+00 1.616451493174e+00 1.620784315593e+00 1.624665430125e+00 1.628022376146e+00 1.630841988698e+00 1.633074908960e+00 1.634686548602e+00 1.635663141983e+00 1.635956663168e+00 1.635570288382e+00 1.634467783493e+00 1.632651079451e+00 1.630107766467e+00 1.626833574110e+00 1.622847622424e+00 1.618136555922e+00 1.612742626073e+00 1.606664762758e+00 1.599948490102e+00 1.592623683632e+00 1.584724223361e+00 1.576318103079e+00 1.567433609832e+00 1.558160427781e+00 1.548544333175e+00 1.538670629470e+00 1.528620527675e+00 1.518468915745e+00 1.508321696003e+00 1.498252003290e+00 1.488383284131e+00 1.478789775493e+00 1.469589725566e+00 1.460880175703e+00 1.452746374976e+00 1.445310167475e+00 1.438632371882e+00 1.432823420121e+00 1.427941504097e+00 1.424059189433e+00 1.421238785658e+00 1.419505192036e+00 1.418906880248e+00 1.419438891074e+00 1.421116385979e+00 1.423910152539e+00 1.427792611221e+00 1.432717542312e+00 1.438613540045e+00 1.445421873505e+00 1.453034242444e+00 1.461374761631e+00 1.470318223605e+00 1.479760224857e+00 1.489584303620e+00 1.499655650244e+00 1.509870556741e+00 1.520081394966e+00 1.530186722360e+00 1.540058149599e+00 1.549580149211e+00 1.558653548028e+00 1.567164631472e+00 1.575036585066e+00 1.582166401677e+00 1.588499668664e+00 1.593958664825e+00 1.598493594249e+00 1.602072742516e+00 1.604646693432e+00 1.606221727933e+00 1.606769789970e+00 1.606314719170e+00 1.604868033677e+00 1.602448141317e+00 1.599125439749e+00 1.594917996957e+00 1.589915704937e+00 1.584174931580e+00 1.577778239338e+00 1.570830823588e+00 1.563397291392e+00 1.555612842246e+00 1.547555756468e+00 1.539349047577e+00 1.531102703017e+00 1.522908456658e+00 1.514904173383e+00 1.507158091309e+00 1.499797044292e+00 1.492898261539e+00 1.486540335795e+00 1.480811462599e+00 1.475749262004e+00 1.471426883946e+00 1.467854412423e+00 1.465070433869e+00 1.463074348402e+00 1.461848048906e+00 1.461390563833e+00 1.461635094013e+00 1.462560718718e+00 1.464084471051e+00 1.466140504162e+00 1.468652629281e+00 1.471513361919e+00 1.474648651463e+00 1.477931399438e+00 1.481273295170e+00 1.484558375819e+00 1.487675431104e+00 1.490526148850e+00 1.492988546203e+00 1.494977612816e+00 1.496380750772e+00 1.497115074059e+00 1.497094643578e+00 1.496238728584e+00 1.494489678085e+00 1.491780534823e+00 1.488073876995e+00 1.483333480476e+00 1.477538513145e+00 1.470685156600e+00 1.462771941433e+00 1.453825173844e+00 1.443876981806e+00 1.432966965241e+00 1.421163453556e+00 1.408528670046e+00 1.395145336497e+00 1.381113034479e+00 1.366513011287e+00 1.351472203272e+00 1.336086175538e+00 1.320471327386e+00 1.304749090468e+00 1.289015521693e+00 1.273401014065e+00 1.257987123662e+00 1.242887616244e+00 1.228182597679e+00 1.213948420598e+00 1.200266011042e+00 1.187172647745e+00 1.174735851028e+00 1.162973384480e+00 1.151918597516e+00 1.141581520475e+00 1.131960647286e+00 1.123055093241e+00 1.114831403045e+00 1.107273941766e+00 1.100318264922e+00 1.093926179188e+00 1.088013183863e+00 1.082498101140e+00 1.077292663088e+00 1.072262992232e+00 1.067320537484e+00 1.062302640858e+00 1.057104692254e+00 1.051582634110e+00 1.045608418453e+00 1.039106580271e+00 1.031954416492e+00 1.024150727072e+00 1.015663301765e+00 1.006550583238e+00 9.969387781665e-01 9.869688710714e-01 9.769097655274e-01 9.670387208424e-01 9.577111941817e-01 9.493039857680e-01 9.422076195762e-01 9.367823372617e-01 9.333315691962e-01 9.320699992244e-01 9.330550173512e-01 9.362304400307e-01 9.413336742824e-01 9.479776326434e-01 9.556230571058e-01 9.636278467643e-01 9.713123547105e-01 9.779750980136e-01 9.829870531499e-01 9.857951352721e-01 9.860250884066e-01 9.834621602321e-01 9.781225344946e-01 9.702576351597e-01 9.603336508103e-01 9.490612181041e-01 9.372719588824e-01 9.259310637269e-01 9.159569179877e-01 9.081472766436e-01 9.030576850094e-01 9.008570547980e-01 9.013651187077e-01 9.039716935624e-01 9.078024166945e-01 9.117921136024e-01 9.137129969486e-01 9.134579371230e-01 9.113396401415e-01 9.079816588579e-01 9.040265365440e-01 8.998912486691e-01 8.957277986165e-01 8.916028616792e-01 8.877586300120e-01 8.848263438750e-01 8.837321619418e-01 8.852725964354e-01 8.920135485407e-01 8.402371384224e-01 7.755243175230e-01 7.170806186147e-01 6.887926501652e-01 7.029960086361e-01 7.467716440524e-01 7.924902066907e-01 8.162274387680e-01 8.068281390030e-01 7.681627053637e-01 7.187698070885e-01 6.870679189511e-01 6.963535769140e-01 7.457254496290e-01 8.115946897713e-01 8.669491773141e-01 8.947247677571e-01 8.913032082368e-01 8.654274639509e-01 8.340932120563e-01 8.140860489675e-01 8.113669823244e-01 8.165879315817e-01 8.122277684772e-01 7.846701629467e-01 7.335754770916e-01 6.775154170596e-01 6.522427768774e-01 6.885346294814e-01 7.794254747580e-01 8.861433651010e-01 9.681278471296e-01 9.974310373235e-01 9.618447704412e-01 8.667432861224e-01 7.396795685166e-01 6.379745414292e-01 6.348040593612e-01 7.418465191419e-01 8.932329052489e-01 1.023962340417e+00 1.096107685737e+00 1.093998480981e+00 1.020660125190e+00 8.980987201193e-01 7.701910179629e-01 7.002316136499e-01 7.326726278423e-01 8.416241005126e-01 9.656098075429e-01 1.059433498161e+00 1.101979266170e+00 1.090760147121e+00 1.037371790421e+00 9.635551262542e-01 8.955190901940e-01 8.548763753579e-01 8.485768908896e-01 8.674980920428e-01 8.962623792663e-01 9.234823815565e-01 9.448637528236e-01 9.605612462172e-01 9.711429553637e-01 9.749508686234e-01 9.685590773621e-01 9.495708459096e-01 9.198019161684e-01 8.869725652981e-01 8.629748512568e-01 8.582290873751e-01 8.745378512971e-01 9.029414810405e-01 9.289064166549e-01 9.399740931438e-01 9.311435337048e-01 9.069257557572e-01 8.803797958965e-01 8.680384522127e-01 8.809347340617e-01 9.170197762842e-01 9.624396789673e-01 1.000020636800e+00 1.017108674773e+00 1.009690510826e+00 9.834306109383e-01 9.524658591369e-01 9.348622363924e-01 9.440866430330e-01 9.805988691919e-01 1.031120916502e+00 1.076071576516e+00 1.097606889353e+00 1.084362838991e+00 1.033577015589e+00 9.523969188940e-01 8.591485864725e-01 7.829576488431e-01 7.552426698354e-01 7.880614883275e-01 8.622116065960e-01
 3.408793452117e-01 3.424134765840e-01 3.439728209423e-01 3.455789521498e-01 3.472262772992e-01 3.488786632255e-01 3.504920972890e-01 3.520549514936e-01 3.535991804640e-01 3.551748924612e-01 3.568190742690e-01 3.585238089255e-01 3.602458241142e-01 3.619381428968e-01 3.635732819184e-01 3.651652925505e-01 3.667609336393e-01 3.684213310022e-01 3.701769284450e-01 3.719989084067e-01 3.738058013477e-01 3.755295180557e-01 3.771725972132e-01 3.788110911454e-01 3.805330621900e-01 3.823656600588e-01 3.842692682344e-01 3.861684223542e-01 3.880030058069e-01 3.897662643109e-01 3.914993860921e-01 3.932740620147e-01 3.951376339810e-01 3.970894286459e-01 3.990765001561e-01 4.010274546688e-01 4.029001533513e-01 4.047091482258e-01 4.065257001848e-01 4.084224856867e-01 4.104072858712e-01 4.124184646727e-01 4.143826414892e-01 4.162835313007e-01 4.181600734104e-01 4.200549349364e-01 4.219740592385e-01 4.238924573889e-01 4.257957183523e-01 4.276973114351e-01 4.296262281885e-01 4.315879172499e-01 4.335453104104e-01 4.354477167486e-01 4.372872408057e-01 4.391272824694e-01 4.410417455300e-01 4.430437042491e-01 4.450794067676e-01 4.470756890677e-01 4.490057127016e-01 4.508962538865e-01 4.528047633859e-01 4.547724171603e-01 4.567967983289e-01 4.588379195059e-01 4.608639474838e-01 4.628740918297e-01 4.648742392465e-01 4.668604111480e-01 4.688287238783e-01 4.707977906413e-01 4.727952036934e-01 4.748351074262e-01 4.769065163401e-01 4.789729850170e-01 4.809878587213e-01 4.829318281932e-01 4.848458151661e-01 4.868009863101e-01 4.888392339694e-01 4.909351429011e-01 4.930294095032e-01 4.950653456510e-01 4.970309539100e-01 4.989698994202e-01 5.009523633717e-01 5.030120842581e-01 5.051173140613e-01 5.072137971640e-01 5.092751079719e-01 5.113112169613e-01 5.133466060559e-01 5.153950130176e-01 5.174482995845e-01 5.194895424484e-01 5.215185624944e-01 5.235689600475e-01 5.256673232994e-01 5.277912292132e-01 5.298817696857e-01 5.318976050938e-01 5.338579445276e-01 5.358284889880e-01 5.378811509641e-01 5.400316824329e-01 5.422237799721e-01 5.443616009740e-01 5.463913751059e-01 5.483398731902e-01 5.502901353991e-01 5.523256949414e-01 5.544730722220e-01 5.566825108961e-01 5.588590942038e-01 5.609249675228e-01 5.628861729773e-01 5.648182850838e-01 5.668189867314e-01 5.689367509119e-01 5.711402970316e-01 5.733392178021e-01 5.754438972445e-01 5.774429807697e-01 5.794013359585e-01 5.814035554898e-01 5.834954891383e-01 5.856609995479e-01 5.878367944626e-01 5.899576670853e-01 5.919988844953e-01 5.939957984052e-01 5.960040418694e-01 5.980635107282e-01 6.001804932395e-01 6.023236468521e-01 6.044448507656e-01 6.065146655412e-01 6.085445331638e-01 6.105724288257e-01 6.126282327437e-01 6.147194305722e-01 6.168288147598e-01 6.189278606838e-01 6.209982808947e-01 6.230459556422e-01 6.250919232991e-01 6.271472209397e-01 6.292202738340e-01 6.313086584210e-01 6.333970849850e-01 6.354679215781e-01 6.375202228598e-01 6.395658461796e-01 6.416185916329e-01 6.436869529312e-01 6.457693153543e-01 6.478473084738e-01 6.499061929789e-01 6.519440676526e-01 6.539763490323e-01 6.560159845854e-01 6.580684548810e-01 6.601328919921e-01 6.621968529245e-01 6.642459029413e-01 6.662784573360e-01 6.683032352731e-01 6.703297016642e-01 6.723623574984e-01 6.744045873221e-01 6.764506206110e-01 6.784907234862e-01 6.805245909269e-01 6.825535575221e-01 6.845772207348e-01 6.865967197217e-01 6.886161684393e-01 6.906398226054e-01 6.926646361636e-01 6.946912305294e-01 6.967156666668e-01 6.987334076232e-01 7.007430346042e-01 7.027468498160e-01 7.047487845819e-01 7.067508856861e-01 7.087543548966e-01 7.107596491655e-01 7.127610975283e-01 7.147560279204e-01 7.167460120188e-01 7.187311892936e-01 7.207139749405e-01 7.226941824124e-01 7.246723317761e-01 7.266465431930e-01 7.286184879794e-01 7.305890551398e-01 7.325572405539e-01 7.345217129443e-01 7.364835844098e-01 7.384390556283e-01 7.403890798536e-01 7.423375990730e-01 7.442872150459e-01 7.462348784814e-01 7.481774369254e-01 7.501149378500e-01 7.520481883300e-01 7.539788424531e-01 7.559085544389e-01 7.578343494633e-01 7.597512076514e-01 7.616595934249e-01 7.635630665211e-01 7.654669268696e-01 7.673724778591e-01 7.692741099417e-01 7.711677824442e-01 7.730501490997e-01 7.749227503082e-01 7.767949666240e-01 7.786693780561e-01 7.805454220393e-01 7.824183527161e-01 7.842825634886e-01 7.861360091719e-01 7.879834748874e-01 7.898283531724e-01 7.916743206061e-01 7.935200205030e-01 7.953625451932e-01 7.971983603387e-01 7.990249212426e-01 8.008462828340e-01 8.026625707899e-01 8.044762721356e-01 8.062898235114e-01 8.080986983861e-01 8.099030109659e-01 8.116992239785e-01 8.134892731718e-01 8.152731695899e-01 8.170534207929e-01 8.188303914075e-01 8.206022110863e-01 8.223698374584e-01 8.241317308451e-01 8.258875542510e-01 8.276359585039e-01 8.293796387388e-01 8.311163938161e-01 8.328488806988e-01 8.345788083137e-01 8.363025775722e-01 8.380211936644e-01 8.397323893101e-01 8.414364983226e-01 8.431335418798e-01 8.448254168611e-01 8.465136323485e-01 8.481971094635e-01 8.498757733731e-01 8.515471938638e-01 8.532099500038e-01 8.548656887589e-01 8.565180319765e-01 8.581650180768e-01 8.598064961060e-01 8.614431775083e-01 8.630727087154e-01 8.646936084508e-01 8.663075955144e-01 8.679152648971e-01 8.695197890180e-01 8.711171852940e-01 8.727083624394e-01 8.742912713114e-01 8.758665494319e-01 8.774349386264e-01 8.789968004328e-01 8.805519519120e-01 8.820995885499e-01 8.836389274248e-01 8.851727325647e-01 8.867013198663e-01 8.882225092617e-01 8.897351452814e-01 8.912402880260e-01 8.927383156048e-01 8.942297593791e-01 8.957176049939e-01 8.971983687313e-01 8.986709041940e-01 9.001339786343e-01 9.015886114062e-01 9.030361590587e-01 9.044803108242e-01 9.059186366985e-01 9.073471907494e-01 9.087665882977e-01 9.101746570943e-01 9.115757534349e-01 9.129715359645e-01 9.143621198641e-01 9.157426768089e-01 9.171129934300e-01 9.184725092883e-01 9.198237438945e-01 9.211697063344e-01 9.225089271493e-01 9.238386994347e-01 9.251607190979e-01 9.264723167358e-01 9.277762830284e-01 9.290736850020e-01 9.303654604675e-01 9.316481372855e-01 9.329195773675e-01 9.341838784069e-01 9.354398200547e-01 9.366897037340e-01 9.379305519831e-01 9.391620209421e-01 9.403839026971e-01 9.415952397700e-01 9.428003448621e-01 9.439962523260e-01 9.451824865800e-01 9.463599920601e-01 9.475267802747e-01 9.486854031451e-01 9.498374711488e-01 9.509807827818e-01 9.521134632255e-01 9.532367017260e-01 9.543512071647e-01 9.554571779343e-01 9.565561190562e-01 9.576445695645e-01 9.587244847357e-01 9.597931426502e-01 9.608531326030e-01 9.619042461380e-01 9.629462641847e-01 9.639786445225e-01 9.650009774435e-01 9.660147732086e-01 9.670188692060e-01 9.680126661017e-01 9.689975166989e-01 9.699724429842e-01 9.709382105738e-01 9.718955160329e-01 9.728420302667e-01 9.737791247701e-01 9.747065383560e-01 9.756226101619e-01 9.765300403399e-01 9.774285525099e-01 9.783161111180e-01 9.791944643359e-01 9.800626301067e-01 9.809200061423e-01 9.817673302767e-01 9.826061356539e-01 9.834340323284e-01 9.842528813794e-01 9.850603967485e-01 9.858591469134e-01 9.866467627721e-01 9.874251280727e-01 9.881925079725e-01 9.889498733723e-01 9.896972504025e-01 9.904352946110e-01 9.911628015566e-01 9.918793167325e-01 9.925838209738e-01 9.932792731999e-01 9.939650842019e-01 9.946407913894e-01 9.953058420186e-01 9.959608255967e-01 9.966028540650e-01 9.972368241379e-01 9.978609185570e-01 9.984748479120e-01 9.990790218698e-01 9.996714205181e-01 1.000253344253e+00 1.000825972516e+00 1.001387263582e+00 1.001939651035e+00 1.002481829967e+00 1.003011913610e+00 1.003531840903e+00 1.004041672141e+00 1.004539641596e+00 1.005030505554e+00 1.005509284178e+00 1.005976297706e+00 1.006433393128e+00 1.006879940158e+00 1.007316123562e+00 1.007742612000e+00 1.008156799475e+00 1.008561380585e+00 1.008956459905e+00 1.009338516891e+00 1.009710723337e+00 1.010074446884e+00 1.010425676293e+00 1.010768260499e+00 1.011099308362e+00 1.011418558280e+00 1.011729858880e+00 1.012030636889e+00 1.012319496613e+00 1.012599630572e+00 1.012868141120e+00 1.013127086858e+00 1.013375472563e+00 1.013613327617e+00 1.013840560217e+00 1.014057983597e+00 1.014264819743e+00 1.014461201547e+00 1.014648581160e+00 1.014824414872e+00 1.014989470506e+00 1.015145589327e+00 1.015290781674e+00 1.015426833242e+00 1.015553503145e+00 1.015668591687e+00 1.015774353271e+00 1.015869722194e+00 1.015955177352e+00 1.016031939768e+00 1.016099237631e+00 1.016154717576e+00 1.016200373726e+00 1.016236001515e+00 1.016262998075e+00 1.016281058046e+00 1.016287177497e+00 1.016284811017e+00 1.016273459437e+00 1.016250426273e+00 1.016220181552e+00 1.016179084846e+00 1.016129732089e+00 1.016070490275e+00 1.016001847949e+00 1.015923265347e+00 1.015837628555e+00 1.015741089634e+00 1.015635958427e+00 1.015522663107e+00 1.015399211491e+00 1.015268205033e+00 1.015127382682e+00 1.014976937373e+00 1.014820129207e+00 1.014653397659e+00 1.014478770585e+00 1.014295645982e+00 1.014102782416e+00 1.013903523308e+00 1.013696310931e+00 1.013479319283e+00 1.013255734017e+00 1.013023795670e+00 1.012782467443e+00 1.012535749082e+00 1.012279538312e+00 1.012015865569e+00 1.011745971456e+00 1.011467448816e+00 1.011182268428e+00 1.010889517379e+00 1.010588981929e+00 1.010283157855e+00 1.009969139751e+00 1.009648345179e+00 1.009321815851e+00 1.008987638665e+00 1.008646771108e+00 1.008300807925e+00 1.007947064848e+00 1.007588545336e+00 1.007224014009e+00 1.006851882116e+00 1.006475913895e+00 1.006093308231e+00 1.005704610344e+00 1.005312869899e+00 1.004913494725e+00 1.004510113040e+00 1.004102238394e+00 1.003687137840e+00 1.003270801821e+00 1.002847825381e+00 1.002420339724e+00 1.001990378998e+00 1.001554050216e+00 1.001115554586e+00 1.000672432396e+00 1.000225207712e+00 9.997758626422e-01 9.993225026084e-01 9.988659390442e-01 9.984066203696e-01 9.979432460747e-01 9.974787341038e-01 9.970124362184e-01 9.965414797415e-01 9.960713986165e-01 9.955976306020e-01 9.951213503186e-01 9.946451120154e-01 9.941662057405e-01 9.936875918949e-01 9.932074141756e-01 9.927246679823e-01 9.922438081864e-01 9.917614549767e-01 9.912786875755e-01 9.907967718826e-01 9.903135219222e-01 9.898324969352e-01 9.893514764673e-01 9.888699512016e-01 9.883911319499e-01 9.879123021646e-01 9.874360766858e-01 9.869616331914e-01 9.864870603682e-01 9.860167968313e-01 9.855483034754e-01 9.850816929495e-01 9.846186883556e-01 9.841587536836e-01 9.837016099333e-01 9.832477725862e-01 9.827980865230e-01 9.823526650567e-01 9.819113041401e-01 9.814739944166e-01 9.810417580775e-01 9.806137916273e-01 9.801911223772e-01 9.797750025182e-01 9.793636040222e-01 9.789583084892e-01 9.785590674765e-01 9.781672500834e-01 9.777810126407e-01 9.774018222814e-01 9.770303741752e-01 9.766649943770e-01 9.763084539268e-01 9.759599905028e-01 9.756199101915e-01 9.752870165237e-01 9.749641515382e-01 9.746488415265e-01 9.743445732601e-01 9.740492289834e-01 9.737630935383e-01 9.734871479320e-01 9.732219332596e-01 9.729668080999e-01 9.727228086380e-01 9.724897749723e-01 9.722684807672e-01 9.720581512369e-01 9.718598632035e-01 9.716738536237e-01 9.714997409472e-01 9.713397751961e-01 9.711905031544e-01 9.710559708166e-01 9.709348759765e-01 9.708267751859e-01 9.707333020402e-01 9.706534639889e-01 9.705885714574e-01 9.705382629344e-01 9.705022221998e-01 9.704820890551e-01 9.704775421455e-01 9.704874384478e-01 9.705145926097e-01 9.705577681044e-01 9.706167596230e-01 9.706924416868e-01 9.707849071782e-01 9.708945151821e-01 9.710219239623e-01 9.711663180136e-01 9.713282520207e-01 9.715087429301e-01 9.717080143757e-01 9.719250599119e-01 9.721598193413e-01 9.724145322528e-01 9.726877911445e-01 9.729797471594e-01 9.732915929102e-01 9.736218464397e-01 9.739732536313e-01 9.743433620631e-01 9.747350392956e-01 9.751457917540e-01 9.755776739493e-01 9.760295374527e-01 9.765023016584e-01 9.769951817351e-01 9.775101530291e-01 9.780456779113e-01 9.786030937761e-01 9.791805018282e-01 9.797801166874e-01 9.804013594580e-01 9.810436782884e-01 9.817076738567e-01 9.823944179786e-01 9.831024911575e-01 9.838313383595e-01 9.845831472216e-01 9.853578361835e-01 9.861537847720e-01 9.869718004137e-01 9.878115479775e-01 9.886741042336e-01 9.895591952676e-01 9.904648315717e-01 9.913944284403e-01 9.923446264513e-01 9.933176793380e-01 9.943123575279e-01 9.953294611093e-01 9.963689609395e-01 9.974292477232e-01 9.985118546620e-01 9.996167959656e-01 1.000742758172e+00 1.001890897463e+00 1.003059879160e+00 1.004250206106e+00 1.005462135363e+00 1.006694392267e+00 1.007948754660e+00 1.009223211015e+00 1.010518206402e+00 1.011833288500e+00 1.013168829983e+00 1.014523468074e+00 1.015899793771e+00 1.017295159804e+00 1.018708879835e+00 1.020142400972e+00 1.021595136552e+00 1.023066412067e+00 1.024555520162e+00 1.026062371806e+00 1.027588114063e+00 1.029129955884e+00 1.030689474611e+00 1.032265375751e+00 1.033858073447e+00 1.035466592383e+00 1.037091273806e+00 1.038731334792e+00 1.040385531945e+00 1.042054661284e+00 1.043738923506e+00 1.045435361527e+00 1.047146080225e+00 1.048869224474e+00 1.050605391703e+00 1.052352462926e+00 1.054112792958e+00 1.055883250941e+00 1.057664273745e+00 1.059454457594e+00 1.061255996700e+00 1.063066032244e+00 1.064884378869e+00 1.066711327335e+00 1.068544082372e+00 1.070385597276e+00 1.072232374266e+00 1.074085603356e+00 1.075943803510e+00 1.077805965608e+00 1.079673665695e+00 1.081543318502e+00 1.083416742993e+00 1.085291476888e+00 1.087168740699e+00 1.089046917685e+00 1.090923536826e+00 1.092801678003e+00 1.094677296274e+00 1.096552703126e+00 1.098424746961e+00 1.100293781277e+00 1.102158709066e+00 1.104019163164e+00 1.105874504026e+00 1.107724319301e+00 1.109566523194e+00 1.111402214796e+00 1.113228725430e+00 1.115047826920e+00 1.116856244000e+00 1.118654547499e+00 1.120441314735e+00 1.122215933489e+00 1.123978921164e+00 1.125726947023e+00 1.127462625600e+00 1.129180399475e+00 1.130884037215e+00 1.132570928751e+00 1.134238589906e+00 1.135890236955e+00 1.137520166538e+00 1.139132010442e+00 1.140722754266e+00 1.142291280790e+00 1.143837683684e+00 1.145359942045e+00 1.146860317644e+00 1.148333107431e+00 1.149781924004e+00 1.151202717880e+00 1.152595655610e+00 1.153961212403e+00 1.155296051650e+00 1.156602874892e+00 1.157877236872e+00 1.159119569062e+00 1.160329319830e+00 1.161505342416e+00 1.162648505963e+00 1.163754158307e+00 1.164827260744e+00 1.165858973385e+00 1.166854027046e+00 1.167812455688e+00 1.168727786366e+00 1.169606985913e+00 1.170440447337e+00 1.171235996622e+00 1.171984956406e+00 1.172692220291e+00 1.173354755196e+00 1.173969382809e+00 1.174541127073e+00 1.175062506236e+00 1.175539620927e+00 1.175965096791e+00 1.176342659772e+00 1.176670715921e+00 1.176944686673e+00 1.177170761886e+00 1.177340089263e+00 1.177460357440e+00 1.177522128152e+00 1.177531586405e+00 1.177485847688e+00 1.177381447495e+00 1.177223814004e+00 1.177004062416e+00 1.176730302060e+00 1.176393812731e+00 1.176000520605e+00 1.175547353328e+00 1.175029615199e+00 1.174456310278e+00 1.173814192996e+00 1.173115808850e+00 1.172350137408e+00 1.171521378388e+00 1.170630309989e+00 1.169670964282e+00 1.168651816500e+00 1.167561387276e+00 1.166410184153e+00 1.165188446823e+00 1.163902419550e+00 1.162550059400e+00 1.161126622024e+00 1.159641917571e+00 1.158082152258e+00 1.156460741694e+00 1.154765629959e+00 1.153005198403e+00 1.151176182273e+00 1.149275037410e+00 1.147310251183e+00 1.145270693633e+00 1.143167998255e+00 1.140991500543e+00 1.138749444581e+00 1.136438843057e+00 1.134057301523e+00 1.131612597584e+00 1.129092103297e+00 1.126511812102e+00 1.123858500528e+00 1.121142020220e+00 1.118357541811e+00 1.115503146055e+00 1.112590069466e+00 1.109604256055e+00 1.106562123039e+00 1.103448593426e+00 1.100277476550e+00 1.097042812133e+00 1.093744419166e+00 1.090390868223e+00 1.086970626312e+00 1.083499842257e+00 1.079964629374e+00 1.076379536204e+00 1.072735858334e+00 1.069039224640e+00 1.065293381964e+00 1.061491148732e+00 1.057646676786e+00 1.053747337382e+00 1.049809243830e+00 1.045822488740e+00 1.041794200257e+00 1.037728718138e+00 1.033619679119e+00 1.029482185313e+00 1.025301433171e+00 1.021099464219e+00 1.016860926546e+00 1.012598338765e+00 1.008313109619e+00 1.004002483611e+00 9.996803108042e-01 9.953337753865e-01 9.909831876350e-01 9.866144220715e-01 9.822447651135e-01 9.778711071434e-01 9.734941280655e-01 9.691272197623e-01 9.647581946138e-01 9.604106195278e-01 9.560676595259e-01 9.517497943558e-01 9.474518151519e-01 9.431786253189e-01 9.389415450326e-01 9.347302345850e-01 9.305680072651e-01 9.264383676238e-01 9.223654976574e-01 9.183399394449e-01 9.143712400006e-01 9.104679024289e-01 9.066232739662e-01 9.028590640777e-01 8.991608668191e-01 8.955512497004e-01 8.920216581496e-01 8.885841755659e-01 8.852426905237e-01 8.819979222118e-01 8.788634869248e-01 8.758305325003e-01 8.729199500240e-01 8.701224557835e-01 8.674515270977e-01 8.649100916803e-01 8.624964848807e-01 8.602274215987e-01 8.580923174634e-01 8.561093520035e-01 8.542726806999e-01 8.525911046667e-01 8.510679170209e-01 8.497020182634e-01 8.485060773270e-01 8.474715581475e-01 8.466124205280e-01 8.459232107341e-01 8.454099034265e-01 8.450761864426e-01 8.449179194942e-01 8.449461350671e-01 8.451502995273e-01 8.455437256342e-01 8.461183808581e-01 8.468780835505e-01 8.478250895715e-01 8.489521828622e-01 8.502688378352e-01 8.517634410841e-01 8.534435229189e-01 8.553033979802e-01 8.573413721652e-01 8.595585366614e-01 8.619455634801e-01 8.645087430336e-01 8.672381533172e-01 8.701344430063e-01 8.731913794343e-01 8.764064717967e-01 8.797768118644e-01 8.832959704723e-01 8.869611562490e-01 8.907665599769e-01 8.947062175759e-01 8.987786189083e-01 9.029729361048e-01 9.072889511087e-01 9.117182562343e-01 9.162525381721e-01 9.208942348161e-01 9.256247233095e-01 9.304516427856e-01 9.353561897375e-01 9.403415361231e-01 9.453966483912e-01 9.505123355537e-01 9.556924395451e-01 9.609146065868e-01 9.661900434300e-01 9.714947044719e-01 9.768355903262e-01 9.821996427218e-01 9.875772391905e-01 9.929747863520e-01 9.983640328700e-01 1.003764397271e+00 1.009145196888e+00 1.014515610796e+00 1.019868095626e+00 1.025183136234e+00 1.030476782012e+00 1.035717206167e+00 1.040924517209e+00 1.046071442726e+00 1.051161161704e+00 1.056195114870e+00 1.061146622485e+00 1.066040139772e+00 1.070836906306e+00 1.075562792762e+00 1.080190627900e+00 1.084723981357e+00 1.089165318471e+00 1.093488925998e+00 1.097721994163e+00 1.101824244762e+00 1.105825114482e+00 1.109697161578e+00 1.113445424593e+00 1.117075236950e+00 1.120559515884e+00 1.123928602345e+00 1.127143738081e+00 1.130234494858e+00 1.133176816431e+00 1.135974993510e+00 1.138637693774e+00 1.141138736486e+00 1.143511001510e+00 1.145717425006e+00 1.147788415166e+00 1.149703702503e+00 1.151466841693e+00 1.153092033855e+00 1.154551663916e+00 1.155883146678e+00 1.157050480634e+00 1.158085663813e+00 1.158971589988e+00 1.159715504531e+00 1.160330069641e+00 1.160795439264e+00 1.161145921482e+00 1.161353041109e+00 1.161447501787e+00 1.161419078425e+00 1.161274511955e+00 1.161029410952e+00 1.160670543643e+00 1.160229360276e+00 1.159685083738e+00 1.159069650045e+00 1.158374283683e+00 1.157611265655e+00 1.156796873377e+00 1.155923142965e+00 1.155022544906e+00 1.154078150658e+00 1.153126035345e+00 1.152157443456e+00 1.151191545434e+00 1.150244686222e+00 1.149313455678e+00 1.148430014493e+00 1.147583129334e+00 1.146808557482e+00 1.146102494596e+00 1.145484382789e+00 1.144970823913e+00 1.144562381132e+00 1.144292613898e+00 1.144151236896e+00 1.144173689983e+00 1.144356631996e+00 1.144722750005e+00 1.145283339660e+00 1.146044173927e+00 1.147032168355e+00 1.148241301798e+00 1.149700703983e+00 1.151407053669e+00 1.153381607210e+00 1.155627891730e+00 1.158155565700e+00 1.160979891075e+00 1.164096474397e+00 1.167526288095e+00 1.171261687218e+00 1.175321047643e+00 1.179696615359e+00 1.184397934306e+00 1.189428422029e+00 1.194780406879e+00 1.200467890476e+00 1.206472601888e+00 1.212810496594e+00 1.219460162536e+00 1.226430045931e+00 1.233711347427e+00 1.241289454266e+00 1.249173704225e+00 1.257333351208e+00 1.265779452535e+00 1.274485268770e+00 1.283448350305e+00 1.292655535519e+00 1.302085076492e+00 1.311737826326e+00 1.321580395607e+00 1.331615513143e+00 1.341812722321e+00 1.352161368726e+00 1.362646504100e+00 1.373240618441e+00 1.383939771984e+00 1.394709208947e+00 1.405544553418e+00 1.416414462206e+00 1.427307859512e+00 1.438200943196e+00 1.449072818666e+00 1.459910685438e+00 1.470682686760e+00 1.481382093524e+00 1.491975249706e+00 1.502455852703e+00 1.512795703223e+00 1.522976624642e+00 1.532985034154e+00 1.542790802707e+00 1.552389984653e+00 1.561748897634e+00 1.570864421678e+00 1.579708303884e+00 1.588268527010e+00 1.596530666176e+00 1.604471649848e+00 1.612087829453e+00 1.619351520685e+00 1.626261597561e+00 1.632795512830e+00 1.638945530964e+00 1.644703291216e+00 1.650047345859e+00 1.654984304609e+00 1.659487949090e+00 1.663565517473e+00 1.667199548908e+00 1.670389891793e+00 1.673133997679e+00 1.675419086172e+00 1.677257096279e+00 1.678630724323e+00 1.679554308043e+00 1.680021901262e+00 1.680036706446e+00 1.679608510878e+00 1.678733025159e+00 1.677429302021e+00 1.675693906982e+00 1.673548062905e+00 1.670993220377e+00 1.668051695420e+00 1.664731371190e+00 1.661049299013e+00 1.657030821050e+00 1.652681475620e+00 1.648040086102e+00 1.643110456887e+00 1.637931121841e+00 1.632522579936e+00 1.626906292180e+00 1.621126568026e+00 1.615192378090e+00 1.609154952445e+00 1.603032352239e+00 1.596865281489e+00 1.590689183652e+00 1.584531020100e+00 1.578440324370e+00 1.572436040082e+00 1.566572826438e+00 1.560874300772e+00 1.555382218429e+00 1.550134823006e+00 1.545157993293e+00 1.540500814933e+00 1.536179049860e+00 1.532240041430e+00 1.528702833413e+00 1.525597308037e+00 1.522952961944e+00 1.520780242857e+00 1.519113665452e+00 1.517951641380e+00 1.517320545438e+00 1.517218763570e+00 1.517654243569e+00 1.518627906660e+00 1.520128483278e+00 1.522161293007e+00 1.524694511677e+00 1.527731809876e+00 1.531232935419e+00 1.535184061038e+00 1.539558053064e+00 1.544305435114e+00 1.549415325666e+00 1.554821882258e+00 1.560503302307e+00 1.566402793716e+00 1.572473218169e+00 1.578676365417e+00 1.584942162233e+00 1.591240310451e+00 1.597497977656e+00 1.603676255351e+00 1.609713254960e+00 1.615557242958e+00 1.621162311476e+00 1.626459872953e+00 1.631424338618e+00 1.635978119285e+00 1.640099516952e+00 1.643730305094e+00 1.646825436841e+00 1.649365456392e+00 1.651285155583e+00 1.652583013388e+00 1.653207381641e+00 1.653147764284e+00 1.652382096373e+00 1.650889317269e+00 1.648674957621e+00 1.645713012792e+00 1.642030678877e+00 1.637613133179e+00 1.632487984465e+00 1.626672362628e+00 1.620181973049e+00 1.613072038921e+00 1.605353302016e+00 1.597101521946e+00 1.588348582127e+00 1.579160355040e+00 1.569612613629e+00 1.559759591213e+00 1.549702311426e+00 1.539503128258e+00 1.529272733476e+00 1.519086804135e+00 1.509052800801e+00 1.499273533635e+00 1.489833325757e+00 1.480861577046e+00 1.472425472675e+00 1.464651368991e+00 1.457615290530e+00 1.451404039134e+00 1.446108895046e+00 1.441779521308e+00 1.438498053061e+00 1.436287434132e+00 1.435194243397e+00 1.435230307344e+00 1.436395746354e+00 1.438684877540e+00 1.442055420434e+00 1.446477463246e+00 1.451875069960e+00 1.458191028395e+00 1.465328871654e+00 1.473194170806e+00 1.481688897388e+00 1.490683185150e+00 1.500082152636e+00 1.509738788224e+00 1.519547573223e+00 1.529377269661e+00 1.539098278112e+00 1.548607188204e+00 1.557769067373e+00 1.566493341243e+00 1.574661475308e+00 1.582191211356e+00 1.588990268359e+00 1.594981901998e+00 1.600112659891e+00 1.604306789698e+00 1.607547440280e+00 1.609780488950e+00 1.611001723766e+00 1.611201485982e+00 1.610370404773e+00 1.608556011540e+00 1.605752127636e+00 1.602024352583e+00 1.597412847914e+00 1.591974495137e+00 1.585799813074e+00 1.578935720970e+00 1.571505978779e+00 1.563576618733e+00 1.555259668973e+00 1.546666340857e+00 1.537880703428e+00 1.529045020427e+00 1.520232492965e+00 1.511577171589e+00 1.503174289444e+00 1.495110236380e+00 1.487503820375e+00 1.480408889843e+00 1.473925611783e+00 1.468097228454e+00 1.462986188169e+00 1.458630859322e+00 1.455038822216e+00 1.452245793639e+00 1.450218042518e+00 1.448961851343e+00 1.448426305783e+00 1.448567480236e+00 1.449338842013e+00 1.450646845757e+00 1.452437135925e+00 1.454596713650e+00 1.457043636081e+00 1.459670614896e+00 1.462365382551e+00 1.465029911806e+00 1.467536498943e+00 1.469789089763e+00 1.471668092308e+00 1.473071337583e+00 1.473899603040e+00 1.474048401774e+00 1.473441120348e+00 1.471987772671e+00 1.469623237879e+00 1.466287943270e+00 1.461929254015e+00 1.456520183980e+00 1.450028849141e+00 1.442451316929e+00 1.433795721155e+00 1.424070223476e+00 1.413321527240e+00 1.401587648145e+00 1.388927385777e+00 1.375427668569e+00 1.361148213659e+00 1.346207134948e+00 1.330693656320e+00 1.314716765666e+00 1.298407278523e+00 1.281859149722e+00 1.265219833239e+00 1.248587686675e+00 1.232091355168e+00 1.215846784616e+00 1.199949153842e+00 1.184518683717e+00 1.169626322352e+00 1.155377952389e+00 1.141830742233e+00 1.129056628804e+00 1.117109810951e+00 1.106021943126e+00 1.095835472891e+00 1.086546843205e+00 1.078177885470e+00 1.070693361769e+00 1.064076212452e+00 1.058265824485e+00 1.053190750423e+00 1.048775296286e+00 1.044881786136e+00 1.041416264532e+00 1.038197606657e+00 1.035090556418e+00 1.031925015112e+00 1.028514741786e+00 1.024736816849e+00 1.020397185380e+00 1.015413690112e+00 1.009683971134e+00 1.003161579536e+00 9.958842098194e-01 9.879016527120e-01 9.793822355902e-01 9.705278966617e-01 9.616295018021e-01 9.530188879296e-01 9.450854628028e-01 9.382180047546e-01 9.327912842091e-01 9.291475386495e-01 9.274917472487e-01 9.279546909773e-01 9.304678001102e-01 9.348141182821e-01 9.406142657503e-01 9.473310406001e-01 9.543407502706e-01 9.609379408419e-01 9.664362142859e-01 9.701748168026e-01 9.716266534600e-01 9.704017300339e-01 9.663179053527e-01 9.594387046051e-01 9.500561129589e-01 9.387585315193e-01 9.263264758230e-01 9.137685923353e-01 9.021648681431e-01 8.925793039956e-01 8.859337327345e-01 8.828026667257e-01 8.833833417310e-01 8.873506825369e-01 8.939510453299e-01 9.020504741070e-01 9.079908803746e-01 9.122400406352e-01 9.148398712317e-01 9.160646172524e-01 9.161546860370e-01 9.151087812144e-01 9.127112800429e-01 9.087899942647e-01 9.035907841119e-01 8.981396361794e-01 8.941808839266e-01 8.927522679978e-01 8.894105547695e-01 8.273832347099e-01 7.604603129431e-01 7.065300002071e-01 6.876928384765e-01 7.093936717636e-01 7.534674586201e-01 7.929392919582e-01 8.081486160310e-01 7.931326392309e-01 7.566308477188e-01 7.200175758577e-01 7.088210274144e-01 7.360856269278e-01 7.913763778514e-01 8.502999379386e-01 8.907894935218e-01 9.016674831500e-01 8.844438896516e-01 8.515407257557e-01 8.210003423815e-01 8.067479447671e-01 8.090820972050e-01 8.144490179520e-01 8.056067215791e-01 7.732473493137e-01 7.237314582231e-01 6.822501184295e-01 6.841051611876e-01 7.460090956795e-01 8.465388030188e-01 9.452240943696e-01 1.006287654040e+00 1.007257656038e+00 9.414119418366e-01 8.205877789911e-01 6.821796920425e-01 5.983959517344e-01 6.406110537111e-01 7.844345199058e-01 9.486824311276e-01 1.074806117293e+00 1.132345311882e+00 1.111419704914e+00 1.020099843626e+00 8.854322542846e-01 7.567153016048e-01 6.996885059924e-01 7.491372526370e-01 8.665120992076e-01 9.897602620155e-01 1.078325277710e+00 1.115415310513e+00 1.101730036844e+00 1.050587900785e+00 9.833294557255e-01 9.230188135794e-01 8.863467238275e-01 8.771656054452e-01 8.880259994772e-01 9.084268378311e-01 9.315221299508e-01 9.549814815680e-01 9.777241112012e-01 9.967262657049e-01 1.006324050571e+00 1.000591784671e+00 9.770210698128e-01 9.394966679872e-01 8.991058410104e-01 8.709312484138e-01 8.664553263175e-01 8.854061744847e-01 9.152236975799e-01 9.388500383692e-01 9.434949798873e-01 9.257413196692e-01 8.929106350507e-01 8.611862934388e-01 8.489363382017e-01 8.659651416706e-01 9.064344976020e-01 9.531574684208e-01 9.881573475753e-01 1.000338025770e+00 9.886604589871e-01 9.621916159569e-01 9.375555543544e-01 9.325145495889e-01 9.564967562130e-01 1.004565900879e+00 1.060621376306e+00 1.105945429216e+00 1.125732012250e+00 1.112126729700e+00 1.065185680555e+00 9.931771045132e-01 9.124790995146e-01 8.456567703125e-01 8.145164506706e-01 8.273892487235e-01 8.727249999815e-01
 3.130921145874e-01 3.146364915927e-01 3.162073418014e-01 3.178296521380e-01 3.195010234084e-01 3.211818659718e-01 3.228208315561e-01 3.244022755355e-01 3.259613636133e-01 3.275554061922e-01 3.292211277060e-01 3.309521765780e-01 3.327062961967e-01 3.344333237128e-01 3.361011114609e-01 3.377207320400e-01 3.393410761260e-01 3.410266677320e-01 3.428115658993e-01 3.446668270413e-01 3.465118401439e-01 3.482760741300e-01 3.499586323665e-01 3.516339711369e-01 3.533872263899e-01 3.552515209548e-01 3.571903901871e-01 3.591292597197e-01 3.610079250546e-01 3.628177291282e-01 3.645990293968e-01 3.664174263920e-01 3.683197257813e-01 3.703063141107e-01 3.723302235401e-01 3.743249262960e-01 3.762482644154e-01 3.781125381333e-01 3.799822736529e-01 3.819246901681e-01 3.839479351974e-01 3.859954800038e-01 3.880022717863e-01 3.899541773618e-01 3.918874622829e-01 3.938406053834e-01 3.958140913591e-01 3.977796991592e-01 3.997260457353e-01 4.016700447949e-01 4.036469610046e-01 4.056657389712e-01 4.076853275075e-01 4.096487710354e-01 4.115459567883e-01 4.134364558023e-01 4.153971545503e-01 4.174465608688e-01 4.195365004046e-01 4.215959460475e-01 4.235919374142e-01 4.255471681823e-01 4.275132592507e-01 4.295349993835e-01 4.316108268130e-01 4.337055551523e-01 4.357907586684e-01 4.378642152613e-01 4.399316251124e-01 4.419861094812e-01 4.440189626957e-01 4.460457692409e-01 4.480959311801e-01 4.501894716637e-01 4.523213971103e-01 4.544569662004e-01 4.565464711395e-01 4.585628044608e-01 4.605406093744e-01 4.625503534027e-01 4.646401156805e-01 4.667956060172e-01 4.689587310892e-01 4.710704453034e-01 4.731111852903e-01 4.751200107298e-01 4.771652507670e-01 4.792845334286e-01 4.814518186090e-01 4.836150716746e-01 4.857479018550e-01 4.878582099861e-01 4.899685900169e-01 4.920895864535e-01 4.942123964548e-01 4.963187130906e-01 4.984111308925e-01 5.005272333082e-01 5.026958996776e-01 5.048964991145e-01 5.070675993102e-01 5.091621764961e-01 5.111946495531e-01 5.132295316038e-01 5.153434814670e-01 5.175608217030e-01 5.198288116292e-01 5.220515257818e-01 5.241673900533e-01 5.261962093339e-01 5.282166924082e-01 5.303143166148e-01 5.325234149384e-01 5.348062774922e-01 5.370670546467e-01 5.392233878902e-01 5.412705620775e-01 5.432790370976e-01 5.453469702467e-01 5.475285396576e-01 5.498032782654e-01 5.520838508187e-01 5.542774468281e-01 5.563673282818e-01 5.584097302055e-01 5.604855219311e-01 5.626461646999e-01 5.648811009290e-01 5.671355807288e-01 5.693416235682e-01 5.714747065242e-01 5.735605909699e-01 5.756502020751e-01 5.777848841992e-01 5.799754276772e-01 5.821946573175e-01 5.843997731337e-01 5.865578538338e-01 5.886778049125e-01 5.907935889285e-01 5.929313362741e-01 5.951006089063e-01 5.972893069998e-01 5.994702216956e-01 6.016268654988e-01 6.037640430278e-01 6.058990037676e-01 6.080425554920e-01 6.102002847433e-01 6.123716511083e-01 6.145423651664e-01 6.166996358539e-01 6.188388016945e-01 6.209744229665e-01 6.231173973833e-01 6.252756565148e-01 6.274446738393e-01 6.296098691863e-01 6.317545991800e-01 6.338818385443e-01 6.360038746455e-01 6.381344878459e-01 6.402783885452e-01 6.424341851899e-01 6.445881256744e-01 6.467273916090e-01 6.488505896855e-01 6.509667985269e-01 6.530837340667e-01 6.552095148589e-01 6.573450991308e-01 6.594841789340e-01 6.616166421591e-01 6.637438438768e-01 6.658658830405e-01 6.679828299925e-01 6.700962243160e-01 6.722104176598e-01 6.743285293279e-01 6.764491242688e-01 6.785709228703e-01 6.806910596106e-01 6.828037894166e-01 6.849090295306e-01 6.870083388309e-01 6.891072183891e-01 6.912059201215e-01 6.933060555772e-01 6.954095007622e-01 6.975083719147e-01 6.996010970705e-01 7.016893484304e-01 7.037736026747e-01 7.058544713114e-01 7.079339925718e-01 7.100119116070e-01 7.120857155216e-01 7.141571032570e-01 7.162284372971e-01 7.182972305189e-01 7.203642482781e-01 7.224258274455e-01 7.244828099180e-01 7.265353134093e-01 7.285865370026e-01 7.306383361095e-01 7.326884372855e-01 7.347338500157e-01 7.367745250048e-01 7.388115050751e-01 7.408464229786e-01 7.428802430504e-01 7.449093027729e-01 7.469304157268e-01 7.489426655402e-01 7.509511037590e-01 7.529608644955e-01 7.549716840793e-01 7.569795233197e-01 7.589787937619e-01 7.609665229534e-01 7.629458778638e-01 7.649263628730e-01 7.669081219823e-01 7.688917693361e-01 7.708723733687e-01 7.728438141518e-01 7.748068966254e-01 7.767625646657e-01 7.787183623495e-01 7.806734277992e-01 7.826290527909e-01 7.845817096126e-01 7.865271124589e-01 7.884641904777e-01 7.903962893132e-01 7.923234854519e-01 7.942484626533e-01 7.961733451273e-01 7.980951806331e-01 8.000103494190e-01 8.019190990147e-01 8.038214457552e-01 8.057177839735e-01 8.076112525089e-01 8.095012268959e-01 8.113869815387e-01 8.132687160157e-01 8.151447210930e-01 8.170146593788e-01 8.188782118456e-01 8.207362769666e-01 8.225894786205e-01 8.244372853371e-01 8.262828529599e-01 8.281229817292e-01 8.299566426412e-01 8.317848926275e-01 8.336050108346e-01 8.354200622877e-01 8.372289037710e-01 8.390358445327e-01 8.408369420578e-01 8.426328087060e-01 8.444230216815e-01 8.462046110004e-01 8.479783489278e-01 8.497501719797e-01 8.515158614676e-01 8.532777541575e-01 8.550347671450e-01 8.567842430764e-01 8.585247109094e-01 8.602591424720e-01 8.619886058035e-01 8.637136230151e-01 8.654327340889e-01 8.671451833938e-01 8.688493212982e-01 8.705458780187e-01 8.722374325885e-01 8.739208923631e-01 8.755990326117e-01 8.772694580688e-01 8.789322439768e-01 8.805902937630e-01 8.822422299154e-01 8.838869734811e-01 8.855236234208e-01 8.871525830769e-01 8.887744336941e-01 8.903908476640e-01 8.920041157852e-01 8.936102407712e-01 8.952072327489e-01 8.967957477385e-01 8.983752540241e-01 8.999495742055e-01 9.015194027274e-01 9.030840667374e-01 9.046391502223e-01 9.061853025938e-01 9.077201352926e-01 9.092491346173e-01 9.107718275418e-01 9.122881764414e-01 9.137971896285e-01 9.152941543272e-01 9.167824123689e-01 9.182616024712e-01 9.197361032138e-01 9.212036222809e-01 9.226625192244e-01 9.241128533038e-01 9.255538923563e-01 9.269870501523e-01 9.284138336458e-01 9.298353448324e-01 9.312471997530e-01 9.326489278211e-01 9.340436847644e-01 9.354299690048e-01 9.368101732193e-01 9.381815300666e-01 9.395438431790e-01 9.408952670476e-01 9.422381616269e-01 9.435740014334e-01 9.449010964879e-01 9.462191936058e-01 9.475279488712e-01 9.488262611250e-01 9.501177081410e-01 9.514003021371e-01 9.526753147948e-01 9.539404062946e-01 9.551958685724e-01 9.564420605680e-01 9.576807409343e-01 9.589115640214e-01 9.601326689695e-01 9.613459095485e-01 9.625472880816e-01 9.637396030596e-01 9.649233239353e-01 9.660986124370e-01 9.672640865470e-01 9.684200624861e-01 9.695676207649e-01 9.707044231921e-01 9.718308426933e-01 9.729499484114e-01 9.740579531660e-01 9.751568808223e-01 9.762477964189e-01 9.773287768936e-01 9.783989894233e-01 9.794591860075e-01 9.805095330659e-01 9.815499474174e-01 9.825835415590e-01 9.836042054647e-01 9.846154289962e-01 9.856178884056e-01 9.866084391418e-01 9.875905641370e-01 9.885619997476e-01 9.895230434754e-01 9.904757208343e-01 9.914180406999e-01 9.923497141088e-01 9.932718149668e-01 9.941834059562e-01 9.950838020731e-01 9.959747775631e-01 9.968564270459e-01 9.977274506612e-01 9.985883512683e-01 9.994375202391e-01 1.000275213236e+00 1.001103770299e+00 1.001923374290e+00 1.002731621184e+00 1.003529358058e+00 1.004316556702e+00 1.005091462651e+00 1.005858151317e+00 1.006614256561e+00 1.007360211920e+00 1.008096442843e+00 1.008820515493e+00 1.009534307283e+00 1.010238138135e+00 1.010931527987e+00 1.011615294917e+00 1.012288556287e+00 1.012950041528e+00 1.013600924975e+00 1.014241116664e+00 1.014870070630e+00 1.015490176483e+00 1.016099078183e+00 1.016695968910e+00 1.017282400131e+00 1.017857551686e+00 1.018422865114e+00 1.018977601233e+00 1.019521624227e+00 1.020053853861e+00 1.020576000566e+00 1.021086510025e+00 1.021586303084e+00 1.022077429260e+00 1.022556199002e+00 1.023023789447e+00 1.023481835092e+00 1.023927596775e+00 1.024364425562e+00 1.024790195946e+00 1.025203854417e+00 1.025609411822e+00 1.026000974948e+00 1.026383108533e+00 1.026754964202e+00 1.027116066122e+00 1.027465804687e+00 1.027805337400e+00 1.028134239592e+00 1.028452204934e+00 1.028759805783e+00 1.029055317281e+00 1.029341855489e+00 1.029617295217e+00 1.029880836185e+00 1.030135725479e+00 1.030380118863e+00 1.030612819151e+00 1.030834973962e+00 1.031046946788e+00 1.031248565299e+00 1.031441374223e+00 1.031622181186e+00 1.031792136608e+00 1.031952741607e+00 1.032100896047e+00 1.032240415200e+00 1.032369793691e+00 1.032487744984e+00 1.032596100100e+00 1.032693731611e+00 1.032780615702e+00 1.032858186576e+00 1.032925861557e+00 1.032983003703e+00 1.033030453888e+00 1.033067226673e+00 1.033094500022e+00 1.033112978533e+00 1.033119988969e+00 1.033117681879e+00 1.033106226812e+00 1.033084222809e+00 1.033053579658e+00 1.033012406604e+00 1.032961100666e+00 1.032902181782e+00 1.032832150307e+00 1.032753468008e+00 1.032665586736e+00 1.032567926757e+00 1.032461075970e+00 1.032346343093e+00 1.032221678050e+00 1.032088671003e+00 1.031946311963e+00 1.031794354321e+00 1.031634815388e+00 1.031465098755e+00 1.031287696686e+00 1.031103708026e+00 1.030907451071e+00 1.030704616260e+00 1.030494440904e+00 1.030274669356e+00 1.030047290416e+00 1.029811039532e+00 1.029567547290e+00 1.029317762645e+00 1.029058183200e+00 1.028790722320e+00 1.028516527369e+00 1.028234059626e+00 1.027945577605e+00 1.027649105050e+00 1.027344726154e+00 1.027035225521e+00 1.026717189102e+00 1.026392336791e+00 1.026062815138e+00 1.025723707247e+00 1.025381352793e+00 1.025030520272e+00 1.024672524015e+00 1.024312186941e+00 1.023942813047e+00 1.023566892218e+00 1.023188222026e+00 1.022802109890e+00 1.022411104947e+00 1.022015138863e+00 1.021612946921e+00 1.021207790556e+00 1.020796419180e+00 1.020379810565e+00 1.019960108993e+00 1.019535340834e+00 1.019106713820e+00 1.018673283306e+00 1.018235002499e+00 1.017795121370e+00 1.017351223284e+00 1.016902480205e+00 1.016451825043e+00 1.015997162572e+00 1.015540592657e+00 1.015081068158e+00 1.014617831862e+00 1.014154534382e+00 1.013687276827e+00 1.013217893514e+00 1.012747731058e+00 1.012274667143e+00 1.011800457176e+00 1.011326129459e+00 1.010849845176e+00 1.010373411031e+00 1.009895059185e+00 1.009417482483e+00 1.008939792674e+00 1.008460359641e+00 1.007983635941e+00 1.007505752719e+00 1.007027927748e+00 1.006552386109e+00 1.006077411131e+00 1.005603491275e+00 1.005131071179e+00 1.004660272416e+00 1.004191602928e+00 1.003724646292e+00 1.003260223371e+00 1.002799821583e+00 1.002340557770e+00 1.001885091328e+00 1.001433231471e+00 1.000984389944e+00 1.000540751373e+00 1.000099658752e+00 9.996631698616e-01 9.992318861666e-01 9.988049475211e-01 9.983836804907e-01 9.979669884082e-01 9.975564191989e-01 9.971514369998e-01 9.967521188291e-01 9.963596443531e-01 9.959737441203e-01 9.955938878204e-01 9.952224732173e-01 9.948579785277e-01 9.945010515490e-01 9.941522763342e-01 9.938112751227e-01 9.934791413558e-01 9.931556783138e-01 9.928405576802e-01 9.925361251683e-01 9.922401704138e-01 9.919543737485e-01 9.916783407432e-01 9.914129878570e-01 9.911583344667e-01 9.909141313499e-01 9.906811933641e-01 9.904600524168e-01 9.902498209132e-01 9.900527452802e-01 9.898669872087e-01 9.896948072462e-01 9.895333147454e-01 9.893865160237e-01 9.892529128402e-01 9.891324587075e-01 9.890253703075e-01 9.889340593384e-01 9.888554377462e-01 9.887917596427e-01 9.887443112682e-01 9.887102982616e-01 9.886919611323e-01 9.886903462406e-01 9.887035367111e-01 9.887337825209e-01 9.887796154752e-01 9.888423114171e-01 9.889223210360e-01 9.890185763213e-01 9.891329757636e-01 9.892645818036e-01 9.894136904735e-01 9.895816816003e-01 9.897672569173e-01 9.899720109112e-01 9.901945363665e-01 9.904367665990e-01 9.906975138999e-01 9.909780627514e-01 9.912778059259e-01 9.915971024426e-01 9.919365032953e-01 9.922957833967e-01 9.926759520529e-01 9.930761091273e-01 9.934964067563e-01 9.939387289237e-01 9.944006830728e-01 9.948835187517e-01 9.953887207545e-01 9.959148144461e-01 9.964627049146e-01 9.970316276722e-01 9.976224539194e-01 9.982351428762e-01 9.988693027175e-01 9.995261945084e-01 1.000203779371e+00 1.000905333903e+00 1.001628552991e+00 1.002373411092e+00 1.003140763432e+00 1.003931073297e+00 1.004744422789e+00 1.005578239793e+00 1.006436242420e+00 1.007316257644e+00 1.008218322021e+00 1.009143850099e+00 1.010090966797e+00 1.011061745732e+00 1.012053962029e+00 1.013068219195e+00 1.014105314030e+00 1.015164956459e+00 1.016246777441e+00 1.017351137024e+00 1.018477089358e+00 1.019624684396e+00 1.020794979254e+00 1.021986459416e+00 1.023200018628e+00 1.024433874704e+00 1.025690243916e+00 1.026967509782e+00 1.028265284357e+00 1.029583379037e+00 1.030923234743e+00 1.032282031134e+00 1.033661695657e+00 1.035062388285e+00 1.036481781688e+00 1.037920080932e+00 1.039378067959e+00 1.040855745245e+00 1.042351220125e+00 1.043864795053e+00 1.045396350467e+00 1.046946479776e+00 1.048512895951e+00 1.050096555128e+00 1.051697295601e+00 1.053313923707e+00 1.054946882154e+00 1.056595084336e+00 1.058257938652e+00 1.059936520050e+00 1.061627676369e+00 1.063335356232e+00 1.065054461287e+00 1.066786724830e+00 1.068532231190e+00 1.070289900100e+00 1.072059011647e+00 1.073839199606e+00 1.075630016378e+00 1.077430332725e+00 1.079240883658e+00 1.081060615143e+00 1.082887410613e+00 1.084724520868e+00 1.086566753293e+00 1.088415737217e+00 1.090272015208e+00 1.092133395798e+00 1.094000787680e+00 1.095871669823e+00 1.097746032667e+00 1.099624434331e+00 1.101504359307e+00 1.103386938509e+00 1.105269773631e+00 1.107154090155e+00 1.109036973386e+00 1.110919637099e+00 1.112800785047e+00 1.114679434518e+00 1.116555489419e+00 1.118427258376e+00 1.120295397471e+00 1.122157228390e+00 1.124014288872e+00 1.125864688321e+00 1.127706596189e+00 1.129541560758e+00 1.131366267808e+00 1.133183093695e+00 1.134987361670e+00 1.136781102324e+00 1.138561902871e+00 1.140330483118e+00 1.142086726966e+00 1.143826527147e+00 1.145551520624e+00 1.147260088749e+00 1.148951594061e+00 1.150625870079e+00 1.152280186478e+00 1.153916758335e+00 1.155530569772e+00 1.157124822966e+00 1.158695880766e+00 1.160244496727e+00 1.161769671118e+00 1.163267955054e+00 1.164743760880e+00 1.166189450198e+00 1.167609848153e+00 1.169002279670e+00 1.170363826597e+00 1.171698278400e+00 1.172997337047e+00 1.174269631899e+00 1.175504600893e+00 1.176708901020e+00 1.177878534582e+00 1.179010614665e+00 1.180109932759e+00 1.181167435175e+00 1.182190889362e+00 1.183172780235e+00 1.184115925314e+00 1.185018384320e+00 1.185878533326e+00 1.186698684905e+00 1.187471767785e+00 1.188204814056e+00 1.188889222431e+00 1.189529383004e+00 1.190123528584e+00 1.190666913812e+00 1.191166855637e+00 1.191611940416e+00 1.192011982188e+00 1.192356478258e+00 1.192652510665e+00 1.192895639551e+00 1.193083375554e+00 1.193220283620e+00 1.193297720222e+00 1.193324569438e+00 1.193291171375e+00 1.193203020276e+00 1.193057171038e+00 1.192850207715e+00 1.192588305162e+00 1.192261500619e+00 1.191879591915e+00 1.191432050642e+00 1.190924189302e+00 1.190354766916e+00 1.189719152028e+00 1.189025652855e+00 1.188260532802e+00 1.187437509201e+00 1.186544773349e+00 1.185588014080e+00 1.184565980484e+00 1.183474674155e+00 1.182320666211e+00 1.181092601001e+00 1.179804237258e+00 1.178442151113e+00 1.177014583026e+00 1.175517131636e+00 1.173948127381e+00 1.172316490613e+00 1.170606807857e+00 1.168835417635e+00 1.166988349306e+00 1.165074974501e+00 1.163090039496e+00 1.161033900864e+00 1.158912900656e+00 1.156714831396e+00 1.154454497338e+00 1.152117766118e+00 1.149715855628e+00 1.147243800734e+00 1.144700506187e+00 1.142094054135e+00 1.139411061558e+00 1.136669086446e+00 1.133851573508e+00 1.130972532879e+00 1.128025661349e+00 1.125010570432e+00 1.121936097771e+00 1.118790037728e+00 1.115588004077e+00 1.112316697910e+00 1.108988545492e+00 1.105597746897e+00 1.102145958307e+00 1.098639790445e+00 1.095068957466e+00 1.091450576584e+00 1.087769293528e+00 1.084042374818e+00 1.080257712013e+00 1.076424049321e+00 1.072545179065e+00 1.068612955718e+00 1.064644594918e+00 1.060623007557e+00 1.056569448447e+00 1.052470229367e+00 1.048337223614e+00 1.044170753245e+00 1.039966650733e+00 1.035740450996e+00 1.031477040798e+00 1.027199254736e+00 1.022890483041e+00 1.018568245564e+00 1.014228348269e+00 1.009871650903e+00 1.005513371327e+00 1.001137921952e+00 9.967700572350e-01 9.923924464720e-01 9.880247881802e-01 9.836620088393e-01 9.793081381652e-01 9.749755008138e-01 9.706514813459e-01 9.663619041479e-01 9.620882749705e-01 9.578540696770e-01 9.536499834596e-01 9.494860287432e-01 9.453714452411e-01 9.412971216946e-01 9.372860418727e-01 9.333233323948e-01 9.294325177837e-01 9.256034845850e-01 9.218496833108e-01 9.181735961112e-01 9.145760199755e-01 9.110734459863e-01 9.076544201419e-01 9.043401834415e-01 9.011228129905e-01 8.980153143871e-01 8.950203890658e-01 8.921393012846e-01 8.893869398516e-01 8.867526690977e-01 8.842574522802e-01 8.818935206817e-01 8.796725288742e-01 8.775973654437e-01 8.756674755275e-01 8.738984521331e-01 8.722787564962e-01 8.708273716327e-01 8.695354809138e-01 8.684144763165e-01 8.674664308211e-01 8.666870630655e-01 8.660930516123e-01 8.656711020034e-01 8.654367945079e-01 8.653829098555e-01 8.655155060866e-01 8.658367020903e-01 8.663410397573e-01 8.670413868017e-01 8.679223997597e-01 8.690003186747e-01 8.702622955488e-01 8.717136639727e-01 8.733538024138e-01 8.751764610198e-01 8.771903774447e-01 8.793799721592e-01 8.817555781449e-01 8.843067897807e-01 8.870343524128e-01 8.899358347397e-01 8.930037618132e-01 8.962401391764e-01 8.996349193144e-01 9.031887646406e-01 9.068964773073e-01 9.107508148186e-01 9.147501091872e-01 9.188858672197e-01 9.231552019617e-01 9.275532906423e-01 9.320698144833e-01 9.367065948150e-01 9.414480878508e-01 9.462977104982e-01 9.512434329029e-01 9.562785281933e-01 9.614026455066e-01 9.665986554509e-01 9.718729313078e-01 9.772063005504e-01 9.826015421684e-01 9.880475260511e-01 9.935345760737e-01 9.990655227927e-01 1.004618457515e+00 1.010206192669e+00 1.015801772458e+00 1.021412980833e+00 1.027028029822e+00 1.032635493343e+00 1.038242540064e+00 1.043821529718e+00 1.049389457689e+00 1.054919967421e+00 1.060417847133e+00 1.065877647167e+00 1.071280214096e+00 1.076642769331e+00 1.081930066749e+00 1.087164524593e+00 1.092319767471e+00 1.097399998243e+00 1.102403255854e+00 1.107306828832e+00 1.112134229060e+00 1.116845897858e+00 1.121471477788e+00 1.125979777170e+00 1.130378239158e+00 1.134667594747e+00 1.138824111050e+00 1.142873886233e+00 1.146778251015e+00 1.150566490533e+00 1.154211974175e+00 1.157722194487e+00 1.161098566623e+00 1.164318801529e+00 1.167412005284e+00 1.170341198357e+00 1.173134795868e+00 1.175772431476e+00 1.178256266087e+00 1.180597628553e+00 1.182771577133e+00 1.184809805418e+00 1.186676660031e+00 1.188405188081e+00 1.189974354841e+00 1.191389129752e+00 1.192664049782e+00 1.193775598604e+00 1.194758421714e+00 1.195579848385e+00 1.196272572273e+00 1.196821202914e+00 1.197233474431e+00 1.197523894813e+00 1.197674399531e+00 1.197718495605e+00 1.197632217723e+00 1.197446126073e+00 1.197149836318e+00 1.196754858263e+00 1.196275861818e+00 1.195701659449e+00 1.195064885551e+00 1.194347180695e+00 1.193581639846e+00 1.192760175397e+00 1.191898790263e+00 1.191013503936e+00 1.190096724807e+00 1.189186203265e+00 1.188262753203e+00 1.187365468692e+00 1.186486795948e+00 1.185647554347e+00 1.184862856419e+00 1.184132647080e+00 1.183489848799e+00 1.182924898229e+00 1.182472561845e+00 1.182128564764e+00 1.181916193973e+00 1.181851218599e+00 1.181934421465e+00 1.182198018315e+00 1.182632725770e+00 1.183274413930e+00 1.184117183387e+00 1.185185208311e+00 1.186486546760e+00 1.188028138700e+00 1.189833239254e+00 1.191896798185e+00 1.194244211465e+00 1.196870068677e+00 1.199795287333e+00 1.203018430122e+00 1.206548867265e+00 1.210397783369e+00 1.214557549349e+00 1.219048857542e+00 1.223856068019e+00 1.228998740419e+00 1.234462962275e+00 1.240255229096e+00 1.246376544765e+00 1.252812457395e+00 1.259578162432e+00 1.266645893541e+00 1.274031525704e+00 1.281710723578e+00 1.289683365550e+00 1.297943006311e+00 1.306466886393e+00 1.315263109248e+00 1.324297001827e+00 1.333576316675e+00 1.343072347399e+00 1.352776205912e+00 1.362674745418e+00 1.372742333151e+00 1.382977702534e+00 1.393345244584e+00 1.403843410538e+00 1.414440696863e+00 1.425127037820e+00 1.435880756125e+00 1.446676494575e+00 1.457506329344e+00 1.468336012819e+00 1.479160130064e+00 1.489944279458e+00 1.500679399577e+00 1.511338752369e+00 1.521901667145e+00 1.532355296667e+00 1.542667141502e+00 1.552831364845e+00 1.562815139246e+00 1.572610114252e+00 1.582189188983e+00 1.591536699870e+00 1.600637637354e+00 1.609465579720e+00 1.618016006622e+00 1.626256023999e+00 1.634185589040e+00 1.641777928747e+00 1.649021376248e+00 1.655906890206e+00 1.662408567584e+00 1.668530360102e+00 1.674243313788e+00 1.679551856205e+00 1.684435603239e+00 1.688887015352e+00 1.692905105746e+00 1.696468951809e+00 1.699591051986e+00 1.702248293006e+00 1.704450654180e+00 1.706188904176e+00 1.707460922795e+00 1.708273856131e+00 1.708617516752e+00 1.708510358912e+00 1.707940756965e+00 1.706924745533e+00 1.705464499439e+00 1.703571039310e+00 1.701254365764e+00 1.698522497189e+00 1.695397091555e+00 1.691880506457e+00 1.688003791639e+00 1.683770994841e+00 1.679213078644e+00 1.674348705008e+00 1.669193741675e+00 1.663787309001e+00 1.658137532943e+00 1.652290623384e+00 1.646261275789e+00 1.640087192335e+00 1.633802242033e+00 1.627428948272e+00 1.621019806287e+00 1.614588407076e+00 1.608190967578e+00 1.601851591775e+00 1.595609410592e+00 1.589510038722e+00 1.583576138000e+00 1.577864399010e+00 1.572392134115e+00 1.567211009634e+00 1.562346563178e+00 1.557834852957e+00 1.553713218382e+00 1.549999764046e+00 1.546738193045e+00 1.543936222895e+00 1.541630069738e+00 1.539831721645e+00 1.538556655473e+00 1.537822034932e+00 1.537625176127e+00 1.537983817634e+00 1.538881794994e+00 1.540328917185e+00 1.542302973482e+00 1.544797630117e+00 1.547798136163e+00 1.551264226986e+00 1.555197878357e+00 1.559538931570e+00 1.564273888184e+00 1.569356277230e+00 1.574739654261e+00 1.580396094229e+00 1.586255927331e+00 1.592294770941e+00 1.598440951154e+00 1.604653058481e+00 1.610876057490e+00 1.617047997659e+00 1.623128672320e+00 1.629042584753e+00 1.634758291040e+00 1.640200080681e+00 1.645331908597e+00 1.650093716469e+00 1.654431889042e+00 1.658319072841e+00 1.661678296316e+00 1.664502255122e+00 1.666726899240e+00 1.668328374837e+00 1.669278499960e+00 1.669535951711e+00 1.669100157386e+00 1.667930221706e+00 1.666035854317e+00 1.663390803751e+00 1.660005846933e+00 1.655886181220e+00 1.651029204343e+00 1.645475085771e+00 1.639219041739e+00 1.632319753017e+00 1.624793773777e+00 1.616692905929e+00 1.608077440901e+00 1.598982851981e+00 1.589502121406e+00 1.579680195871e+00 1.569614635036e+00 1.559377854703e+00 1.549060003175e+00 1.538763919786e+00 1.528567215368e+00 1.518595440149e+00 1.508922658793e+00 1.499673703350e+00 1.490939263857e+00 1.482812912083e+00 1.475407819492e+00 1.468785398208e+00 1.463055594315e+00 1.458266686872e+00 1.454494644546e+00 1.451784325921e+00 1.450164766819e+00 1.449670418264e+00 1.450289620095e+00 1.452029763504e+00 1.454847042702e+00 1.458713124282e+00 1.463565152648e+00 1.469329403505e+00 1.475934135911e+00 1.483266406020e+00 1.491243296471e+00 1.499732021136e+00 1.508629500684e+00 1.517810189730e+00 1.527140284655e+00 1.536513982090e+00 1.545784949869e+00 1.554853744345e+00 1.563590209562e+00 1.571887041439e+00 1.579646012018e+00 1.586761505351e+00 1.593160196147e+00 1.598748933896e+00 1.603478802482e+00 1.607278062261e+00 1.610111676562e+00 1.611951710572e+00 1.612759710436e+00 1.612555956512e+00 1.611312413521e+00 1.609069836711e+00 1.605847181746e+00 1.601672493336e+00 1.596620655612e+00 1.590718029287e+00 1.584067965377e+00 1.576725433878e+00 1.568780669400e+00 1.560342147995e+00 1.551478022273e+00 1.542329475679e+00 1.532967429162e+00 1.523523085197e+00 1.514102868236e+00 1.504793818148e+00 1.495732831650e+00 1.486985561889e+00 1.478670994879e+00 1.470859073189e+00 1.463630566287e+00 1.457058957569e+00 1.451176638476e+00 1.446053223671e+00 1.441685144242e+00 1.438110543973e+00 1.435315046777e+00 1.433279430472e+00 1.431991294380e+00 1.431381373809e+00 1.431417512783e+00 1.432013192550e+00 1.433098430570e+00 1.434583855987e+00 1.436363564368e+00 1.438349300095e+00 1.440413566772e+00 1.442461226160e+00 1.444367706251e+00 1.446019201357e+00 1.447310284183e+00 1.448119118957e+00 1.448351867597e+00 1.447900782877e+00 1.446675341215e+00 1.444596870195e+00 1.441585147810e+00 1.437583921254e+00 1.432540559544e+00 1.426413805412e+00 1.419190902702e+00 1.410848728261e+00 1.401406242661e+00 1.390877525195e+00 1.379289294131e+00 1.366713192830e+00 1.353182621438e+00 1.338800296414e+00 1.323640581561e+00 1.307797577718e+00 1.291402686264e+00 1.274538696553e+00 1.257359758984e+00 1.239972770338e+00 1.222509271670e+00 1.205111825693e+00 1.187888634475e+00 1.170987364798e+00 1.154508829841e+00 1.138589588871e+00 1.123324943215e+00 1.108820691152e+00 1.095175388265e+00 1.082456059483e+00 1.070752590566e+00 1.060099306703e+00 1.050556940429e+00 1.042130803101e+00 1.034835578935e+00 1.028646946722e+00 1.023515889726e+00 1.019388904760e+00 1.016137325628e+00 1.013677633006e+00 1.011825256176e+00 1.010424303447e+00 1.009294178926e+00 1.008199563818e+00 1.006980494705e+00 1.005390609164e+00 1.003271955819e+00 1.000457734160e+00 9.968081562222e-01 9.922715812988e-01 9.868101530595e-01 9.804850970849e-01 9.734130833885e-01 9.658002947694e-01 9.579046919758e-01 9.500752945973e-01 9.426867155706e-01 9.361328617033e-01 9.308329690933e-01 9.270959747803e-01 9.252007700791e-01 9.252598014316e-01 9.272379973116e-01 9.309371768579e-01 9.359696160865e-01 9.418187625420e-01 9.478317999420e-01 9.533190407285e-01 9.575588120454e-01 9.599102239558e-01 9.598292986577e-01 9.569445771679e-01 9.511230200848e-01 9.424586959168e-01 9.313705003702e-01 9.185245563302e-01 9.048887922084e-01 8.916259618616e-01 8.799973218669e-01 8.712572336602e-01 8.664028632603e-01 8.660782405040e-01 8.703613325218e-01 8.787539280441e-01 8.901895381948e-01 8.997554634364e-01 9.083581289595e-01 9.157997196662e-01 9.220292682831e-01 9.268809799145e-01 9.299055238090e-01 9.304368556817e-01 9.279239865251e-01 9.224294461140e-01 9.152428648243e-01 9.093453178479e-01 9.073162966350e-01 8.779574363150e-01 8.138490458746e-01 7.466945283803e-01 6.992429063429e-01 6.913526666778e-01 7.209361889343e-01 7.651309526293e-01 7.983021655666e-01 8.053796669661e-01 7.858556222699e-01 7.533782486752e-01 7.311610349815e-01 7.397552042219e-01 7.816465664154e-01 8.392449959279e-01 8.885940154422e-01 9.121386924184e-01 9.041162028030e-01 8.712543019915e-01 8.302327219716e-01 8.007792771018e-01 7.940549858528e-01 8.043801344998e-01 8.137555079846e-01 8.049576240870e-01 7.725152633628e-01 7.286144945739e-01 7.028544999530e-01 7.268302179199e-01 8.049306458844e-01 9.077648424692e-01 9.955073933835e-01 1.036174168105e+00 1.011577516403e+00 9.197339662406e-01 7.786754075508e-01 6.361492811194e-01 5.778327826347e-01 6.613977555122e-01 8.290017858626e-01 9.963663605126e-01 1.112824807620e+00 1.154309404498e+00 1.116122120101e+00 1.011190651181e+00 8.715144363358e-01 7.507247208709e-01 7.120561064952e-01 7.754516187926e-01 8.935226014835e-01 1.008413400997e+00 1.085921169607e+00 1.114287188243e+00 1.097852423258e+00 1.051726019991e+00 9.961692767770e-01 9.495457011313e-01 9.217514851217e-01 9.121745658314e-01 9.145193786877e-01 9.237195889183e-01 9.389378206371e-01 9.613463662734e-01 9.894852119872e-01 1.016837794095e+00 1.033462540337e+00 1.030511221341e+00 1.004808725998e+00 9.617031397555e-01 9.151795785474e-01 8.833723317046e-01 8.790484787467e-01 9.003112506599e-01 9.314407935748e-01 9.530672215407e-01 9.519335213728e-01 9.258218458487e-01 8.844317776658e-01 8.467721440305e-01 8.330050777919e-01 8.519339554181e-01 8.943779872551e-01 9.403301560441e-01 9.712710003258e-01 9.776682483796e-01 9.613759732030e-01 9.347341789502e-01 9.165024215248e-01 9.233816530777e-01 9.601523747328e-01 1.016851380416e+00 1.075502543571e+00 1.119008958746e+00 1.136122169850e+00 1.122982292961e+00 1.082855784060e+00 1.025133151062e+00 9.636348407736e-01 9.134615086583e-01 8.860687368372e-01 8.840521263906e-01 9.005173009388e-01
 2.845184552971e-01 2.860680887220e-01 2.876451588090e-01 2.892795896636e-01 2.909715388780e-01 2.926773555003e-01 2.943380726905e-01 2.959344769731e-01 2.975061785813e-01 2.991150135700e-01 3.007995360961e-01 3.025545452993e-01 3.043378187632e-01 3.060966006552e-01 3.077946982709e-01 3.094403219521e-01 3.110837789436e-01 3.127924553526e-01 3.146052542386e-01 3.164915775358e-01 3.183733404673e-01 3.201772564980e-01 3.218992006529e-01 3.236086557762e-01 3.253921173317e-01 3.272868212639e-01 3.292597189986e-01 3.312369892375e-01 3.331593036392e-01 3.350156917432e-01 3.368445272604e-01 3.387059127432e-01 3.406468574970e-01 3.426676020918e-01 3.447272131961e-01 3.467656009992e-01 3.487396514814e-01 3.506592236690e-01 3.525812607399e-01 3.545687614251e-01 3.566290655797e-01 3.587133323076e-01 3.607623290627e-01 3.627655060241e-01 3.647559276608e-01 3.667673607572e-01 3.687942765943e-01 3.708071502466e-01 3.727962475630e-01 3.747833026323e-01 3.768080498820e-01 3.788831918452e-01 3.809639434790e-01 3.829905522306e-01 3.849463026846e-01 3.868870897240e-01 3.888925977761e-01 3.909899572444e-01 3.931346736601e-01 3.952568445548e-01 3.973185910259e-01 3.993380030775e-01 4.013633033611e-01 4.034389872547e-01 4.055662219336e-01 4.077142216928e-01 4.098579021546e-01 4.119955062035e-01 4.141313409490e-01 4.162534056923e-01 4.183508870916e-01 4.204357481698e-01 4.225398614955e-01 4.246858805726e-01 4.268768990535e-01 4.290813341981e-01 4.312456051860e-01 4.333346570187e-01 4.353758160849e-01 4.374410816242e-01 4.395830282830e-01 4.417968074968e-01 4.440277406080e-01 4.462155720109e-01 4.483325260595e-01 4.504113770851e-01 4.525196764515e-01 4.546974265294e-01 4.569253693766e-01 4.591549395282e-01 4.613595615983e-01 4.635442686394e-01 4.657285535078e-01 4.679219480612e-01 4.701143079813e-01 4.722850209047e-01 4.744408948134e-01 4.766224485926e-01 4.788609850904e-01 4.811383453595e-01 4.833886763336e-01 4.855626235036e-01 4.876670554219e-01 4.897671097497e-01 4.919423972957e-01 4.942250794729e-01 4.965673813598e-01 4.988735845935e-01 5.010760881131e-01 5.031857344162e-01 5.052749436917e-01 5.074334842238e-01 5.097048414492e-01 5.120597178449e-01 5.144036058974e-01 5.166502896185e-01 5.187841070082e-01 5.208688469749e-01 5.230022212632e-01 5.252467179485e-01 5.275912259362e-01 5.299515907842e-01 5.322348059446e-01 5.344151194094e-01 5.365403112435e-01 5.386901782738e-01 5.409175701617e-01 5.432218261107e-01 5.455526729942e-01 5.478452625011e-01 5.500681864959e-01 5.522422552143e-01 5.544124821690e-01 5.566207686058e-01 5.588826068960e-01 5.611795079186e-01 5.634668096020e-01 5.657122327113e-01 5.679219072673e-01 5.701238712081e-01 5.723435364980e-01 5.745905447477e-01 5.768559490804e-01 5.791179067261e-01 5.813593880280e-01 5.835854913272e-01 5.858086063039e-01 5.880384614554e-01 5.902801198372e-01 5.925328553701e-01 5.947863499430e-01 5.970273815761e-01 5.992539089933e-01 6.014788848013e-01 6.037110927039e-01 6.059570336712e-01 6.082119205657e-01 6.104624473987e-01 6.126926668266e-01 6.149067532038e-01 6.171183667827e-01 6.193384187807e-01 6.215730464502e-01 6.238182751565e-01 6.260615127951e-01 6.282891845441e-01 6.305009512682e-01 6.327072516687e-01 6.349154971481e-01 6.371329447975e-01 6.393603950075e-01 6.415903913696e-01 6.438146776788e-01 6.460340260004e-01 6.482479067501e-01 6.504567969971e-01 6.526623385081e-01 6.548702666743e-01 6.570817854891e-01 6.592965048207e-01 6.615116406247e-01 6.637265007726e-01 6.659331529869e-01 6.681320965092e-01 6.703272710344e-01 6.725211787532e-01 6.747149326975e-01 6.769126588197e-01 6.791116824565e-01 6.813059770964e-01 6.834958216184e-01 6.856807024147e-01 6.878628266000e-01 6.900409422063e-01 6.922178196062e-01 6.943928730490e-01 6.965653708837e-01 6.987362580196e-01 7.009064462168e-01 7.030749477251e-01 7.052407837415e-01 7.074024668582e-01 7.095600040813e-01 7.117122762110e-01 7.138650014900e-01 7.160186198944e-01 7.181703654976e-01 7.203176681093e-01 7.224590387485e-01 7.245977646586e-01 7.267348567636e-01 7.288714775946e-01 7.310035135397e-01 7.331279866358e-01 7.352431151095e-01 7.373555837826e-01 7.394686847783e-01 7.415832526624e-01 7.436960965620e-01 7.458004615431e-01 7.478919516295e-01 7.499780360560e-01 7.520637056421e-01 7.541515134254e-01 7.562419697260e-01 7.583294547589e-01 7.604077894658e-01 7.624771091412e-01 7.645409686078e-01 7.666048331584e-01 7.686683071747e-01 7.707325668991e-01 7.727934436826e-01 7.748479284894e-01 7.768947792086e-01 7.789357592308e-01 7.809727679731e-01 7.830085650137e-01 7.850433670178e-01 7.870751199129e-01 7.891012970133e-01 7.911216867607e-01 7.931348914472e-01 7.951430691386e-01 7.971481027262e-01 7.991509733948e-01 8.011494416413e-01 8.031430904776e-01 8.051334735332e-01 8.071157588442e-01 8.090930155729e-01 8.110644296076e-01 8.130314195739e-01 8.149945299359e-01 8.169548393884e-01 8.189105456641e-01 8.208583331278e-01 8.228025748076e-01 8.247395570339e-01 8.266697820612e-01 8.285958371016e-01 8.305189045898e-01 8.324362619069e-01 8.343489230398e-01 8.362566831160e-01 8.381553702749e-01 8.400485008370e-01 8.419377532078e-01 8.438218110912e-01 8.457027279930e-01 8.475791991108e-01 8.494469577384e-01 8.513064279414e-01 8.531613266253e-01 8.550108854683e-01 8.568553909110e-01 8.586954885247e-01 8.605291568032e-01 8.623537771881e-01 8.641712677819e-01 8.659847211553e-01 8.677901195656e-01 8.695904189349e-01 8.713828096112e-01 8.731682993408e-01 8.749484559121e-01 8.767220289744e-01 8.784915070441e-01 8.802504110215e-01 8.820033954027e-01 8.837488523653e-01 8.854906077314e-01 8.872275452738e-01 8.889574119778e-01 8.906798579677e-01 8.923927111356e-01 8.940980532971e-01 8.957988561025e-01 8.974937764657e-01 8.991842346110e-01 9.008649829233e-01 9.025354948773e-01 9.041980229475e-01 9.058528880687e-01 9.075030015224e-01 9.091462607028e-01 9.107831368870e-01 9.124084057881e-01 9.140237410438e-01 9.156314168354e-01 9.172340444982e-01 9.188299191832e-01 9.204178528456e-01 9.219964920427e-01 9.235661283596e-01 9.251288671360e-01 9.266852316374e-01 9.282361683302e-01 9.297779101315e-01 9.313104902699e-01 9.328345370707e-01 9.343510570873e-01 9.358614242386e-01 9.373641900979e-01 9.388568491681e-01 9.403397545084e-01 9.418137914281e-01 9.432811389667e-01 9.447399224490e-01 9.461900118340e-01 9.476302346339e-01 9.490600648148e-01 9.504835796118e-01 9.518988260855e-01 9.533057119851e-01 9.547036271261e-01 9.560921431169e-01 9.574713482002e-01 9.588429343098e-01 9.602065508960e-01 9.615620430582e-01 9.629065346029e-01 9.642421165292e-01 9.655686052135e-01 9.668864779501e-01 9.681952299420e-01 9.694944326504e-01 9.707839679703e-01 9.720656414830e-01 9.733366641297e-01 9.745988848723e-01 9.758514020856e-01 9.770939129762e-01 9.783277891391e-01 9.795537182652e-01 9.807697526921e-01 9.819742470219e-01 9.831695901307e-01 9.843554935215e-01 9.855314320236e-01 9.866988300285e-01 9.878549417963e-01 9.890024179463e-01 9.901389453265e-01 9.912654428788e-01 9.923828028871e-01 9.934897254928e-01 9.945875397838e-01 9.956741907027e-01 9.967526428714e-01 9.978192062579e-01 9.988767019653e-01 9.999239282052e-01 1.000959273275e+00 1.001987004257e+00 1.003003250716e+00 1.004009553394e+00 1.005006429657e+00 1.005990675392e+00 1.006963930710e+00 1.007928097397e+00 1.008883402259e+00 1.009825699659e+00 1.010760363267e+00 1.011681739464e+00 1.012591892649e+00 1.013493695567e+00 1.014385786711e+00 1.015266408683e+00 1.016137252045e+00 1.016996068619e+00 1.017844962982e+00 1.018683324680e+00 1.019510800634e+00 1.020329108778e+00 1.021136821014e+00 1.021931795423e+00 1.022716900789e+00 1.023490610133e+00 1.024253792706e+00 1.025007247422e+00 1.025749677405e+00 1.026480138925e+00 1.027198974424e+00 1.027908023728e+00 1.028606595428e+00 1.029293561173e+00 1.029968751323e+00 1.030633667021e+00 1.031288080934e+00 1.031929759418e+00 1.032561530165e+00 1.033182375841e+00 1.033793300576e+00 1.034392173862e+00 1.034980300524e+00 1.035556212029e+00 1.036122721038e+00 1.036678122457e+00 1.037221769791e+00 1.037754454079e+00 1.038276685125e+00 1.038787510440e+00 1.039288112556e+00 1.039777023395e+00 1.040253621433e+00 1.040721253433e+00 1.041175971510e+00 1.041619915917e+00 1.042054924995e+00 1.042475831892e+00 1.042886884450e+00 1.043287565633e+00 1.043675954393e+00 1.044054928304e+00 1.044422347752e+00 1.044779057495e+00 1.045124280388e+00 1.045458665192e+00 1.045781926815e+00 1.046095971196e+00 1.046397741315e+00 1.046688222719e+00 1.046968526991e+00 1.047236374255e+00 1.047494900270e+00 1.047742675080e+00 1.047977907970e+00 1.048203572812e+00 1.048417728639e+00 1.048621211989e+00 1.048814065632e+00 1.048997009407e+00 1.049168542089e+00 1.049329833921e+00 1.049479943755e+00 1.049619464266e+00 1.049749823332e+00 1.049867743533e+00 1.049976058793e+00 1.050074881508e+00 1.050160832831e+00 1.050238131808e+00 1.050304891800e+00 1.050360363023e+00 1.050407435336e+00 1.050444046041e+00 1.050469079214e+00 1.050484946074e+00 1.050490419799e+00 1.050486038976e+00 1.050472581321e+00 1.050447918626e+00 1.050414224561e+00 1.050371003388e+00 1.050316736758e+00 1.050253981984e+00 1.050180858133e+00 1.050098023610e+00 1.050007758231e+00 1.049905653770e+00 1.049794923420e+00 1.049675722134e+00 1.049546135700e+00 1.049408141905e+00 1.049260512314e+00 1.049104117828e+00 1.048940275127e+00 1.048765281508e+00 1.048581773453e+00 1.048390996803e+00 1.048190140310e+00 1.047982310466e+00 1.047765840566e+00 1.047539253680e+00 1.047307434388e+00 1.047065264066e+00 1.046815089045e+00 1.046558981715e+00 1.046292493268e+00 1.046020657820e+00 1.045739750740e+00 1.045450854353e+00 1.045156367208e+00 1.044852974010e+00 1.044542820837e+00 1.044227275170e+00 1.043902756022e+00 1.043572121548e+00 1.043235617811e+00 1.042890784918e+00 1.042541168079e+00 1.042185164043e+00 1.041821962802e+00 1.041453862027e+00 1.041078563850e+00 1.040698625869e+00 1.040313102459e+00 1.039921023797e+00 1.039524920062e+00 1.039123912092e+00 1.038716087850e+00 1.038305421440e+00 1.037888192044e+00 1.037467777440e+00 1.037042933516e+00 1.036612472063e+00 1.036181009757e+00 1.035741838373e+00 1.035300299490e+00 1.034856127777e+00 1.034408216149e+00 1.033956896056e+00 1.033502757040e+00 1.033044846458e+00 1.032585781040e+00 1.032123744790e+00 1.031658583921e+00 1.031191958679e+00 1.030723342385e+00 1.030253371194e+00 1.029782344446e+00 1.029308030588e+00 1.028835241401e+00 1.028359803675e+00 1.027884401979e+00 1.027408583969e+00 1.026931407886e+00 1.026456099318e+00 1.025979339805e+00 1.025503181454e+00 1.025029343043e+00 1.024553966840e+00 1.024081140012e+00 1.023609593924e+00 1.023138233040e+00 1.022670615959e+00 1.022203722239e+00 1.021739121075e+00 1.021278469888e+00 1.020818806476e+00 1.020361906058e+00 1.019909360349e+00 1.019459924875e+00 1.019014489922e+00 1.018571929525e+00 1.018134738124e+00 1.017701569333e+00 1.017273435602e+00 1.016849341583e+00 1.016430986685e+00 1.016018192863e+00 1.015612319877e+00 1.015210058334e+00 1.014816150424e+00 1.014428372135e+00 1.014046893102e+00 1.013672400171e+00 1.013305791303e+00 1.012946505952e+00 1.012595118193e+00 1.012252899695e+00 1.011918047807e+00 1.011592906182e+00 1.011275512879e+00 1.010967508209e+00 1.010670514056e+00 1.010381938305e+00 1.010104410615e+00 1.009836936383e+00 1.009580272676e+00 1.009335181445e+00 1.009100757199e+00 1.008877091157e+00 1.008666021801e+00 1.008467505885e+00 1.008280301764e+00 1.008106066645e+00 1.007944787858e+00 1.007796511029e+00 1.007663133849e+00 1.007542876787e+00 1.007435224261e+00 1.007342920958e+00 1.007265152577e+00 1.007202786286e+00 1.007154179218e+00 1.007121694858e+00 1.007105745552e+00 1.007104206374e+00 1.007120223491e+00 1.007151025170e+00 1.007199687353e+00 1.007264204037e+00 1.007346365871e+00 1.007446571596e+00 1.007564340711e+00 1.007698971908e+00 1.007853045751e+00 1.008024862920e+00 1.008215995496e+00 1.008424724351e+00 1.008653545625e+00 1.008901190669e+00 1.009168206334e+00 1.009455612876e+00 1.009762055413e+00 1.010088987689e+00 1.010436515799e+00 1.010803788473e+00 1.011192509032e+00 1.011600667034e+00 1.012031982537e+00 1.012483112645e+00 1.012955175453e+00 1.013450027340e+00 1.013965012909e+00 1.014503328480e+00 1.015062209987e+00 1.015644235346e+00 1.016248028506e+00 1.016873183956e+00 1.017521237764e+00 1.018191536509e+00 1.018885399845e+00 1.019600848694e+00 1.020339179600e+00 1.021100770197e+00 1.021884404318e+00 1.022691162887e+00 1.023520949214e+00 1.024372971324e+00 1.025249605008e+00 1.026147101675e+00 1.027068790518e+00 1.028013341275e+00 1.028980277555e+00 1.029970311174e+00 1.030983001772e+00 1.032018032904e+00 1.033077824839e+00 1.034157952181e+00 1.035262492292e+00 1.036387721650e+00 1.037536069655e+00 1.038706731811e+00 1.039900094946e+00 1.041115856642e+00 1.042352091327e+00 1.043610500903e+00 1.044890730920e+00 1.046191512277e+00 1.047514790845e+00 1.048857595653e+00 1.050221548715e+00 1.051606845995e+00 1.053011554580e+00 1.054436706087e+00 1.055881263132e+00 1.057345452539e+00 1.058829808834e+00 1.060330624446e+00 1.061852650377e+00 1.063391126911e+00 1.064948467381e+00 1.066523781447e+00 1.068115897999e+00 1.069724756582e+00 1.071350595876e+00 1.072992490128e+00 1.074649918246e+00 1.076322562002e+00 1.078010415619e+00 1.079712532968e+00 1.081428619201e+00 1.083157594110e+00 1.084900994612e+00 1.086657012666e+00 1.088422902460e+00 1.090203040160e+00 1.091994273997e+00 1.093795000399e+00 1.095606223846e+00 1.097426252503e+00 1.099256103198e+00 1.101093395642e+00 1.102939322601e+00 1.104792154484e+00 1.106651275552e+00 1.108517093838e+00 1.110386736067e+00 1.112263358158e+00 1.114142419029e+00 1.116025765672e+00 1.117910878035e+00 1.119798877103e+00 1.121688850902e+00 1.123578504171e+00 1.125469684910e+00 1.127358235367e+00 1.129246610501e+00 1.131133096860e+00 1.133015857897e+00 1.134896362505e+00 1.136771108488e+00 1.138641120974e+00 1.140505713441e+00 1.142363062873e+00 1.144213749227e+00 1.146055516440e+00 1.147888908527e+00 1.149710625216e+00 1.151524505586e+00 1.153324814065e+00 1.155113622710e+00 1.156889572347e+00 1.158650133010e+00 1.160398410636e+00 1.162129005639e+00 1.163844243467e+00 1.165541206556e+00 1.167220469790e+00 1.168880227828e+00 1.170518569995e+00 1.172139917985e+00 1.173734377921e+00 1.175309478966e+00 1.176861135442e+00 1.178385828592e+00 1.179888126690e+00 1.181360941897e+00 1.182809980800e+00 1.184228601148e+00 1.185620013722e+00 1.186979835788e+00 1.188307812274e+00 1.189606889203e+00 1.190870154655e+00 1.192103194693e+00 1.193298719114e+00 1.194459236024e+00 1.195585122850e+00 1.196670795971e+00 1.197721613522e+00 1.198729491912e+00 1.199701265566e+00 1.200629111590e+00 1.201516306124e+00 1.202362193555e+00 1.203161022454e+00 1.203919291032e+00 1.204627768030e+00 1.205293983582e+00 1.205909568125e+00 1.206478872076e+00 1.206999337137e+00 1.207467528148e+00 1.207889244832e+00 1.208254927341e+00 1.208572249840e+00 1.208832994617e+00 1.209042605328e+00 1.209196707603e+00 1.209293240354e+00 1.209336413833e+00 1.209318588366e+00 1.209247495507e+00 1.209113317068e+00 1.208922452058e+00 1.208671352153e+00 1.208356162005e+00 1.207985717033e+00 1.207545903577e+00 1.207049443232e+00 1.206485338069e+00 1.205858809997e+00 1.205168383193e+00 1.204410035967e+00 1.203591035335e+00 1.202699271907e+00 1.201747244463e+00 1.200722402250e+00 1.199632463393e+00 1.198474943443e+00 1.197245727966e+00 1.195953433555e+00 1.194583468172e+00 1.193151863857e+00 1.191644274360e+00 1.190069922076e+00 1.188425285626e+00 1.186706950882e+00 1.184923640543e+00 1.183061245966e+00 1.181136472309e+00 1.179134707003e+00 1.177065679260e+00 1.174924591738e+00 1.172709350822e+00 1.170429034428e+00 1.168070619206e+00 1.165650267586e+00 1.163151778754e+00 1.160589179905e+00 1.157955042866e+00 1.155248703459e+00 1.152479948121e+00 1.149636024811e+00 1.146732318772e+00 1.143753874783e+00 1.140715115353e+00 1.137608533129e+00 1.134434838948e+00 1.131202827264e+00 1.127899846188e+00 1.124543739884e+00 1.121118479071e+00 1.117640265778e+00 1.114098394005e+00 1.110500174334e+00 1.106849869110e+00 1.103137716130e+00 1.099380876535e+00 1.095565057001e+00 1.091706967516e+00 1.087794494539e+00 1.083838829858e+00 1.079840451116e+00 1.075794551327e+00 1.071717474507e+00 1.067592006966e+00 1.063441300655e+00 1.059248680985e+00 1.055031156092e+00 1.050784226379e+00 1.046508244588e+00 1.042217608808e+00 1.037897111584e+00 1.033571033102e+00 1.029221105255e+00 1.024869025440e+00 1.020506277074e+00 1.016138630418e+00 1.011776465822e+00 1.007409713119e+00 1.003060242574e+00 9.987107727318e-01 9.943865629474e-01 9.900760942664e-01 9.857882846560e-01 9.815326580471e-01 9.773011391129e-01 9.731163788118e-01 9.689609664538e-01 9.648608021098e-01 9.608041802211e-01 9.568047275759e-01 9.528679407220e-01 9.489882859842e-01 9.451868375456e-01 9.414503866874e-01 9.378022226723e-01 9.342324323481e-01 9.307544024901e-01 9.273716387707e-01 9.240843922945e-01 9.209102796427e-01 9.178352265198e-01 9.148860020286e-01 9.120503609642e-01 9.093414873243e-01 9.067637350812e-01 9.043159407031e-01 9.020168598914e-01 8.998513375403e-01 8.978425469136e-01 8.959814444687e-01 8.942792816481e-01 8.927411341357e-01 8.913613353565e-01 8.901599760312e-01 8.891210326926e-01 8.882655040116e-01 8.875830861447e-01 8.870849992669e-01 8.867722477225e-01 8.866402015973e-01 8.867044313189e-01 8.869481531604e-01 8.873935599649e-01 8.880236670862e-01 8.888499644501e-01 8.898706540835e-01 8.910795716580e-01 8.924884641475e-01 8.940821255215e-01 8.958751482708e-01 8.978535562784e-01 9.000220812864e-01 9.023783701118e-01 9.049171381239e-01 9.076423768475e-01 9.105420131408e-01 9.136216557956e-01 9.168712557777e-01 9.202904441818e-01 9.238760932583e-01 9.276191566738e-01 9.315213489947e-01 9.355711579470e-01 9.397682808689e-01 9.441086172334e-01 9.485805584017e-01 9.531852749517e-01 9.579113669248e-01 9.627567629545e-01 9.677150288781e-01 9.727753479720e-01 9.779397745006e-01 9.831913410709e-01 9.885329541713e-01 9.939508194096e-01 9.994413139584e-01 1.005000245913e+00 1.010612621052e+00 1.016281830054e+00 1.021990435264e+00 1.027741562676e+00 1.033520839351e+00 1.039321704437e+00 1.045145782194e+00 1.050971202491e+00 1.056808905345e+00 1.062634796228e+00 1.068455340635e+00 1.074257914452e+00 1.080030218040e+00 1.085783150457e+00 1.091485429421e+00 1.097157757401e+00 1.102770082506e+00 1.108329718180e+00 1.113830278900e+00 1.119253837992e+00 1.124616981685e+00 1.129885383734e+00 1.135082943987e+00 1.140180469249e+00 1.145185012537e+00 1.150093448179e+00 1.154885170660e+00 1.159582192870e+00 1.164147349361e+00 1.168607377663e+00 1.172935246599e+00 1.177136604931e+00 1.181213577522e+00 1.185143101479e+00 1.188950595517e+00 1.192600640838e+00 1.196119933744e+00 1.199486107967e+00 1.202703206229e+00 1.205776714471e+00 1.208683863338e+00 1.211453527442e+00 1.214050311744e+00 1.216504553279e+00 1.218795983978e+00 1.220926911786e+00 1.222909488427e+00 1.224721126537e+00 1.226392944003e+00 1.227891843607e+00 1.229250659252e+00 1.230450026286e+00 1.231497722083e+00 1.232406444712e+00 1.233155963227e+00 1.233779678879e+00 1.234250882854e+00 1.234600362338e+00 1.234813120787e+00 1.234901460557e+00 1.234878091246e+00 1.234729004740e+00 1.234487291852e+00 1.234132320295e+00 1.233694507594e+00 1.233164274924e+00 1.232558164898e+00 1.231888834381e+00 1.231147834184e+00 1.230372059342e+00 1.229539813799e+00 1.228690517075e+00 1.227812706077e+00 1.226928021130e+00 1.226050999009e+00 1.225178129076e+00 1.224345566719e+00 1.223537542963e+00 1.222794646829e+00 1.222106028442e+00 1.221498900488e+00 1.220986601094e+00 1.220570163756e+00 1.220283576828e+00 1.220117022339e+00 1.220106890598e+00 1.220248339438e+00 1.220563969070e+00 1.221069692962e+00 1.221766802883e+00 1.222684467278e+00 1.223815577195e+00 1.225193206020e+00 1.226810205455e+00 1.228690578732e+00 1.230839378388e+00 1.233263674274e+00 1.235982068329e+00 1.238987462149e+00 1.242306493840e+00 1.245925992679e+00 1.249867183597e+00 1.254124648706e+00 1.258705737241e+00 1.263616296067e+00 1.268845684458e+00 1.274413998843e+00 1.280296400125e+00 1.286513128047e+00 1.293045971124e+00 1.299894977699e+00 1.307060747088e+00 1.314522508842e+00 1.322292525657e+00 1.330339241095e+00 1.338674601648e+00 1.347270851262e+00 1.356125255725e+00 1.365224927420e+00 1.374547924877e+00 1.384094530147e+00 1.393830410997e+00 1.403758344872e+00 1.413847359074e+00 1.424087769838e+00 1.434460088339e+00 1.444940169702e+00 1.455521538435e+00 1.466169374316e+00 1.476877445887e+00 1.487614573203e+00 1.498368968836e+00 1.509116833264e+00 1.519833468124e+00 1.530508101045e+00 1.541106357430e+00 1.551622514501e+00 1.562021153450e+00 1.572293391527e+00 1.582412968542e+00 1.592359341504e+00 1.602119788221e+00 1.611660593873e+00 1.620980031879e+00 1.630041668477e+00 1.638843353138e+00 1.647355779499e+00 1.655564392642e+00 1.663459354681e+00 1.671011201878e+00 1.678220597182e+00 1.685056013052e+00 1.691518208090e+00 1.697583832118e+00 1.703244853865e+00 1.708494087474e+00 1.713308974440e+00 1.717696356883e+00 1.721630164848e+00 1.725117303667e+00 1.728145035629e+00 1.730706229508e+00 1.732806246055e+00 1.734427831225e+00 1.735585961405e+00 1.736265296971e+00 1.736478795003e+00 1.736223478237e+00 1.735502622726e+00 1.734326614479e+00 1.732695748235e+00 1.730627550601e+00 1.728121899387e+00 1.725201102756e+00 1.721870464534e+00 1.718149336962e+00 1.714054702756e+00 1.709600231927e+00 1.704817408835e+00 1.699710346331e+00 1.694322614767e+00 1.688663411015e+00 1.682767679119e+00 1.676666997525e+00 1.670377564245e+00 1.663951015538e+00 1.657398113444e+00 1.650771651380e+00 1.644095877974e+00 1.637408262485e+00 1.630754414866e+00 1.624155348158e+00 1.617670565643e+00 1.611317010494e+00 1.605151564203e+00 1.599201397995e+00 1.593505486203e+00 1.588109194527e+00 1.583032032982e+00 1.578330355673e+00 1.574015117389e+00 1.570133067055e+00 1.566704693120e+00 1.563752774498e+00 1.561311634191e+00 1.559383607016e+00 1.558001067510e+00 1.557160351000e+00 1.556881989103e+00 1.557159541925e+00 1.557995381915e+00 1.559388534763e+00 1.561314107040e+00 1.563779389159e+00 1.566739559457e+00 1.570190750840e+00 1.574097567174e+00 1.578420628489e+00 1.583143647041e+00 1.588198943049e+00 1.593570958840e+00 1.599192405854e+00 1.605025305571e+00 1.611021219541e+00 1.617113370277e+00 1.623267949224e+00 1.629406986856e+00 1.635494466882e+00 1.641456266400e+00 1.647250074976e+00 1.652813097251e+00 1.658086866309e+00 1.663032832569e+00 1.667572011616e+00 1.671686732178e+00 1.675304091719e+00 1.678388480293e+00 1.680906743359e+00 1.682799364411e+00 1.684060117054e+00 1.684631273640e+00 1.684510564938e+00 1.683662194866e+00 1.682076187552e+00 1.679748140775e+00 1.676656571916e+00 1.672828295555e+00 1.668243691717e+00 1.662943820164e+00 1.656929468175e+00 1.650235064946e+00 1.642906927228e+00 1.634959699703e+00 1.626478098298e+00 1.617485934305e+00 1.608066681289e+00 1.598283998226e+00 1.588207575128e+00 1.577936088871e+00 1.567533806041e+00 1.557119183203e+00 1.546765877958e+00 1.536589897951e+00 1.526686761563e+00 1.517150817678e+00 1.508106188137e+00 1.499623854418e+00 1.491828241750e+00 1.484787462527e+00 1.478595045225e+00 1.473330177184e+00 1.469041641699e+00 1.465801578503e+00 1.463627435457e+00 1.462562760632e+00 1.462599854322e+00 1.463741619778e+00 1.465965674709e+00 1.469221678583e+00 1.473473818950e+00 1.478633278306e+00 1.484639791591e+00 1.491382678993e+00 1.498770824247e+00 1.506692512786e+00 1.515018977219e+00 1.523650887713e+00 1.532437111188e+00 1.541275966906e+00 1.550032916763e+00 1.558582938554e+00 1.566824316786e+00 1.574625841006e+00 1.581901004593e+00 1.588538086140e+00 1.594463845819e+00 1.599588990027e+00 1.603849435858e+00 1.607196778312e+00 1.609567097053e+00 1.610953998146e+00 1.611307599954e+00 1.610639742479e+00 1.608949348018e+00 1.606234856268e+00 1.602552814417e+00 1.597907089325e+00 1.592374101590e+00 1.585995444807e+00 1.578838444963e+00 1.571000928131e+00 1.562532789734e+00 1.553564571011e+00 1.544161125668e+00 1.534441539248e+00 1.524514953902e+00 1.514465156067e+00 1.504436991760e+00 1.494498741885e+00 1.484782965428e+00 1.475375931544e+00 1.466370727425e+00 1.457867614322e+00 1.449920814962e+00 1.442626091576e+00 1.436013156627e+00 1.430143288035e+00 1.425041217968e+00 1.420715725262e+00 1.417186358411e+00 1.414415478179e+00 1.412401750656e+00 1.411083899334e+00 1.410416678166e+00 1.410334794443e+00 1.410748295362e+00 1.411585091626e+00 1.412728228053e+00 1.414089337580e+00 1.415547532029e+00 1.416987621529e+00 1.418300475740e+00 1.419357552817e+00 1.420051157109e+00 1.420262886629e+00 1.419882648603e+00 1.418811930216e+00 1.416949696703e+00 1.414214527283e+00 1.410529285920e+00 1.405824984068e+00 1.400063110560e+00 1.393189635865e+00 1.385194240274e+00 1.376067482981e+00 1.365803496885e+00 1.354451476763e+00 1.342017815695e+00 1.328580272773e+00 1.314200011600e+00 1.298943236152e+00 1.282936729092e+00 1.266247577412e+00 1.249021905094e+00 1.231369709947e+00 1.213417515472e+00 1.195319946883e+00 1.177191689171e+00 1.159199796428e+00 1.141464585422e+00 1.124144310137e+00 1.107365544758e+00 1.091263378027e+00 1.075976771157e+00 1.061606684088e+00 1.048286900873e+00 1.036092087580e+00 1.025127966586e+00 1.015444152417e+00 1.007095970452e+00 1.000104969623e+00 9.944491439406e-01 9.901204475625e-01 9.870106783329e-01 9.850534463338e-01 9.840827536784e-01 9.839317262850e-01 9.844248019061e-01 9.852983194494e-01 9.863570623264e-01 9.873254593551e-01 9.879727799426e-01 9.880830096184e-01 9.874356019213e-01 9.858917959677e-01 9.833281061198e-01 9.797064745109e-01 9.750442982937e-01 9.694596982840e-01 9.631169097650e-01 9.562926683542e-01 9.493175775826e-01 9.425561531291e-01 9.364487064349e-01 9.313646139888e-01 9.276791056446e-01 9.256539906020e-01 9.254178743471e-01 9.269548120627e-01 9.300512681209e-01 9.343418320982e-01 9.392803397340e-01 9.442288573086e-01 9.484621596751e-01 9.512741135078e-01 9.520096923970e-01 9.501370347666e-01 9.453353629775e-01 9.374922629959e-01 9.268305981016e-01 9.138511637300e-01 8.994112096637e-01 8.846636071690e-01 8.709787722930e-01 8.598663846613e-01 8.527124726030e-01 8.506365237407e-01 8.542009830870e-01 8.632959380049e-01 8.770683198195e-01 8.896195646738e-01 9.021326032978e-01 9.142216494599e-01 9.255465326156e-01 9.355614773067e-01 9.433634255855e-01 9.477904601192e-01 9.477947496622e-01 9.430045308254e-01 9.344990558705e-01 9.257224089257e-01 9.196777830532e-01 8.699639698454e-01 8.025981789017e-01 7.357142160503e-01 6.966472824983e-01 7.011690285741e-01 7.389863543467e-01 7.832543658448e-01 8.102116782826e-01 8.094862647162e-01 7.860440415878e-01 7.581888329140e-01 7.498769059054e-01 7.754922340432e-01 8.280716428133e-01 8.850448305575e-01 9.233335314171e-01 9.291603931070e-01 9.015480423267e-01 8.523987068396e-01 8.032394228360e-01 7.761485847927e-01 7.794113585482e-01 8.008103320532e-01 8.177230196035e-01 8.128400647396e-01 7.839621187010e-01 7.477010990176e-01 7.356198391041e-01 7.743782319219e-01 8.598805231404e-01 9.592980050453e-01 1.034315174314e+00 1.055991755658e+00 1.009693997910e+00 8.977474292400e-01 7.443190145872e-01 6.074564394913e-01 5.802087351268e-01 6.953779010872e-01 8.732446930828e-01 1.034686825622e+00 1.136564455170e+00 1.160372111419e+00 1.106346448125e+00 9.923947707628e-01 8.556153968506e-01 7.523968713678e-01 7.373335590866e-01 8.118500300408e-01 9.241050483712e-01 1.023843724690e+00 1.084589908971e+00 1.100550324676e+00 1.080437411610e+00 1.041376454354e+00 1.001767988955e+00 9.736232815475e-01 9.586055324134e-01 9.509808235769e-01 9.451993029855e-01 9.415436101695e-01 9.459441456782e-01 9.643981760500e-01 9.960257474556e-01 1.031050566512e+00 1.055113536976e+00 1.056214697934e+00 1.030200755469e+00 9.834757219650e-01 9.324990486092e-01 8.981897509038e-01 8.945810569338e-01 9.183972024567e-01 9.511385277909e-01 9.713793487055e-01 9.653783402817e-01 9.318503942416e-01 8.824733491276e-01 8.387082792290e-01 8.223549374450e-01 8.413993530661e-01 8.837977237071e-01 9.271827106795e-01 9.526827176907e-01 9.522838207830e-01 9.306169727348e-01 9.031878754756e-01 8.906029864439e-01 9.079046800812e-01 9.548840624248e-01 1.017007310217e+00 1.075164188390e+00 1.114399503535e+00 1.127469933356e+00 1.115036274778e+00 1.084012184636e+00 1.044825273729e+00 1.007912150124e+00 9.801171786702e-01 9.627203099054e-01 9.521162978042e-01 9.433205231276e-01
 2.551961246236e-01 2.567456299503e-01 2.583237988964e-01 2.599658638035e-01 2.616737628133e-01 2.633997407805e-01 2.650776244644e-01 2.666858641496e-01 2.682667199536e-01 2.698860681559e-01 2.715866330381e-01 2.733622134463e-01 2.751717880728e-01 2.769594549865e-01 2.786861709037e-01 2.803550494259e-01 2.820193532153e-01 2.837507056723e-01 2.855878831337e-01 2.875050343810e-01 2.894207336142e-01 2.912633202023e-01 2.930243874152e-01 2.947673659059e-01 2.965802497118e-01 2.985047260116e-01 3.005106378292e-01 3.025252169959e-01 3.044893680534e-01 3.063931759641e-01 3.082693991330e-01 3.101753239977e-01 3.121526990601e-01 3.142069593672e-01 3.163032355852e-01 3.183842419078e-01 3.204095448113e-01 3.223843158864e-01 3.243602355321e-01 3.263924967067e-01 3.284901641654e-01 3.306108959364e-01 3.327029907561e-01 3.347572934279e-01 3.368051244771e-01 3.388748701783e-01 3.409551746607e-01 3.430177075484e-01 3.450494017121e-01 3.470788110955e-01 3.491522978765e-01 3.512834909591e-01 3.534260560610e-01 3.555171985697e-01 3.575311475153e-01 3.595229893225e-01 3.615747551023e-01 3.637193386796e-01 3.659186826764e-01 3.681032549926e-01 3.702326143930e-01 3.723168161529e-01 3.744023562164e-01 3.765320459777e-01 3.787107642123e-01 3.809126382991e-01 3.831146861209e-01 3.853172829578e-01 3.875202086229e-01 3.897114210578e-01 3.918740107851e-01 3.940187567758e-01 3.961753811341e-01 3.983742528415e-01 4.006242724787e-01 4.028980328340e-01 4.051373101465e-01 4.072998634056e-01 4.094057444772e-01 4.115262846672e-01 4.137200477252e-01 4.159913155430e-01 4.182902834113e-01 4.205547357063e-01 4.227486995248e-01 4.248969426568e-01 4.270679360337e-01 4.293052734389e-01 4.315931318913e-01 4.338887610876e-01 4.361646252802e-01 4.384240806617e-01 4.406833867068e-01 4.429496873237e-01 4.452107365684e-01 4.474465242949e-01 4.496651530004e-01 4.519111510941e-01 4.542190291773e-01 4.565718399485e-01 4.589022137100e-01 4.611545368498e-01 4.633320793443e-01 4.654955442381e-01 4.677315750202e-01 4.700784464106e-01 4.724942256971e-01 4.748848806263e-01 4.771741033837e-01 4.793647784769e-01 4.815233161531e-01 4.837413514450e-01 4.860738978024e-01 4.884984329531e-01 4.909249539090e-01 4.932614694776e-01 4.954824274579e-01 4.976435498389e-01 4.998414402165e-01 5.021487437230e-01 5.045604787271e-01 5.069998915079e-01 5.093726334508e-01 5.116422914795e-01 5.138510934113e-01 5.160736063266e-01 5.183670460076e-01 5.207389734270e-01 5.231451053585e-01 5.255226567990e-01 5.278348283690e-01 5.300960478864e-01 5.323464521409e-01 5.346287893888e-01 5.369619723212e-01 5.393334774590e-01 5.417013636247e-01 5.440334895652e-01 5.463318160319e-01 5.486191721005e-01 5.509186533711e-01 5.532431751040e-01 5.555846866472e-01 5.579258023791e-01 5.602506526523e-01 5.625643320485e-01 5.648759611549e-01 5.671911784152e-01 5.695149578653e-01 5.718485110966e-01 5.741831659619e-01 5.765061829001e-01 5.788192226470e-01 5.811323084991e-01 5.834518999989e-01 5.857836394385e-01 5.881247066189e-01 5.904582339688e-01 5.927733233687e-01 5.950728140324e-01 5.973722326172e-01 5.996814024906e-01 6.020047510664e-01 6.043379497623e-01 6.066688296901e-01 6.089838632964e-01 6.112837216477e-01 6.135781866382e-01 6.158764577009e-01 6.181835693974e-01 6.205009944007e-01 6.228208025249e-01 6.251370908780e-01 6.274463948805e-01 6.297506242829e-01 6.320507216526e-01 6.343469523298e-01 6.366461885841e-01 6.389500745215e-01 6.412569748995e-01 6.435650846383e-01 6.458718471671e-01 6.481716454865e-01 6.504635963630e-01 6.527520548904e-01 6.550392634422e-01 6.573270136703e-01 6.596193989630e-01 6.619115167940e-01 6.642011926151e-01 6.664865689026e-01 6.687668500969e-01 6.710435591210e-01 6.733184897539e-01 6.755918008596e-01 6.778638595074e-01 6.801326416014e-01 6.824006498811e-01 6.846683001912e-01 6.869356692503e-01 6.891987148745e-01 6.914590083836e-01 6.937146722217e-01 6.959664144753e-01 6.982181133758e-01 7.004714447493e-01 7.027230161034e-01 7.049696348062e-01 7.072118792630e-01 7.094509727077e-01 7.116893018018e-01 7.139268017421e-01 7.161610213390e-01 7.183854580681e-01 7.206026048237e-01 7.228162245793e-01 7.250316304675e-01 7.272502723497e-01 7.294658607543e-01 7.316722336620e-01 7.338662499516e-01 7.360567532565e-01 7.382466112721e-01 7.404407159554e-01 7.426361204967e-01 7.448277729079e-01 7.470115769794e-01 7.491863658546e-01 7.513583498215e-01 7.535273868276e-01 7.556982822489e-01 7.578692395726e-01 7.600370165540e-01 7.621988162179e-01 7.643540466437e-01 7.665026590648e-01 7.686484341959e-01 7.707923834862e-01 7.729362635503e-01 7.750762059609e-01 7.772117328660e-01 7.793419748465e-01 7.814651986467e-01 7.835834768110e-01 7.856990648616e-01 7.878128347393e-01 7.899212143153e-01 7.920269859316e-01 7.941286592313e-01 7.962224453011e-01 7.983117520627e-01 8.003966978447e-01 8.024767426415e-01 8.045525122645e-01 8.066269405838e-01 8.086951196923e-01 8.107580611914e-01 8.128157159058e-01 8.148672137833e-01 8.169118389074e-01 8.189531536665e-01 8.209915078382e-01 8.230240974563e-01 8.250532330857e-01 8.270774962475e-01 8.290919641311e-01 8.311026118185e-01 8.331074139098e-01 8.351094842954e-01 8.371076368220e-01 8.391017486071e-01 8.410877110193e-01 8.430664313924e-01 8.450395217956e-01 8.470073314187e-01 8.489714500106e-01 8.509310877477e-01 8.528837094654e-01 8.548280895413e-01 8.567664477136e-01 8.586997778432e-01 8.606261299266e-01 8.625463805715e-01 8.644604226483e-01 8.663667755234e-01 8.682687395115e-01 8.701656092688e-01 8.720570485454e-01 8.739385907073e-01 8.758140339091e-01 8.776827546383e-01 8.795470744842e-01 8.814079084165e-01 8.832607275533e-01 8.851070958278e-01 8.869441467281e-01 8.887746662780e-01 8.905993119727e-01 8.924189546033e-01 8.942341972614e-01 8.960408280447e-01 8.978378784755e-01 8.996263103633e-01 9.014063582484e-01 9.031828402657e-01 9.049539656562e-01 9.067157935138e-01 9.084680549949e-01 9.102102703274e-01 9.119454412889e-01 9.136760755021e-01 9.154001811460e-01 9.171156572539e-01 9.188226415624e-01 9.205210468054e-01 9.222134851263e-01 9.238993847850e-01 9.255790506210e-01 9.272506472226e-01 9.289125040510e-01 9.305659584614e-01 9.322131934049e-01 9.338545140268e-01 9.354875466486e-01 9.371110375209e-01 9.387250654861e-01 9.403300634878e-01 9.419283939563e-01 9.435182384625e-01 9.451001090224e-01 9.466720550095e-01 9.482349532129e-01 9.497903164654e-01 9.513375210651e-01 9.528779774945e-01 9.544079560258e-01 9.559293514188e-01 9.574414611358e-01 9.589465808217e-01 9.604435439973e-01 9.619320697499e-01 9.634108505202e-01 9.648802395722e-01 9.663406391528e-01 9.677931050525e-01 9.692356265409e-01 9.706691777429e-01 9.720933527328e-01 9.735097943382e-01 9.749164545327e-01 9.763139517507e-01 9.777011781981e-01 9.790789854936e-01 9.804490402785e-01 9.818097506230e-01 9.831614158046e-01 9.845020094875e-01 9.858332757809e-01 9.871540442896e-01 9.884677692360e-01 9.897703130323e-01 9.910629636139e-01 9.923464009456e-01 9.936191345100e-01 9.948833590978e-01 9.961363554659e-01 9.973795057704e-01 9.986144601313e-01 9.998377539113e-01 1.001052693606e+00 1.002257301665e+00 1.003451491178e+00 1.004635465692e+00 1.005808706783e+00 1.006973184790e+00 1.008126675292e+00 1.009270373469e+00 1.010404410913e+00 1.011525917634e+00 1.012636666975e+00 1.013738152195e+00 1.014830265408e+00 1.015910377910e+00 1.016981522862e+00 1.018040333064e+00 1.019088282386e+00 1.020127287032e+00 1.021156067695e+00 1.022174912503e+00 1.023182108513e+00 1.024178328310e+00 1.025163931382e+00 1.026140217287e+00 1.027104531659e+00 1.028059337427e+00 1.029004204606e+00 1.029935912238e+00 1.030857421937e+00 1.031768384276e+00 1.032667875806e+00 1.033557669846e+00 1.034436936958e+00 1.035303419147e+00 1.036158723119e+00 1.037003165621e+00 1.037836035200e+00 1.038660236095e+00 1.039471104282e+00 1.040271304946e+00 1.041061492659e+00 1.041838039853e+00 1.042605004649e+00 1.043361504536e+00 1.044105501606e+00 1.044839888644e+00 1.045561740097e+00 1.046272053167e+00 1.046972769047e+00 1.047661438042e+00 1.048339330428e+00 1.049005281903e+00 1.049660798329e+00 1.050304086384e+00 1.050936925166e+00 1.051557010970e+00 1.052166532777e+00 1.052765441262e+00 1.053351873004e+00 1.053926775149e+00 1.054492204838e+00 1.055043873934e+00 1.055585876852e+00 1.056115773519e+00 1.056633969271e+00 1.057142284245e+00 1.057638637905e+00 1.058123325600e+00 1.058596366030e+00 1.059058590927e+00 1.059509725918e+00 1.059949428185e+00 1.060378737489e+00 1.060795090481e+00 1.061201299661e+00 1.061593999340e+00 1.061977194702e+00 1.062350022421e+00 1.062708877284e+00 1.063057904016e+00 1.063394642139e+00 1.063720885725e+00 1.064036393262e+00 1.064339992361e+00 1.064631935160e+00 1.064913842684e+00 1.065183787215e+00 1.065442061193e+00 1.065690434190e+00 1.065927320517e+00 1.066152948350e+00 1.066368105437e+00 1.066570810262e+00 1.066764677384e+00 1.066945861602e+00 1.067115813417e+00 1.067276322944e+00 1.067425351858e+00 1.067563148657e+00 1.067691253979e+00 1.067806105462e+00 1.067912461619e+00 1.068008396144e+00 1.068092609962e+00 1.068166743320e+00 1.068230242859e+00 1.068282422943e+00 1.068325458658e+00 1.068356821542e+00 1.068378803709e+00 1.068390311356e+00 1.068390339524e+00 1.068381041646e+00 1.068362313868e+00 1.068331823608e+00 1.068293042207e+00 1.068242994080e+00 1.068183073543e+00 1.068114362036e+00 1.068034378317e+00 1.067944764902e+00 1.067847515912e+00 1.067738185031e+00 1.067620793396e+00 1.067493976234e+00 1.067355717880e+00 1.067211382793e+00 1.067055848352e+00 1.066890830521e+00 1.066718596826e+00 1.066535239872e+00 1.066345457067e+00 1.066145566008e+00 1.065936404424e+00 1.065720420065e+00 1.065493872825e+00 1.065259970554e+00 1.065018361491e+00 1.064766979921e+00 1.064509107409e+00 1.064243303956e+00 1.063968104051e+00 1.063686947726e+00 1.063396741186e+00 1.063099520913e+00 1.062796878046e+00 1.062483321261e+00 1.062164796936e+00 1.061839394930e+00 1.061505222112e+00 1.061166660464e+00 1.060820019668e+00 1.060466903410e+00 1.060108493818e+00 1.059741320040e+00 1.059371508404e+00 1.058993898501e+00 1.058609963336e+00 1.058222341329e+00 1.057827405555e+00 1.057427972018e+00 1.057023871380e+00 1.056612588703e+00 1.056198389990e+00 1.055778455215e+00 1.055354107059e+00 1.054926317366e+00 1.054492922289e+00 1.054056427228e+00 1.053615922399e+00 1.053171458801e+00 1.052724250580e+00 1.052273434799e+00 1.051818775952e+00 1.051362324787e+00 1.050901672739e+00 1.050439709758e+00 1.049974824447e+00 1.049507199805e+00 1.049039176173e+00 1.048568088531e+00 1.048095678864e+00 1.047622805331e+00 1.047147849289e+00 1.046672356223e+00 1.046195837265e+00 1.045719318646e+00 1.045242737256e+00 1.044765446772e+00 1.044289105894e+00 1.043812238294e+00 1.043336427451e+00 1.042861867245e+00 1.042388272195e+00 1.041914790781e+00 1.041444463836e+00 1.040975163934e+00 1.040508246926e+00 1.040043502417e+00 1.039581071786e+00 1.039121561049e+00 1.038665070702e+00 1.038212412335e+00 1.037763439611e+00 1.037317522494e+00 1.036876991757e+00 1.036439583305e+00 1.036007128929e+00 1.035579493237e+00 1.035157347529e+00 1.034740634426e+00 1.034329265433e+00 1.033923547658e+00 1.033525388382e+00 1.033132261853e+00 1.032747178408e+00 1.032368015905e+00 1.031997824330e+00 1.031633959211e+00 1.031278732231e+00 1.030930942869e+00 1.030592407131e+00 1.030262064692e+00 1.029941050526e+00 1.029629008297e+00 1.029327256294e+00 1.029035264679e+00 1.028752811532e+00 1.028482362180e+00 1.028221751874e+00 1.027971544456e+00 1.027733843717e+00 1.027507106798e+00 1.027293546214e+00 1.027091080806e+00 1.026900972197e+00 1.026725172048e+00 1.026561213568e+00 1.026410062266e+00 1.026273535535e+00 1.026150991904e+00 1.026042814988e+00 1.025948761737e+00 1.025869712146e+00 1.025805762281e+00 1.025757254585e+00 1.025723955012e+00 1.025707485751e+00 1.025706341302e+00 1.025721652641e+00 1.025754211676e+00 1.025803868456e+00 1.025870680130e+00 1.025954457645e+00 1.026056914694e+00 1.026176403358e+00 1.026315193758e+00 1.026471820227e+00 1.026647802355e+00 1.026842043098e+00 1.027055751543e+00 1.027290504537e+00 1.027542766284e+00 1.027815645388e+00 1.028108522791e+00 1.028421519072e+00 1.028755822542e+00 1.029110818495e+00 1.029485958953e+00 1.029882368972e+00 1.030300448141e+00 1.030740531713e+00 1.031201523495e+00 1.031684705895e+00 1.032189459989e+00 1.032716078367e+00 1.033265363597e+00 1.033836788711e+00 1.034430693608e+00 1.035047499549e+00 1.035687301600e+00 1.036349011273e+00 1.037034235138e+00 1.037742271396e+00 1.038472976066e+00 1.039228146591e+00 1.040005670837e+00 1.040806403032e+00 1.041630716204e+00 1.042478003890e+00 1.043350232195e+00 1.044243446801e+00 1.045161209654e+00 1.046103146293e+00 1.047067538663e+00 1.048055153307e+00 1.049066669063e+00 1.050100844850e+00 1.051158212727e+00 1.052237739665e+00 1.053341774206e+00 1.054468576413e+00 1.055617787811e+00 1.056790498953e+00 1.057984835001e+00 1.059201565656e+00 1.060441282195e+00 1.061702905209e+00 1.062986643154e+00 1.064291022107e+00 1.065618375313e+00 1.066966478121e+00 1.068335470248e+00 1.069726123502e+00 1.071136953365e+00 1.072568037026e+00 1.074018396313e+00 1.075490720330e+00 1.076981450141e+00 1.078491003016e+00 1.080019863437e+00 1.081567843674e+00 1.083132867605e+00 1.084717943021e+00 1.086318871227e+00 1.087937597936e+00 1.089572798909e+00 1.091224164275e+00 1.092891711631e+00 1.094574909947e+00 1.096273191296e+00 1.097985588717e+00 1.099713350168e+00 1.101452902976e+00 1.103206291442e+00 1.104973476792e+00 1.106752079526e+00 1.108542694656e+00 1.110343573004e+00 1.112155886724e+00 1.113979071750e+00 1.115809873841e+00 1.117650948846e+00 1.119498120038e+00 1.121355147053e+00 1.123218177991e+00 1.125087963054e+00 1.126963462777e+00 1.128842970558e+00 1.130729087387e+00 1.132617211290e+00 1.134510146810e+00 1.136404640069e+00 1.138300619207e+00 1.140197601671e+00 1.142094546305e+00 1.143992638593e+00 1.145888423391e+00 1.147782109822e+00 1.149673596498e+00 1.151560534790e+00 1.153444589771e+00 1.155322461268e+00 1.157195738533e+00 1.159062595521e+00 1.160920638336e+00 1.162771615015e+00 1.164611793455e+00 1.166444622125e+00 1.168264327920e+00 1.170073841036e+00 1.171870900166e+00 1.173653111636e+00 1.175423048301e+00 1.177175880651e+00 1.178915093334e+00 1.180635451302e+00 1.182339208328e+00 1.184024181814e+00 1.185688843870e+00 1.187334205974e+00 1.188955992851e+00 1.190558719911e+00 1.192135843785e+00 1.193689017063e+00 1.195217768609e+00 1.196719824943e+00 1.198195846863e+00 1.199642519304e+00 1.201062546798e+00 1.202450177177e+00 1.203807367136e+00 1.205134899339e+00 1.206426822220e+00 1.207688403434e+00 1.208912967713e+00 1.210104227379e+00 1.211256508366e+00 1.212373080348e+00 1.213451847543e+00 1.214488814647e+00 1.215487780487e+00 1.216443702981e+00 1.217359902517e+00 1.218230379561e+00 1.219057816808e+00 1.219841479345e+00 1.220576079755e+00 1.221268094103e+00 1.221908819190e+00 1.222504423699e+00 1.223046737412e+00 1.223541321397e+00 1.223984854281e+00 1.224373988455e+00 1.224713586332e+00 1.224994702748e+00 1.225226040712e+00 1.225397623803e+00 1.225515802773e+00 1.225576252951e+00 1.225575885857e+00 1.225521524554e+00 1.225401923075e+00 1.225227784782e+00 1.224988055968e+00 1.224689453510e+00 1.224328775986e+00 1.223901698910e+00 1.223416311403e+00 1.222860110429e+00 1.222244774490e+00 1.221558981416e+00 1.220809695916e+00 1.219993553589e+00 1.219107603778e+00 1.218157937067e+00 1.217133611321e+00 1.216047904139e+00 1.214886961895e+00 1.213659520057e+00 1.212361639517e+00 1.210990147169e+00 1.209554873501e+00 1.208040525176e+00 1.206462569806e+00 1.204805423327e+00 1.203082063104e+00 1.201285734252e+00 1.199414256342e+00 1.197477481186e+00 1.195460477630e+00 1.193380089496e+00 1.191219202469e+00 1.188992159400e+00 1.186691465482e+00 1.184317180997e+00 1.181876820636e+00 1.179357565889e+00 1.176777521529e+00 1.174117389673e+00 1.171394334542e+00 1.168598769565e+00 1.165733194292e+00 1.162804734162e+00 1.159800393166e+00 1.156738540682e+00 1.153601355534e+00 1.150406930354e+00 1.147143491969e+00 1.143817438081e+00 1.140432588751e+00 1.136980493693e+00 1.133477237565e+00 1.129905540840e+00 1.126285439364e+00 1.122604807261e+00 1.118871275383e+00 1.115088199915e+00 1.111246962405e+00 1.107365849157e+00 1.103428411425e+00 1.099454571842e+00 1.095430500246e+00 1.091369213811e+00 1.087269878288e+00 1.083130060906e+00 1.078963487686e+00 1.074755743066e+00 1.070530846360e+00 1.066270056744e+00 1.061994058064e+00 1.057694296627e+00 1.053376126910e+00 1.049049706004e+00 1.044704231386e+00 1.040362673631e+00 1.036006125506e+00 1.031657903585e+00 1.027309173811e+00 1.022968464832e+00 1.018643510648e+00 1.014325072879e+00 1.010038273082e+00 1.005763313405e+00 1.001526681211e+00 9.973171904177e-01 9.931455137527e-01 9.890191485553e-01 9.849326087889e-01 9.809072350525e-01 9.769262726790e-01 9.730173781757e-01 9.691671782756e-01 9.653908556135e-01 9.616925766633e-01 9.580686876749e-01 9.545419454576e-01 9.510960574521e-01 9.477560621080e-01 9.445118166788e-01 9.413784816025e-01 9.383594807358e-01 9.354518432195e-01 9.326771905719e-01 9.300194116808e-01 9.275042988144e-01 9.251208740589e-01 9.228823744648e-01 9.207941623197e-01 9.188510127831e-01 9.170745115072e-01 9.154461031413e-01 9.139953571365e-01 9.127055912637e-01 9.115918322878e-01 9.106556816738e-01 9.098928652397e-01 9.093242675462e-01 9.089282920796e-01 9.087323695511e-01 9.087163536659e-01 9.088976956433e-01 9.092749987475e-01 9.098410195338e-01 9.106123249398e-01 9.115706747926e-01 9.127359048619e-01 9.140917438553e-01 9.156489975693e-01 9.174021329155e-01 9.193486730865e-01 9.214940732648e-01 9.238251991551e-01 9.263553328066e-01 9.290674178187e-01 9.319676330784e-01 9.350521541865e-01 9.383119149989e-01 9.417527234359e-01 9.453606505764e-01 9.491409746009e-01 9.530816289859e-01 9.571808293951e-01 9.614368723050e-01 9.658371846979e-01 9.703852857213e-01 9.750669612400e-01 9.798820519026e-01 9.848245441290e-01 9.898829962989e-01 9.950592524067e-01 1.000337801338e+00 1.005720163638e+00 1.011194325417e+00 1.016755000890e+00 1.022397897748e+00 1.028109382687e+00 1.033890633473e+00 1.039728852952e+00 1.045618931706e+00 1.051555895936e+00 1.057525640300e+00 1.063532384737e+00 1.069555481261e+00 1.075599314118e+00 1.081650715531e+00 1.087701382061e+00 1.093754570563e+00 1.099783914522e+00 1.105806597677e+00 1.111794033131e+00 1.117753839104e+00 1.123675791255e+00 1.129545571695e+00 1.135373823376e+00 1.141130854946e+00 1.146836622326e+00 1.152460947536e+00 1.158013070711e+00 1.163485682537e+00 1.168861650751e+00 1.174157563711e+00 1.179337854550e+00 1.184428765098e+00 1.189401387829e+00 1.194262409792e+00 1.199009742607e+00 1.203622995669e+00 1.208123127268e+00 1.212476312836e+00 1.216707635587e+00 1.220792514677e+00 1.224735901885e+00 1.228540559537e+00 1.232183780475e+00 1.235693496358e+00 1.239032138079e+00 1.242229792980e+00 1.245262630377e+00 1.248135668352e+00 1.250856930833e+00 1.253402827394e+00 1.255805236339e+00 1.258027496126e+00 1.260102237068e+00 1.262007347312e+00 1.263751981835e+00 1.265344221034e+00 1.266764533701e+00 1.268044938836e+00 1.269153859346e+00 1.270124309320e+00 1.270938974643e+00 1.271608286011e+00 1.272142309639e+00 1.272527409408e+00 1.272794777009e+00 1.272919155740e+00 1.272933998158e+00 1.272826223082e+00 1.272608446693e+00 1.272294936568e+00 1.271874664555e+00 1.271382397024e+00 1.270795020445e+00 1.270150871917e+00 1.269436984696e+00 1.268674111979e+00 1.267874464418e+00 1.267032983967e+00 1.266186620608e+00 1.265316034139e+00 1.264461598212e+00 1.263612899037e+00 1.262795604025e+00 1.262021887604e+00 1.261290493650e+00 1.260639272141e+00 1.260053049714e+00 1.259571265856e+00 1.259189763911e+00 1.258930663811e+00 1.258809402336e+00 1.258826589299e+00 1.259018549462e+00 1.259372782791e+00 1.259926673351e+00 1.260673978244e+00 1.261639993851e+00 1.262834178457e+00 1.264260905817e+00 1.265947823409e+00 1.267885306297e+00 1.270104367102e+00 1.272595121367e+00 1.275383333963e+00 1.278467290865e+00 1.281854614070e+00 1.285558536730e+00 1.289570139412e+00 1.293914080779e+00 1.298570984437e+00 1.303562412958e+00 1.308876745967e+00 1.314517983040e+00 1.320489942983e+00 1.326776049717e+00 1.333392835592e+00 1.340312457219e+00 1.347550917203e+00 1.355085299203e+00 1.362914393733e+00 1.371031172976e+00 1.379413818519e+00 1.388068020057e+00 1.396962810194e+00 1.406101771630e+00 1.415457839713e+00 1.425021934907e+00 1.434780196254e+00 1.444706216463e+00 1.454797252158e+00 1.465018344875e+00 1.475367951164e+00 1.485812335812e+00 1.496341274728e+00 1.506933130736e+00 1.517560529713e+00 1.528215926269e+00 1.538863514448e+00 1.549497383248e+00 1.560082267065e+00 1.570606722944e+00 1.581046963478e+00 1.591377490723e+00 1.601586811410e+00 1.611640044708e+00 1.621534142623e+00 1.631229921141e+00 1.640723580029e+00 1.649985159440e+00 1.658996760325e+00 1.667747793959e+00 1.676204164506e+00 1.684366251215e+00 1.692199409287e+00 1.699701594819e+00 1.706848911941e+00 1.713624917162e+00 1.720023809363e+00 1.726017670731e+00 1.731611978427e+00 1.736776627307e+00 1.741514838858e+00 1.745809963879e+00 1.749650989338e+00 1.753039911391e+00 1.755955442086e+00 1.758410096103e+00 1.760381662659e+00 1.761879720593e+00 1.762897751856e+00 1.763433114273e+00 1.763495250365e+00 1.763075980438e+00 1.762189304248e+00 1.760831994204e+00 1.759019293471e+00 1.756752483947e+00 1.754047266191e+00 1.750915363872e+00 1.747364599590e+00 1.743422659602e+00 1.739090621487e+00 1.734402536946e+00 1.729368928071e+00 1.724014621932e+00 1.718370093524e+00 1.712447115926e+00 1.706292056095e+00 1.699913806234e+00 1.693360966793e+00 1.686655122582e+00 1.679830615301e+00 1.672931266718e+00 1.665976686901e+00 1.659024964362e+00 1.652093002212e+00 1.645236235695e+00 1.638486922010e+00 1.631879857344e+00 1.625469217150e+00 1.619273295017e+00 1.613354080822e+00 1.607727348792e+00 1.602445894944e+00 1.597540377105e+00 1.593036637640e+00 1.588982429819e+00 1.585384273523e+00 1.582290738155e+00 1.579706779545e+00 1.577661123843e+00 1.576167291309e+00 1.575232419707e+00 1.574874078182e+00 1.575076184914e+00 1.575860831688e+00 1.577196227698e+00 1.579091737511e+00 1.581521882702e+00 1.584458506406e+00 1.587898189484e+00 1.591779452383e+00 1.596100685282e+00 1.600800880402e+00 1.605846984344e+00 1.611198534217e+00 1.616790898865e+00 1.622598743637e+00 1.628541170937e+00 1.634587808156e+00 1.640666656941e+00 1.646724864712e+00 1.652708256897e+00 1.658549085744e+00 1.664205708214e+00 1.669598798119e+00 1.674697051277e+00 1.679424831191e+00 1.683737896480e+00 1.687595649067e+00 1.690924792571e+00 1.693715206907e+00 1.695892227306e+00 1.697443061646e+00 1.698323070791e+00 1.698500955140e+00 1.697967920480e+00 1.696683267852e+00 1.694659865933e+00 1.691862832434e+00 1.688313667434e+00 1.684004733357e+00 1.678948240421e+00 1.673175730401e+00 1.666686261610e+00 1.659546150236e+00 1.651762970144e+00 1.643403531410e+00 1.634519878367e+00 1.625158390956e+00 1.615411966734e+00 1.605326859046e+00 1.595011305281e+00 1.584528694729e+00 1.573984670498e+00 1.563475285627e+00 1.553086389275e+00 1.542942332569e+00 1.533117082378e+00 1.523742061421e+00 1.514897780977e+00 1.506688088105e+00 1.499214411395e+00 1.492539974514e+00 1.486769227744e+00 1.481942657043e+00 1.478136917705e+00 1.475378659157e+00 1.473700072668e+00 1.473119238546e+00 1.473617151040e+00 1.475195116511e+00 1.477795307470e+00 1.481386035446e+00 1.485890185455e+00 1.491232484717e+00 1.497327805733e+00 1.504060072054e+00 1.511344988750e+00 1.519038545694e+00 1.527042362052e+00 1.535224360062e+00 1.543452475872e+00 1.551622555630e+00 1.559588476691e+00 1.567257160031e+00 1.574499178881e+00 1.581218301237e+00 1.587317266074e+00 1.592698992042e+00 1.597303752218e+00 1.601037540207e+00 1.603869908244e+00 1.605733728225e+00 1.606607313665e+00 1.606471227373e+00 1.605294510633e+00 1.603112264465e+00 1.599903706693e+00 1.595720670011e+00 1.590588038241e+00 1.584545285278e+00 1.577673650522e+00 1.570005181553e+00 1.561652988999e+00 1.552669921486e+00 1.543161013037e+00 1.533228429526e+00 1.522947205518e+00 1.512459651933e+00 1.501833875203e+00 1.491205368187e+00 1.480668194312e+00 1.470321329705e+00 1.460283759564e+00 1.450622482331e+00 1.441455365571e+00 1.432836542486e+00 1.424849954304e+00 1.417552139616e+00 1.410978669475e+00 1.405182662340e+00 1.400158237702e+00 1.395933625168e+00 1.392482583704e+00 1.389784393698e+00 1.387806440339e+00 1.386480160166e+00 1.385758702766e+00 1.385545717921e+00 1.385762778568e+00 1.386305845988e+00 1.387065308834e+00 1.387937230987e+00 1.388791348395e+00 1.389514751291e+00 1.389986230588e+00 1.390079908014e+00 1.389685294141e+00 1.388684569842e+00 1.386972892742e+00 1.384456298566e+00 1.381037508292e+00 1.376652921431e+00 1.371224227205e+00 1.364708219105e+00 1.357072218233e+00 1.348276610340e+00 1.338346369494e+00 1.327260987790e+00 1.315067748683e+00 1.301810169837e+00 1.287524986807e+00 1.272324134748e+00 1.256255432997e+00 1.239449945687e+00 1.222011962073e+00 1.204056823401e+00 1.185738098267e+00 1.167173762333e+00 1.148535257765e+00 1.129954399361e+00 1.111604171040e+00 1.093631516099e+00 1.076193387011e+00 1.059460396775e+00 1.043562619178e+00 1.028672697765e+00 1.014904245440e+00 1.002405504679e+00 9.912739288603e-01 9.816065745905e-01 9.734802674380e-01 9.669105824758e-01 9.619415066617e-01 9.584989110375e-01 9.565479182145e-01 9.559582189249e-01 9.565675275469e-01 9.582169622953e-01 9.606307682463e-01 9.635987488731e-01 9.668235846715e-01 9.700221390815e-01 9.729340296444e-01 9.752728008414e-01 9.768193133701e-01 9.773755960873e-01 9.768084590706e-01 9.750348109315e-01 9.720768438678e-01 9.680015887589e-01 9.629893130440e-01 9.573018144976e-01 9.512399144224e-01 9.452177066920e-01 9.396182926975e-01 9.348585281411e-01 9.312988463923e-01 9.292006692164e-01 9.287121263303e-01 9.297944862407e-01 9.322575333803e-01 9.357027094772e-01 9.395996556451e-01 9.432825742605e-01 9.460395612473e-01 9.471549831929e-01 9.459806378987e-01 9.420414210275e-01 9.350327703993e-01 9.249694345594e-01 9.121606924303e-01 8.972904680182e-01 8.814223233846e-01 8.659324501710e-01 8.524757806616e-01 8.427474867809e-01 8.383047662114e-01 8.402315096698e-01 8.489081844433e-01 8.638379363812e-01 8.785038226111e-01 8.941868336517e-01 9.103818647183e-01 9.265192425536e-01 9.417233941246e-01 9.546681586501e-01 9.636925994226e-01 9.671850200129e-01 9.641320095573e-01 9.548452237206e-01 9.410998897005e-01 9.243872760384e-01 8.680674593111e-01 7.943553338028e-01 7.286812235424e-01 7.001334568954e-01 7.183675663042e-01 7.645513072395e-01 8.088034262072e-01 8.296374244145e-01 8.212418543859e-01 7.937772888809e-01 7.697011785122e-01 7.728743020954e-01 8.114462163327e-01 8.707806302083e-01 9.249187552711e-01 9.516554803323e-01 9.402229355395e-01 8.937532265402e-01 8.291394475031e-01 7.731996419432e-01 7.508225100051e-01 7.668997960179e-01 8.019883193161e-01 8.289766029540e-01 8.305821548973e-01 8.072408946660e-01 7.784060238924e-01 7.757053791353e-01 8.214062550502e-01 9.067936630450e-01 9.983788550858e-01 1.059692695402e+00 1.064409964512e+00 1.001107632230e+00 8.763263330355e-01 7.205474914641e-01 6.007429058631e-01 6.062690568060e-01 7.403980607027e-01 9.161938810712e-01 1.063544007533e+00 1.146045689554e+00 1.150315996372e+00 1.081606333345e+00 9.632728522096e-01 8.378017227398e-01 7.618345554597e-01 7.746260321938e-01 8.580298992303e-01 9.597695019724e-01 1.038943214843e+00 1.077710487257e+00 1.077296441382e+00 1.051861795509e+00 1.020993101730e+00 1.000374373909e+00 9.940038614882e-01 9.943891441999e-01 9.906699848219e-01 9.778224963764e-01 9.609358510942e-01 9.527124595438e-01 9.648289439927e-01 9.979294888431e-01 1.039379322944e+00 1.070455480381e+00 1.075992354371e+00 1.050754819927e+00 1.001972418077e+00 9.482635297434e-01 9.129884828006e-01 9.112149355046e-01 9.382896404659e-01 9.732082391019e-01 9.927950258813e-01 9.829353148468e-01 9.431581739361e-01 8.868304309251e-01 8.374898875946e-01 8.182946722339e-01 8.364527029568e-01 8.774460834066e-01 9.169495216853e-01 9.358700835106e-01 9.276151840994e-01 8.994570056999e-01 8.699852262064e-01 8.615125030316e-01 8.870890849600e-01 9.414205390665e-01 1.005833191233e+00 1.060529847677e+00 1.092963424054e+00 1.100234715973e+00 1.088091325997e+00 1.067602453262e+00 1.050050597191e+00 1.041501425920e+00 1.039921163755e+00 1.037140622429e+00 1.023912088197e+00 9.954994103344e-01
 2.251820235542e-01 2.267232342722e-01 2.282956521527e-01 2.299386558595e-01 2.316564310799e-01 2.333965829276e-01 2.350862349544e-01 2.367012076801e-01 2.382870439937e-01 2.399135328749e-01 2.416257324471e-01 2.434179109242e-01 2.452501649412e-01 2.470647920401e-01 2.488177518793e-01 2.505083860937e-01 2.521919365442e-01 2.539430430288e-01 2.558026788722e-01 2.577471784393e-01 2.596967840506e-01 2.615777614010e-01 2.633774054817e-01 2.651535009669e-01 2.669955794073e-01 2.689477791098e-01 2.709861446408e-01 2.730385216523e-01 2.750460354963e-01 2.769970306161e-01 2.789205022873e-01 2.808708407136e-01 2.828851243703e-01 2.849731339034e-01 2.871065532991e-01 2.892309657187e-01 2.913084596471e-01 2.933395126913e-01 2.953695512232e-01 2.974472819608e-01 2.995828895176e-01 3.017400450828e-01 3.038753770019e-01 3.059817601057e-01 3.080879987097e-01 3.102171019367e-01 3.123533047142e-01 3.144648201498e-01 3.165407318476e-01 3.186131289569e-01 3.207358434543e-01 3.229225149203e-01 3.251293206199e-01 3.272851974386e-01 3.293593357134e-01 3.314035045998e-01 3.335026319402e-01 3.356946270267e-01 3.379483421512e-01 3.401968103234e-01 3.423955555918e-01 3.445460594512e-01 3.466925933577e-01 3.488765805396e-01 3.511076841584e-01 3.533635292695e-01 3.556258843520e-01 3.578936230473e-01 3.601659618938e-01 3.624261016150e-01 3.646554736138e-01 3.668600524925e-01 3.690694559478e-01 3.713207396219e-01 3.736309493362e-01 3.759737993237e-01 3.782882479405e-01 3.805254775936e-01 3.826975997166e-01 3.848732860588e-01 3.871188033142e-01 3.894462649576e-01 3.918148761796e-01 3.941552475910e-01 3.964257460389e-01 3.986465578038e-01 4.008810912076e-01 4.031773664096e-01 4.055257883626e-01 4.078874229987e-01 4.102341186229e-01 4.125682127834e-01 4.149029183089e-01 4.172417118206e-01 4.195710556113e-01 4.218720076376e-01 4.241534051256e-01 4.264631839895e-01 4.288397543325e-01 4.312676368155e-01 4.336778609044e-01 4.360099773496e-01 4.382601903522e-01 4.404882562653e-01 4.427846074748e-01 4.451938227047e-01 4.476830497487e-01 4.501567278211e-01 4.525329101165e-01 4.548037433342e-01 4.570319730973e-01 4.593095276382e-01 4.617007736972e-01 4.641932713135e-01 4.667029849711e-01 4.691290701585e-01 4.714371977094e-01 4.736744556515e-01 4.759369385185e-01 4.783042399182e-01 4.807820102118e-01 4.832992632371e-01 4.857603093870e-01 4.881196225840e-01 4.904118714935e-01 4.927066595143e-01 4.950651962787e-01 4.975027899133e-01 4.999830129322e-01 5.024433074166e-01 5.048448263168e-01 5.071937026540e-01 5.095240778599e-01 5.118782178904e-01 5.142809962614e-01 5.167247537862e-01 5.191720630217e-01 5.215901679380e-01 5.239763408420e-01 5.263486881049e-01 5.287284435049e-01 5.311277251821e-01 5.335438641558e-01 5.359621457823e-01 5.383703061976e-01 5.407694020260e-01 5.431676233917e-01 5.455671465544e-01 5.479728669683e-01 5.503852048102e-01 5.527988128292e-01 5.552030490076e-01 5.576006519372e-01 5.599995686421e-01 5.624061812767e-01 5.648231697592e-01 5.672483237358e-01 5.696640517021e-01 5.720618127189e-01 5.744458170002e-01 5.768306818348e-01 5.792267958053e-01 5.816374239982e-01 5.840579977603e-01 5.864750864612e-01 5.888758371071e-01 5.912624289917e-01 5.936429587231e-01 5.960288180270e-01 5.984236547475e-01 6.008298665345e-01 6.032398896065e-01 6.056441527097e-01 6.080419539857e-01 6.104349693856e-01 6.128233104605e-01 6.152095546114e-01 6.175986116486e-01 6.199933226439e-01 6.223896713476e-01 6.247902309955e-01 6.271874970692e-01 6.295774707788e-01 6.319607739555e-01 6.343403887859e-01 6.367195009708e-01 6.391006504895e-01 6.414858315169e-01 6.438701698319e-01 6.462532232334e-01 6.486307205944e-01 6.510048311009e-01 6.533759725181e-01 6.557450978796e-01 6.581127779993e-01 6.604793655127e-01 6.628428421209e-01 6.652062230718e-01 6.675692283018e-01 6.699323877395e-01 6.722929836802e-01 6.746497394409e-01 6.770011819643e-01 6.793508717783e-01 6.816998846847e-01 6.840512173250e-01 6.864005920084e-01 6.887451926686e-01 6.910856973578e-01 6.934234613724e-01 6.957600105319e-01 6.980975075436e-01 7.004302122783e-01 7.027538275638e-01 7.050712057466e-01 7.073855292995e-01 7.097012015411e-01 7.120210082158e-01 7.143373750419e-01 7.166449305383e-01 7.189413428856e-01 7.212327634519e-01 7.235255465176e-01 7.258220027452e-01 7.281213873953e-01 7.304157791516e-01 7.327031031645e-01 7.349818157119e-01 7.372575354339e-01 7.395318714071e-01 7.418078898027e-01 7.440840161796e-01 7.463571270561e-01 7.486249098312e-01 7.508847444416e-01 7.531407224891e-01 7.553931043103e-01 7.576428127945e-01 7.598938220577e-01 7.621418913309e-01 7.643851099332e-01 7.666227989738e-01 7.688544032952e-01 7.710805567230e-01 7.733049207327e-01 7.755272247618e-01 7.777452787576e-01 7.799619032233e-01 7.821728145068e-01 7.843777325573e-01 7.865765411627e-01 7.887719663905e-01 7.909626589823e-01 7.931505760208e-01 7.953367040846e-01 7.975162907111e-01 7.996921741323e-01 8.018622179887e-01 8.040264321930e-01 8.061842862513e-01 8.083395326670e-01 8.104916388168e-01 8.126388835478e-01 8.147818640836e-01 8.169196155785e-01 8.190496345147e-01 8.211744706972e-01 8.232952944493e-01 8.254128716284e-01 8.275275650458e-01 8.296376369501e-01 8.317402286505e-01 8.338353159353e-01 8.359254984397e-01 8.380104047876e-01 8.400927226420e-01 8.421703004195e-01 8.442414834637e-01 8.463041452453e-01 8.483613930164e-01 8.504129702801e-01 8.524585343698e-01 8.544991076473e-01 8.565332645533e-01 8.585600306641e-01 8.605815797401e-01 8.625993963073e-01 8.646100199100e-01 8.666140153810e-01 8.686107765491e-01 8.706015029688e-01 8.725874342670e-01 8.745711413438e-01 8.765471330682e-01 8.785157260429e-01 8.804754747806e-01 8.824295885204e-01 8.843773951264e-01 8.863219596681e-01 8.882612436663e-01 8.901909146645e-01 8.921127131238e-01 8.940245875897e-01 8.959308455607e-01 8.978326248641e-01 8.997291941421e-01 9.016158093768e-01 9.034950692584e-01 9.053643981394e-01 9.072260038659e-01 9.090833554721e-01 9.109347273477e-01 9.127776589979e-01 9.146120034768e-01 9.164383433782e-01 9.182590827439e-01 9.200727479903e-01 9.218814244262e-01 9.236818893018e-01 9.254721280017e-01 9.272554285140e-01 9.290323476052e-01 9.308036164890e-01 9.325664171154e-01 9.343203483682e-01 9.360643938042e-01 9.377993194523e-01 9.395294015703e-01 9.412506936043e-01 9.429638880491e-01 9.446668156220e-01 9.463614845055e-01 9.480487243550e-01 9.497281958363e-01 9.514008977292e-01 9.530639395724e-01 9.547172126039e-01 9.563627705076e-01 9.580011671098e-01 9.596316698529e-01 9.612522860408e-01 9.628658644139e-01 9.644692405921e-01 9.660631595795e-01 9.676497365899e-01 9.692266564054e-01 9.707948415397e-01 9.723547275686e-01 9.739061516112e-01 9.754480695361e-01 9.769797374791e-01 9.785019716715e-01 9.800160974286e-01 9.815217884553e-01 9.830189021551e-01 9.845061426908e-01 9.859836234682e-01 9.874514850362e-01 9.889085069557e-01 9.903579262537e-01 9.917983993143e-01 9.932279705265e-01 9.946481126676e-01 9.960577578714e-01 9.974588430015e-01 9.988496911842e-01 1.000231765142e+00 1.001602861007e+00 1.002964795402e+00 1.004317168674e+00 1.005659500770e+00 1.006992003856e+00 1.008314431505e+00 1.009625404410e+00 1.010927421094e+00 1.012219583612e+00 1.013502068417e+00 1.014773910622e+00 1.016034600892e+00 1.017283880064e+00 1.018523959075e+00 1.019753776520e+00 1.020974737670e+00 1.022183906423e+00 1.023381209427e+00 1.024568783050e+00 1.025746773784e+00 1.026913786687e+00 1.028071607387e+00 1.029218429189e+00 1.030354029485e+00 1.031478527895e+00 1.032592808663e+00 1.033696630476e+00 1.034791425148e+00 1.035875240710e+00 1.036945769687e+00 1.038005714099e+00 1.039055338232e+00 1.040094112857e+00 1.041123039005e+00 1.042140453116e+00 1.043145764302e+00 1.044139925960e+00 1.045123243373e+00 1.046094933956e+00 1.047057016515e+00 1.048007273257e+00 1.048945831826e+00 1.049873017164e+00 1.050788661339e+00 1.051692786756e+00 1.052588214517e+00 1.053469942449e+00 1.054341854033e+00 1.055200600760e+00 1.056049047220e+00 1.056886922463e+00 1.057712512124e+00 1.058526635003e+00 1.059329640562e+00 1.060121350100e+00 1.060901521837e+00 1.061670189811e+00 1.062427264187e+00 1.063172844309e+00 1.063906895004e+00 1.064628601117e+00 1.065339927081e+00 1.066039248258e+00 1.066725908597e+00 1.067402216267e+00 1.068065920639e+00 1.068717801382e+00 1.069359989872e+00 1.069990000755e+00 1.070607783512e+00 1.071214059763e+00 1.071808128959e+00 1.072392034208e+00 1.072964352378e+00 1.073523952632e+00 1.074071232989e+00 1.074607867487e+00 1.075131679573e+00 1.075645168459e+00 1.076146521842e+00 1.076635464949e+00 1.077113541388e+00 1.077578932807e+00 1.078032122159e+00 1.078475616476e+00 1.078905426236e+00 1.079324934888e+00 1.079733120983e+00 1.080128606584e+00 1.080512741388e+00 1.080886357446e+00 1.081247290445e+00 1.081597320298e+00 1.081934811286e+00 1.082260712215e+00 1.082576973868e+00 1.082878621253e+00 1.083170094097e+00 1.083451758920e+00 1.083719765545e+00 1.083977425573e+00 1.084224174714e+00 1.084457970126e+00 1.084681483996e+00 1.084893593694e+00 1.085093897020e+00 1.085283712274e+00 1.085462033248e+00 1.085628565877e+00 1.085785079688e+00 1.085927872618e+00 1.086061609645e+00 1.086185474853e+00 1.086295428776e+00 1.086395693651e+00 1.086485351366e+00 1.086563654258e+00 1.086631519758e+00 1.086687491294e+00 1.086733727186e+00 1.086769861554e+00 1.086793542147e+00 1.086807019113e+00 1.086810886258e+00 1.086802815607e+00 1.086786145841e+00 1.086757732623e+00 1.086718469820e+00 1.086671087052e+00 1.086611333544e+00 1.086542569386e+00 1.086463807670e+00 1.086374097111e+00 1.086276661914e+00 1.086167464486e+00 1.086047408592e+00 1.085921123294e+00 1.085782890698e+00 1.085634707633e+00 1.085479066809e+00 1.085312330788e+00 1.085138113158e+00 1.084953357075e+00 1.084758448568e+00 1.084557664491e+00 1.084346197141e+00 1.084124908666e+00 1.083897514998e+00 1.083658646201e+00 1.083413573262e+00 1.083160518032e+00 1.082896548633e+00 1.082626984690e+00 1.082347914093e+00 1.082061944724e+00 1.081768319580e+00 1.081465455361e+00 1.081157124475e+00 1.080839824852e+00 1.080515493417e+00 1.080185287028e+00 1.079846348574e+00 1.079500833993e+00 1.079149200125e+00 1.078790549699e+00 1.078426332351e+00 1.078054612451e+00 1.077676690843e+00 1.077294909885e+00 1.076904325518e+00 1.076509406023e+00 1.076109724534e+00 1.075702776338e+00 1.075292320661e+00 1.074875740738e+00 1.074454388279e+00 1.074029503892e+00 1.073598966446e+00 1.073164902122e+00 1.072725376365e+00 1.072282367894e+00 1.071836943466e+00 1.071385647376e+00 1.070932374286e+00 1.070475733677e+00 1.070015619056e+00 1.069553375451e+00 1.069087313359e+00 1.068619104469e+00 1.068149687849e+00 1.067676896853e+00 1.067204175904e+00 1.066728770374e+00 1.066250811369e+00 1.065773614580e+00 1.065293967048e+00 1.064814218791e+00 1.064334574947e+00 1.063853000727e+00 1.063372391324e+00 1.062892817149e+00 1.062411844539e+00 1.061933655006e+00 1.061455287974e+00 1.060977892671e+00 1.060501931704e+00 1.060027339399e+00 1.059556261378e+00 1.059085617923e+00 1.058617565213e+00 1.058153783023e+00 1.057691174512e+00 1.057232354386e+00 1.056776671619e+00 1.056324611557e+00 1.055877952273e+00 1.055433879493e+00 1.054995613301e+00 1.054561715953e+00 1.054132957226e+00 1.053709075965e+00 1.053291195072e+00 1.052879155288e+00 1.052474038912e+00 1.052074725822e+00 1.051682052986e+00 1.051296698127e+00 1.050919726688e+00 1.050550099736e+00 1.050187150198e+00 1.049832587821e+00 1.049487402227e+00 1.049150908863e+00 1.048823499473e+00 1.048504546110e+00 1.048196978398e+00 1.047899403347e+00 1.047611331242e+00 1.047333847214e+00 1.047067689228e+00 1.046812045477e+00 1.046568726852e+00 1.046337417089e+00 1.046117819898e+00 1.045910516641e+00 1.045716157465e+00 1.045535054018e+00 1.045366217118e+00 1.045212594798e+00 1.045071950563e+00 1.044945980636e+00 1.044833666312e+00 1.044736877828e+00 1.044655636589e+00 1.044588879511e+00 1.044538634846e+00 1.044504874136e+00 1.044485705306e+00 1.044484722056e+00 1.044499356778e+00 1.044531521710e+00 1.044581225670e+00 1.044648532892e+00 1.044733187979e+00 1.044836890275e+00 1.044959152935e+00 1.045099261103e+00 1.045258766730e+00 1.045437516493e+00 1.045635765895e+00 1.045852893278e+00 1.046091194998e+00 1.046349551886e+00 1.046627313827e+00 1.046925226115e+00 1.047246277466e+00 1.047586783208e+00 1.047947710596e+00 1.048331377765e+00 1.048737187756e+00 1.049163448507e+00 1.049612392053e+00 1.050083615916e+00 1.050576477306e+00 1.051092535076e+00 1.051630646341e+00 1.052191772989e+00 1.052776067189e+00 1.053383408532e+00 1.054014412276e+00 1.054667266528e+00 1.055343397376e+00 1.056044632169e+00 1.056768303821e+00 1.057515591402e+00 1.058286971403e+00 1.059082235934e+00 1.059900616575e+00 1.060742914569e+00 1.061609629314e+00 1.062500214615e+00 1.063414034993e+00 1.064352788718e+00 1.065314539488e+00 1.066300092384e+00 1.067309223618e+00 1.068342606250e+00 1.069400245391e+00 1.070480233176e+00 1.071583467899e+00 1.072711274901e+00 1.073861209984e+00 1.075035753125e+00 1.076232538382e+00 1.077451857738e+00 1.078693872067e+00 1.079958873145e+00 1.081247092439e+00 1.082556769404e+00 1.083887928200e+00 1.085241965904e+00 1.086617243961e+00 1.088013729256e+00 1.089431793611e+00 1.090869739775e+00 1.092329060382e+00 1.093807701578e+00 1.095306949472e+00 1.096825122593e+00 1.098363507421e+00 1.099920674404e+00 1.101495085054e+00 1.103089233278e+00 1.104699811656e+00 1.106329973890e+00 1.107975717574e+00 1.109637954933e+00 1.111317277425e+00 1.113010759551e+00 1.114720738666e+00 1.116445002795e+00 1.118184590203e+00 1.119936649859e+00 1.121701711265e+00 1.123481067801e+00 1.125271274811e+00 1.127074054208e+00 1.128887234515e+00 1.130710900590e+00 1.132545509709e+00 1.134388734067e+00 1.136241960445e+00 1.138101971643e+00 1.139969934773e+00 1.141844794580e+00 1.143725339278e+00 1.145612672331e+00 1.147502749495e+00 1.149399266327e+00 1.151298141977e+00 1.153199568289e+00 1.155103495345e+00 1.157007795843e+00 1.158914184513e+00 1.160819380878e+00 1.162723387627e+00 1.164625510770e+00 1.166525931287e+00 1.168423627191e+00 1.170315573433e+00 1.172204282404e+00 1.174085307339e+00 1.175961416825e+00 1.177829665302e+00 1.179689375974e+00 1.181540685245e+00 1.183380295677e+00 1.185210309132e+00 1.187028148124e+00 1.188833677915e+00 1.190624562823e+00 1.192401816234e+00 1.194165090576e+00 1.195909314790e+00 1.197639643736e+00 1.199349385140e+00 1.201039838050e+00 1.202712487364e+00 1.204362098092e+00 1.205991962009e+00 1.207595314832e+00 1.209178703594e+00 1.210735063011e+00 1.212266428077e+00 1.213771729033e+00 1.215247397737e+00 1.216695802575e+00 1.218113138826e+00 1.219502480974e+00 1.220858007539e+00 1.222181592149e+00 1.223472991018e+00 1.224726809977e+00 1.225948466364e+00 1.227131014051e+00 1.228277959928e+00 1.229385024092e+00 1.230452816068e+00 1.231481395328e+00 1.232465637905e+00 1.233411525676e+00 1.234310276350e+00 1.235167974581e+00 1.235976465742e+00 1.236741364120e+00 1.237460128068e+00 1.238127555300e+00 1.238750533734e+00 1.239318759726e+00 1.239839492740e+00 1.240305795750e+00 1.240720810131e+00 1.241082324797e+00 1.241386725547e+00 1.241640849686e+00 1.241833046716e+00 1.241973036405e+00 1.242051762248e+00 1.242073467098e+00 1.242035366694e+00 1.241934806449e+00 1.241778026708e+00 1.241553686150e+00 1.241272014519e+00 1.240922546346e+00 1.240512342583e+00 1.240036209317e+00 1.239492276656e+00 1.238887306295e+00 1.238209395798e+00 1.237469926665e+00 1.236657983905e+00 1.235780710712e+00 1.234834737875e+00 1.233816172933e+00 1.232732930707e+00 1.231572502553e+00 1.230349281880e+00 1.229047426980e+00 1.227679193993e+00 1.226238172422e+00 1.224721956665e+00 1.223138958368e+00 1.221475728587e+00 1.219748375986e+00 1.217939493266e+00 1.216063996510e+00 1.214113019878e+00 1.212086858773e+00 1.209994102977e+00 1.207819657654e+00 1.205582507914e+00 1.203262407733e+00 1.200877921798e+00 1.198417128848e+00 1.195884828726e+00 1.193284941970e+00 1.190606567854e+00 1.187866417378e+00 1.185046863767e+00 1.182165400637e+00 1.179211479028e+00 1.176189313027e+00 1.173103272079e+00 1.169943763264e+00 1.166729858648e+00 1.163439952866e+00 1.160096767912e+00 1.156684550655e+00 1.153213301452e+00 1.149685193358e+00 1.146093441316e+00 1.142453056808e+00 1.138747539294e+00 1.134998350188e+00 1.131189409402e+00 1.127334805323e+00 1.123432330841e+00 1.119479082484e+00 1.115490294405e+00 1.111449881844e+00 1.107380830106e+00 1.103264352472e+00 1.099121731980e+00 1.094943305873e+00 1.090733941286e+00 1.086505696413e+00 1.082243266585e+00 1.077972113739e+00 1.073672497460e+00 1.069368288132e+00 1.065048046638e+00 1.060720662625e+00 1.056394524086e+00 1.052059985874e+00 1.047741686683e+00 1.043418721462e+00 1.039117129810e+00 1.034825388342e+00 1.030556491342e+00 1.026314993064e+00 1.022095015083e+00 1.017919693641e+00 1.013770107464e+00 1.009674391268e+00 1.005619502033e+00 1.001619344339e+00 9.976798320843e-01 9.937951361946e-01 9.899891474436e-01 9.862446848324e-01 9.825886614258e-01 9.790093418488e-01 9.755217702364e-01 9.721291836601e-01 9.688301499181e-01 9.656460264490e-01 9.625606258122e-01 9.596014768640e-01 9.567541280177e-01 9.540367658505e-01 9.514514251396e-01 9.489958463385e-01 9.466940942039e-01 9.445235696849e-01 9.425179482913e-01 9.406574327537e-01 9.389619935150e-01 9.374330163621e-01 9.360657657867e-01 9.348832275891e-01 9.338631548753e-01 9.330366376760e-01 9.323839689335e-01 9.319241040042e-01 9.316526283242e-01 9.315676618495e-01 9.316880024453e-01 9.319918770992e-01 9.325068253538e-01 9.332105204568e-01 9.341207882898e-01 9.352313451413e-01 9.365391599925e-01 9.380580330818e-01 9.397667295703e-01 9.416869169122e-01 9.437970853342e-01 9.461111269297e-01 9.486213505917e-01 9.513222553191e-01 9.542209672131e-01 9.573010136237e-01 9.605745559479e-01 9.640253801625e-01 9.676569097008e-01 9.714658392340e-01 9.754402476137e-01 9.795873006271e-01 9.838896527846e-01 9.883535917669e-01 9.929654956141e-01 9.977220330071e-01 1.002621173552e+00 1.007649133757e+00 1.012811098922e+00 1.018087878402e+00 1.023482223624e+00 1.028984947847e+00 1.034587053145e+00 1.040286932348e+00 1.046069712733e+00 1.051937236136e+00 1.057875858949e+00 1.063879693880e+00 1.069945311168e+00 1.076059049243e+00 1.082221434501e+00 1.088418239673e+00 1.094643596613e+00 1.100895522369e+00 1.107156589879e+00 1.113432809606e+00 1.119702763117e+00 1.125970590823e+00 1.132224201636e+00 1.138453773599e+00 1.144662805298e+00 1.150827045184e+00 1.156961516578e+00 1.163039080876e+00 1.169067795424e+00 1.175034866357e+00 1.180929081608e+00 1.186760131699e+00 1.192498334033e+00 1.198164577136e+00 1.203729623316e+00 1.209200595694e+00 1.214572121098e+00 1.219826964553e+00 1.224983732698e+00 1.230006238400e+00 1.234919912979e+00 1.239697538755e+00 1.244344940688e+00 1.248863553368e+00 1.253230791892e+00 1.257470228568e+00 1.261545363407e+00 1.265486603904e+00 1.269264482210e+00 1.272888271842e+00 1.276361684978e+00 1.279660824397e+00 1.282814849887e+00 1.285788385818e+00 1.288611335640e+00 1.291258965945e+00 1.293741598123e+00 1.296064650375e+00 1.298207251597e+00 1.300200540780e+00 1.302011469305e+00 1.303672034025e+00 1.305161891137e+00 1.306490869334e+00 1.307667403511e+00 1.308674861131e+00 1.309546588403e+00 1.310251929544e+00 1.310825032410e+00 1.311250201565e+00 1.311538599055e+00 1.311703396328e+00 1.311730586009e+00 1.311654154628e+00 1.311450510435e+00 1.311154662708e+00 1.310753273602e+00 1.310264477618e+00 1.309700631813e+00 1.309052566282e+00 1.308358016327e+00 1.307594596026e+00 1.306802722504e+00 1.305970613481e+00 1.305120961513e+00 1.304266598351e+00 1.303405793357e+00 1.302574283175e+00 1.301756361144e+00 1.300992034191e+00 1.300273687959e+00 1.299625416035e+00 1.299062272969e+00 1.298584096472e+00 1.298228124573e+00 1.297981321164e+00 1.297882336962e+00 1.297925887554e+00 1.298136574789e+00 1.298527663077e+00 1.299103055518e+00 1.299893026499e+00 1.300889968033e+00 1.302126998802e+00 1.303597140537e+00 1.305325774160e+00 1.307317731221e+00 1.309580489653e+00 1.312133435866e+00 1.314970133979e+00 1.318117249811e+00 1.321561269790e+00 1.325326039726e+00 1.329405351593e+00 1.333805946291e+00 1.338535910960e+00 1.343583450875e+00 1.348969758561e+00 1.354671424874e+00 1.360706237860e+00 1.367058182943e+00 1.373727176992e+00 1.380715160798e+00 1.387997743607e+00 1.395590491833e+00 1.403461872826e+00 1.411621487224e+00 1.420043843347e+00 1.428722378424e+00 1.437648788558e+00 1.446796512671e+00 1.456167454490e+00 1.465728620812e+00 1.475478873428e+00 1.485387881351e+00 1.495445917709e+00 1.505633689241e+00 1.515924630937e+00 1.526312692936e+00 1.536760293161e+00 1.547263931322e+00 1.557788922525e+00 1.568324037489e+00 1.578843545254e+00 1.589322451113e+00 1.599749215284e+00 1.610089194922e+00 1.620334912818e+00 1.630452023214e+00 1.640428335644e+00 1.650238033851e+00 1.659858820217e+00 1.669279436389e+00 1.678463462225e+00 1.687409874351e+00 1.696080980685e+00 1.704472689894e+00 1.712557696433e+00 1.720319285558e+00 1.727748801448e+00 1.734813254983e+00 1.741516177244e+00 1.747824152867e+00 1.753737917393e+00 1.759236778460e+00 1.764307452167e+00 1.768947854244e+00 1.773130202385e+00 1.776866657131e+00 1.780129654422e+00 1.782925354959e+00 1.785244676360e+00 1.787076569655e+00 1.788430236612e+00 1.789289165451e+00 1.789666420660e+00 1.789553837147e+00 1.788958453885e+00 1.787882146944e+00 1.786330142284e+00 1.784313519736e+00 1.781833826180e+00 1.778911098876e+00 1.775547185944e+00 1.771766459916e+00 1.767576079226e+00 1.762997332741e+00 1.758051803278e+00 1.752752168162e+00 1.747136346542e+00 1.741210427823e+00 1.735017453716e+00 1.728574762342e+00 1.721914348547e+00 1.715076802741e+00 1.708078130671e+00 1.700972214382e+00 1.693776773812e+00 1.686542864166e+00 1.679303242772e+00 1.672091573323e+00 1.664962934297e+00 1.657935965610e+00 1.651074319261e+00 1.644398910936e+00 1.637963359460e+00 1.631802984796e+00 1.625949470458e+00 1.620458079786e+00 1.615341476284e+00 1.610657198041e+00 1.606419723957e+00 1.602665060030e+00 1.599421954205e+00 1.596703674260e+00 1.594545763894e+00 1.592941436782e+00 1.591924672787e+00 1.591481800702e+00 1.591628433287e+00 1.592356877880e+00 1.593651190701e+00 1.595520692344e+00 1.597916769670e+00 1.600847966646e+00 1.604265205642e+00 1.608143505145e+00 1.612455894702e+00 1.617140019340e+00 1.622183671546e+00 1.627506698836e+00 1.633082191310e+00 1.638849345981e+00 1.644747519582e+00 1.650734567874e+00 1.656732653947e+00 1.662703008473e+00 1.668566334957e+00 1.674280275563e+00 1.679772454443e+00 1.684990389601e+00 1.689884577850e+00 1.694375792045e+00 1.698445968411e+00 1.702009066831e+00 1.705042864397e+00 1.707494913607e+00 1.709315978474e+00 1.710490242028e+00 1.710957817163e+00 1.710721743122e+00 1.709735322048e+00 1.707997301670e+00 1.705493877039e+00 1.702211905696e+00 1.698172854668e+00 1.693355934563e+00 1.687813556927e+00 1.681532591790e+00 1.674565752810e+00 1.666948357860e+00 1.658705628836e+00 1.649921985234e+00 1.640619760325e+00 1.630897868240e+00 1.620806661327e+00 1.610433103465e+00 1.599869489540e+00 1.589187521514e+00 1.578509050258e+00 1.567903781147e+00 1.557499072745e+00 1.547380618404e+00 1.537654302452e+00 1.528435380547e+00 1.519795008721e+00 1.511860163958e+00 1.504688953199e+00 1.498377857985e+00 1.492990402348e+00 1.488580087293e+00 1.485205580171e+00 1.482874669016e+00 1.481628653896e+00 1.481443442335e+00 1.482319578804e+00 1.484218537050e+00 1.487088071133e+00 1.490879877172e+00 1.495498545038e+00 1.500880157510e+00 1.506900262141e+00 1.513472270786e+00 1.520474337941e+00 1.527777282594e+00 1.535283998077e+00 1.542838509264e+00 1.550344188385e+00 1.557665991106e+00 1.564688951644e+00 1.571309456023e+00 1.577405702130e+00 1.582902404048e+00 1.587687530973e+00 1.591704547492e+00 1.594869817634e+00 1.597129410876e+00 1.598446484276e+00 1.598764519637e+00 1.598092900979e+00 1.596387390768e+00 1.593671051899e+00 1.589953553790e+00 1.585244473674e+00 1.579606646093e+00 1.573050630133e+00 1.565668152138e+00 1.557498301515e+00 1.548623346520e+00 1.539137415943e+00 1.529102402527e+00 1.518646548506e+00 1.507837304562e+00 1.496801009463e+00 1.485634854569e+00 1.474433937267e+00 1.463330219982e+00 1.452396457355e+00 1.441760796220e+00 1.431496687998e+00 1.421703727026e+00 1.412465264666e+00 1.403837908146e+00 1.395903793419e+00 1.388687794528e+00 1.382244817548e+00 1.376586200610e+00 1.371718256914e+00 1.367641791780e+00 1.364319254715e+00 1.361728760674e+00 1.359803262381e+00 1.358484048385e+00 1.357691759723e+00 1.357330151788e+00 1.357305541419e+00 1.357500250711e+00 1.357803048243e+00 1.358093871458e+00 1.358242121918e+00 1.358130161125e+00 1.357630039793e+00 1.356618845939e+00 1.354990565578e+00 1.352625444193e+00 1.349434869416e+00 1.345320135784e+00 1.340207001936e+00 1.334041669068e+00 1.326751778375e+00 1.318334671314e+00 1.308745162030e+00 1.297996008909e+00 1.286110142505e+00 1.273094069950e+00 1.259038964601e+00 1.243970192222e+00 1.227997421942e+00 1.211212518909e+00 1.193711795048e+00 1.175643508872e+00 1.157118782911e+00 1.138305244972e+00 1.119336328596e+00 1.100390304873e+00 1.081626226748e+00 1.063215348035e+00 1.045346726229e+00 1.028172066042e+00 1.011897197185e+00 9.966663217609e-01 9.826672830856e-01 9.700426504615e-01 9.589278711024e-01 9.494597235821e-01 9.416953811637e-01 9.357367621164e-01 9.315596948669e-01 9.291674493414e-01 9.284817268302e-01 9.293615953671e-01 9.316781361337e-01 9.351675521032e-01 9.396114195489e-01 9.447098472067e-01 9.501449969964e-01 9.556199632226e-01 9.608009957919e-01 9.654009728028e-01 9.691480533251e-01 9.718267032379e-01 9.732571539264e-01 9.733658304455e-01 9.721197770666e-01 9.695893397936e-01 9.659519255290e-01 9.614193821041e-01 9.563388965406e-01 9.510679357687e-01 9.460182597965e-01 9.415930080348e-01 9.381406557157e-01 9.359389475642e-01 9.351044134458e-01 9.356254216765e-01 9.372764565869e-01 9.396757283841e-01 9.422770093814e-01 9.444218062864e-01 9.454028706596e-01 9.445159028059e-01 9.411723190840e-01 9.349090573753e-01 9.255501526755e-01 9.132001925592e-01 8.983365830099e-01 8.818628970369e-01 8.650612718786e-01 8.496094800246e-01 8.373829949761e-01 8.302828419954e-01 8.298777695078e-01 8.370857524830e-01 8.518900866498e-01 8.675998667961e-01 8.854222614460e-01 9.048214237683e-01 9.250831290112e-01 9.450792064942e-01 9.631317007676e-01 9.771327609433e-01 9.849263676158e-01 9.848023380199e-01 9.760676350333e-01 9.580872621364e-01 9.330025488621e-01 8.684201574213e-01 7.886732217550e-01 7.264542222072e-01 7.108770295423e-01 7.437151403830e-01 7.979856550448e-01 8.419549855175e-01 8.566768790687e-01 8.405295598597e-01 8.082925137031e-01 7.859354192517e-01 7.968236514841e-01 8.437035876615e-01 9.061321631694e-01 9.558294138884e-01 9.712995834245e-01 9.441368675337e-01 8.809498614282e-01 8.033257264418e-01 7.435282790994e-01 7.291506384180e-01 7.606082760008e-01 8.108013281243e-01 8.488299767429e-01 8.577965560000e-01 8.401355971084e-01 8.167304144943e-01 8.181959251876e-01 8.637113395849e-01 9.429187509091e-01 1.023353061324e+00 1.070631212293e+00 1.060919347441e+00 9.859555441886e-01 8.566934809490e-01 7.100523605962e-01 6.180622042551e-01 6.536775365659e-01 7.945722130761e-01 9.581045677473e-01 1.084249527528e+00 1.142802003887e+00 1.125446837122e+00 1.042868026189e+00 9.247135431313e-01 8.190889420727e-01 7.789489545995e-01 8.220749594212e-01 9.127462925531e-01 1.001306907496e+00 1.056389944673e+00 1.069008374822e+00 1.048318665475e+00 1.015259848279e+00 9.926507290190e-01 9.926385386022e-01 1.009673581722e+00 1.026755927330e+00 1.028370699468e+00 1.009958082473e+00 9.806467220323e-01 9.592810695697e-01 9.634426325389e-01 9.960640454061e-01 1.042216881739e+00 1.079123890110e+00 1.088648430332e+00 1.064557577599e+00 1.014827489284e+00 9.600060837744e-01 9.255328586885e-01 9.270737639306e-01 9.583787639351e-01 9.961242576667e-01 1.015718743825e+00 1.002903412166e+00 9.580640788792e-01 8.961140534951e-01 8.423794227725e-01 8.210055027360e-01 8.382627306240e-01 8.773696527896e-01 9.123504368716e-01 9.239819149024e-01 9.069581129027e-01 8.710081836577e-01 8.377473185272e-01 8.312548623942e-01 8.625878131011e-01 9.214878492473e-01 9.854373284056e-01 1.034089875274e+00 1.057289060512e+00 1.056656935657e+00 1.043613181824e+00 1.033992703554e+00 1.039717319547e+00 1.061439949949e+00 1.087910633917e+00 1.102584696580e+00 1.091573820615e+00 1.049692930690e+00
 1.945601113117e-01 1.960821202190e-01 1.976394655769e-01 1.992746112975e-01 2.009941777288e-01 2.027411691377e-01 2.044353854942e-01 2.060509578235e-01 2.076360298610e-01 2.092650678554e-01 2.109830307135e-01 2.127870033271e-01 2.146375556049e-01 2.164755927125e-01 2.182504470435e-01 2.199608555565e-01 2.216609996885e-01 2.234297529544e-01 2.253105387236e-01 2.272806654712e-01 2.292629867205e-01 2.311821882708e-01 2.330191359460e-01 2.348282092163e-01 2.366988691071e-01 2.386795537925e-01 2.407495097771e-01 2.428390415886e-01 2.448909183400e-01 2.468904606337e-01 2.488639375540e-01 2.508589687061e-01 2.529108699595e-01 2.550339032916e-01 2.572037086761e-01 2.593727210554e-01 2.615042659263e-01 2.635935954165e-01 2.656792941909e-01 2.678036217603e-01 2.699782880545e-01 2.721741374265e-01 2.743537292736e-01 2.765138047321e-01 2.786794903280e-01 2.808684398858e-01 2.830627763131e-01 2.852246752077e-01 2.873458788128e-01 2.894643222091e-01 2.916363037653e-01 2.938801408450e-01 2.961523629702e-01 2.983745166027e-01 3.005127375140e-01 3.026118960036e-01 3.047572940184e-01 3.069970748759e-01 3.093073895002e-01 3.116215985806e-01 3.138899747077e-01 3.161094819705e-01 3.183185463315e-01 3.205591687632e-01 3.228435289365e-01 3.251550034192e-01 3.274772584941e-01 3.298105196198e-01 3.321533179120e-01 3.344838403054e-01 3.367808719737e-01 3.390466443932e-01 3.413113487764e-01 3.436161186149e-01 3.459848031567e-01 3.483966033082e-01 3.507885002119e-01 3.531017525445e-01 3.553415674676e-01 3.575736420699e-01 3.598702368030e-01 3.622548721873e-01 3.646915167165e-01 3.671094044116e-01 3.694587629732e-01 3.717524517754e-01 3.740514196925e-01 3.764048706280e-01 3.788131814955e-01 3.812406149719e-01 3.836594209565e-01 3.860682058771e-01 3.884776534038e-01 3.908893044924e-01 3.932884637809e-01 3.956547149711e-01 3.979987341286e-01 4.003715661561e-01 4.028161622138e-01 4.053186618040e-01 4.078084302668e-01 4.102204513560e-01 4.125431162817e-01 4.148365449104e-01 4.171912556061e-01 4.196616569176e-01 4.222225668115e-01 4.247780581432e-01 4.272420327992e-01 4.295948491875e-01 4.318930722699e-01 4.342292676294e-01 4.366778832871e-01 4.392378629080e-01 4.418271459341e-01 4.443427155710e-01 4.467382009026e-01 4.490517404706e-01 4.513786030120e-01 4.538039030419e-01 4.563459843403e-01 4.589401488258e-01 4.614871027361e-01 4.639371812538e-01 4.663116403819e-01 4.686782403795e-01 4.711010960875e-01 4.736019949737e-01 4.761543601416e-01 4.786966691218e-01 4.811863491392e-01 4.836212847878e-01 4.860301810675e-01 4.884553318799e-01 4.909267843266e-01 4.934410553265e-01 4.959670088802e-01 4.984696142641e-01 5.009413396960e-01 5.033973621307e-01 5.058553417579e-01 5.083278565643e-01 5.108175473804e-01 5.133116499953e-01 5.158008254657e-01 5.182845614666e-01 5.207673125209e-01 5.232501577658e-01 5.257355417604e-01 5.282257889302e-01 5.307159148575e-01 5.332005267904e-01 5.356804054821e-01 5.381634344538e-01 5.406547083063e-01 5.431560939662e-01 5.456615571349e-01 5.481591319120e-01 5.506375147637e-01 5.531041261533e-01 5.555735871507e-01 5.580550199135e-01 5.605505608592e-01 5.630561175452e-01 5.655577008881e-01 5.680422887364e-01 5.705131479632e-01 5.729789041179e-01 5.754498565667e-01 5.779316583892e-01 5.804247952480e-01 5.829213437011e-01 5.854120242161e-01 5.878965264681e-01 5.903773222436e-01 5.928520289675e-01 5.953253627821e-01 5.978024383233e-01 6.002853223845e-01 6.027710066171e-01 6.052597849701e-01 6.077457088305e-01 6.102240041708e-01 6.126968151183e-01 6.151656589686e-01 6.176348126679e-01 6.201062751754e-01 6.225808370432e-01 6.250569916495e-01 6.275304627871e-01 6.299983986681e-01 6.324640443315e-01 6.349275497390e-01 6.373876514062e-01 6.398484958995e-01 6.423069383251e-01 6.447633687897e-01 6.472209062978e-01 6.496784676721e-01 6.521342062762e-01 6.545893917017e-01 6.570400945167e-01 6.594862047992e-01 6.619303263770e-01 6.643751577398e-01 6.668218011967e-01 6.692671342661e-01 6.717076363769e-01 6.741445749535e-01 6.765779346233e-01 6.790120153333e-01 6.814467739664e-01 6.838762214734e-01 6.862974267515e-01 6.887114526845e-01 6.911237279575e-01 6.935389801162e-01 6.959564151024e-01 6.983716728315e-01 7.007781532871e-01 7.031734764471e-01 7.055646717719e-01 7.079584022954e-01 7.103553927383e-01 7.127553975499e-01 7.151517728233e-01 7.175401056263e-01 7.199213131569e-01 7.222980590171e-01 7.246765126282e-01 7.270552456660e-01 7.294337526499e-01 7.318097826412e-01 7.341807816099e-01 7.365444581112e-01 7.389055559760e-01 7.412611533194e-01 7.436161872209e-01 7.459722442212e-01 7.483251133676e-01 7.506733707497e-01 7.530166347184e-01 7.553540029813e-01 7.576861248719e-01 7.600176796645e-01 7.623470253955e-01 7.646732077490e-01 7.669963877150e-01 7.693140259174e-01 7.716276347866e-01 7.739356583779e-01 7.762397033751e-01 7.785394212023e-01 7.808363898936e-01 7.831322140841e-01 7.854233141864e-01 7.877087496016e-01 7.899885880788e-01 7.922632123706e-01 7.945325887688e-01 7.967997409350e-01 7.990636259775e-01 8.013222607880e-01 8.035777315666e-01 8.058274475946e-01 8.080706162293e-01 8.103085599016e-01 8.125441863121e-01 8.147751199678e-01 8.170037912743e-01 8.192284067452e-01 8.214455193344e-01 8.236549403763e-01 8.258606190804e-01 8.280615889550e-01 8.302596094382e-01 8.324537032780e-01 8.346412310237e-01 8.368199860020e-01 8.389938294524e-01 8.411629680415e-01 8.433260258514e-01 8.454849799283e-01 8.476365470046e-01 8.497816121021e-01 8.519219631772e-01 8.540587261215e-01 8.561889114381e-01 8.583125384428e-01 8.604294308501e-01 8.625399800229e-01 8.646479446268e-01 8.667513764796e-01 8.688477110117e-01 8.709368636773e-01 8.730188467489e-01 8.750940600538e-01 8.771644091889e-01 8.792307517694e-01 8.812920201410e-01 8.833449331770e-01 8.853900486498e-01 8.874255350353e-01 8.894565061469e-01 8.914825542261e-01 8.935018699087e-01 8.955144661939e-01 8.975176289576e-01 8.995114729884e-01 9.014980584717e-01 9.034809335606e-01 9.054586486865e-01 9.074278569695e-01 9.093887755819e-01 9.113420737185e-01 9.132889171179e-01 9.152303703600e-01 9.171669868201e-01 9.190952662202e-01 9.210136233993e-01 9.229263964142e-01 9.248306218432e-01 9.267301248031e-01 9.286226134038e-01 9.305061867732e-01 9.323791487967e-01 9.342446874685e-01 9.361040476450e-01 9.379557435384e-01 9.397994882966e-01 9.416335516159e-01 9.434582983982e-01 9.452766373369e-01 9.470886611072e-01 9.488926084113e-01 9.506872494238e-01 9.524732159320e-01 9.542508985020e-01 9.560217548113e-01 9.577845579683e-01 9.595387372144e-01 9.612854829281e-01 9.630215839602e-01 9.647501133369e-01 9.664694564475e-01 9.681811072840e-01 9.698844822275e-01 9.715781367458e-01 9.732637774374e-01 9.749401108680e-01 9.766077292596e-01 9.782660149153e-01 9.799161309890e-01 9.815573655833e-01 9.831903565618e-01 9.848135281612e-01 9.864266898904e-01 9.880298248049e-01 9.896252737665e-01 9.912105337335e-01 9.927881966528e-01 9.943546994383e-01 9.959119353499e-01 9.974599676301e-01 9.989978623712e-01 1.000526658229e+00 1.002046349676e+00 1.003555061512e+00 1.005055196715e+00 1.006546786207e+00 1.008026733223e+00 1.009497700432e+00 1.010959394564e+00 1.012409217939e+00 1.013850406660e+00 1.015282065407e+00 1.016703542776e+00 1.018114244914e+00 1.019515212784e+00 1.020903488032e+00 1.022283067955e+00 1.023653468847e+00 1.025013522527e+00 1.026362697883e+00 1.027700825618e+00 1.029027303116e+00 1.030345302117e+00 1.031652926923e+00 1.032951013529e+00 1.034238703807e+00 1.035513800640e+00 1.036779812007e+00 1.038034349472e+00 1.039278967411e+00 1.040514131368e+00 1.041737787847e+00 1.042949425699e+00 1.044150592981e+00 1.045341539776e+00 1.046520763662e+00 1.047689851573e+00 1.048848235438e+00 1.049994233590e+00 1.051129260432e+00 1.052252641872e+00 1.053366088450e+00 1.054468484461e+00 1.055558630933e+00 1.056637132712e+00 1.057705005384e+00 1.058762547618e+00 1.059807727728e+00 1.060842032487e+00 1.061864717070e+00 1.062876719914e+00 1.063876677589e+00 1.064864836993e+00 1.065841777064e+00 1.066808831285e+00 1.067762656202e+00 1.068705986952e+00 1.069636482054e+00 1.070556423176e+00 1.071464383909e+00 1.072360315192e+00 1.073244563679e+00 1.074118125504e+00 1.074978312585e+00 1.075827697567e+00 1.076666233953e+00 1.077491777738e+00 1.078305703109e+00 1.079107327765e+00 1.079897541266e+00 1.080677559731e+00 1.081443523824e+00 1.082199174676e+00 1.082942076477e+00 1.083672885973e+00 1.084392315115e+00 1.085101432200e+00 1.085796663623e+00 1.086480500065e+00 1.087152070779e+00 1.087810293350e+00 1.088458852139e+00 1.089094592041e+00 1.089717765555e+00 1.090329174288e+00 1.090927823357e+00 1.091514463656e+00 1.092090795798e+00 1.092653998113e+00 1.093205170521e+00 1.093744765686e+00 1.094271424922e+00 1.094786635973e+00 1.095290276195e+00 1.095780587889e+00 1.096259858910e+00 1.096727028205e+00 1.097182280957e+00 1.097626202569e+00 1.098056302813e+00 1.098474955943e+00 1.098882193896e+00 1.099277431283e+00 1.099661380261e+00 1.100031577370e+00 1.100390604784e+00 1.100738187196e+00 1.101074284504e+00 1.101396988999e+00 1.101710214068e+00 1.102009956942e+00 1.102297097510e+00 1.102573790131e+00 1.102838055289e+00 1.103090553962e+00 1.103332643300e+00 1.103560636824e+00 1.103778730430e+00 1.103984395916e+00 1.104177753115e+00 1.104361067107e+00 1.104531872914e+00 1.104691716036e+00 1.104841098413e+00 1.104975841087e+00 1.105100875574e+00 1.105215241822e+00 1.105316525610e+00 1.105409327263e+00 1.105488223290e+00 1.105556740292e+00 1.105615556482e+00 1.105660835001e+00 1.105696850318e+00 1.105721860727e+00 1.105734260388e+00 1.105738601249e+00 1.105729915360e+00 1.105711152766e+00 1.105682998739e+00 1.105641486618e+00 1.105590391442e+00 1.105530428384e+00 1.105458475898e+00 1.105377126044e+00 1.105284798925e+00 1.105182240856e+00 1.105071256074e+00 1.104947989516e+00 1.104815887428e+00 1.104674437824e+00 1.104522445414e+00 1.104361052712e+00 1.104190319293e+00 1.104008704608e+00 1.103820354512e+00 1.103620803873e+00 1.103412722692e+00 1.103194532716e+00 1.102967641070e+00 1.102733226927e+00 1.102488594573e+00 1.102235854939e+00 1.101974935666e+00 1.101705334064e+00 1.101427598424e+00 1.101140894336e+00 1.100847019251e+00 1.100545440864e+00 1.100234874309e+00 1.099916825656e+00 1.099592620338e+00 1.099258968423e+00 1.098919485070e+00 1.098572949478e+00 1.098217914517e+00 1.097858426122e+00 1.097490168464e+00 1.097116448133e+00 1.096736578359e+00 1.096349184089e+00 1.095957237247e+00 1.095558359762e+00 1.095153670846e+00 1.094744000502e+00 1.094328376325e+00 1.093907929840e+00 1.093483145754e+00 1.093052128478e+00 1.092617005132e+00 1.092177313558e+00 1.091733552487e+00 1.091286105120e+00 1.090833736560e+00 1.090378149853e+00 1.089919260098e+00 1.089455805243e+00 1.088990794572e+00 1.088521253926e+00 1.088050295786e+00 1.087576625483e+00 1.087100396237e+00 1.086621234127e+00 1.086141566151e+00 1.085658949426e+00 1.085176419046e+00 1.084691077462e+00 1.084205991112e+00 1.083719674388e+00 1.083232363571e+00 1.082745936550e+00 1.082258836654e+00 1.081772236803e+00 1.081286290987e+00 1.080800418608e+00 1.080316375968e+00 1.079832137613e+00 1.079351129797e+00 1.078870991451e+00 1.078392597366e+00 1.077917027334e+00 1.077443094328e+00 1.076972990619e+00 1.076506382148e+00 1.076042018743e+00 1.075582111124e+00 1.075124760871e+00 1.074672877004e+00 1.074225288642e+00 1.073782518901e+00 1.073343678858e+00 1.072911072814e+00 1.072484332374e+00 1.072063711727e+00 1.071649297064e+00 1.071240004536e+00 1.070838485515e+00 1.070444217124e+00 1.070057875323e+00 1.069678352904e+00 1.069306837831e+00 1.068944102464e+00 1.068589483379e+00 1.068244997618e+00 1.067908856216e+00 1.067581882841e+00 1.067265379557e+00 1.066958423263e+00 1.066662553833e+00 1.066377639577e+00 1.066102381593e+00 1.065840971555e+00 1.065589716278e+00 1.065351650853e+00 1.065124854550e+00 1.064911330091e+00 1.064710250010e+00 1.064522016084e+00 1.064349132487e+00 1.064189700689e+00 1.064042778303e+00 1.063912794567e+00 1.063796074736e+00 1.063694788729e+00 1.063609784795e+00 1.063539920987e+00 1.063486197813e+00 1.063448348555e+00 1.063428838406e+00 1.063423781886e+00 1.063438153606e+00 1.063469440945e+00 1.063517805679e+00 1.063584922809e+00 1.063669563624e+00 1.063773575488e+00 1.063896424422e+00 1.064038896141e+00 1.064200514090e+00 1.064381212612e+00 1.064582185551e+00 1.064803606127e+00 1.065045625034e+00 1.065308015162e+00 1.065591417271e+00 1.065895907445e+00 1.066221801294e+00 1.066568568766e+00 1.066938139008e+00 1.067330121145e+00 1.067742744965e+00 1.068178419402e+00 1.068637447619e+00 1.069118211536e+00 1.069622572033e+00 1.070149097689e+00 1.070699997116e+00 1.071273502149e+00 1.071871163310e+00 1.072491881420e+00 1.073136490098e+00 1.073804357782e+00 1.074497370521e+00 1.075214095577e+00 1.075954922150e+00 1.076719201566e+00 1.077507543390e+00 1.078321149004e+00 1.079158830138e+00 1.080020481065e+00 1.080907062630e+00 1.081817702157e+00 1.082753129955e+00 1.083712885923e+00 1.084696318640e+00 1.085704275515e+00 1.086737137638e+00 1.087793590625e+00 1.088874134597e+00 1.089978610516e+00 1.091106545428e+00 1.092260311290e+00 1.093435665199e+00 1.094635922395e+00 1.095858068632e+00 1.097104710301e+00 1.098373809085e+00 1.099666074950e+00 1.100981693093e+00 1.102319614466e+00 1.103679781393e+00 1.105061142008e+00 1.106464412058e+00 1.107891271533e+00 1.109336079827e+00 1.110803813916e+00 1.112291914392e+00 1.113800495690e+00 1.115328712962e+00 1.116876401028e+00 1.118443770024e+00 1.120030390796e+00 1.121634651730e+00 1.123256820697e+00 1.124897875448e+00 1.126555342395e+00 1.128230422627e+00 1.129922238334e+00 1.131628145855e+00 1.133350229540e+00 1.135088016473e+00 1.136839231049e+00 1.138605496799e+00 1.140384278175e+00 1.142175960700e+00 1.143980044053e+00 1.145795809250e+00 1.147623217344e+00 1.149460129755e+00 1.151308468591e+00 1.153164612938e+00 1.155030649795e+00 1.156903621554e+00 1.158783529086e+00 1.160671036353e+00 1.162564053575e+00 1.164463169646e+00 1.166365508366e+00 1.168272753449e+00 1.170182810923e+00 1.172095275742e+00 1.174010092525e+00 1.175924106238e+00 1.177839796636e+00 1.179753249161e+00 1.181666114411e+00 1.183576474702e+00 1.185482962431e+00 1.187387044494e+00 1.189283647959e+00 1.191177342934e+00 1.193063095709e+00 1.194940544713e+00 1.196811485844e+00 1.198672362278e+00 1.200524871939e+00 1.202363023416e+00 1.204192551798e+00 1.206006803103e+00 1.207808221180e+00 1.209596009738e+00 1.211365248503e+00 1.213121026726e+00 1.214856382634e+00 1.216576989170e+00 1.218274856695e+00 1.219952567166e+00 1.221610408434e+00 1.223243515830e+00 1.224856206284e+00 1.226441551912e+00 1.228004317586e+00 1.229538427145e+00 1.231046036475e+00 1.232526508924e+00 1.233974737010e+00 1.235396064145e+00 1.236781820860e+00 1.238137598817e+00 1.239458619801e+00 1.240746354423e+00 1.241998675104e+00 1.243211554961e+00 1.244390678067e+00 1.245528220951e+00 1.246628736757e+00 1.247686717558e+00 1.248704081527e+00 1.249679956840e+00 1.250609031344e+00 1.251497780865e+00 1.252336448759e+00 1.253132350737e+00 1.253877514895e+00 1.254576136491e+00 1.255225104744e+00 1.255821067594e+00 1.256370364824e+00 1.256861674804e+00 1.257303787077e+00 1.257689401166e+00 1.258021464689e+00 1.258297348604e+00 1.258514325561e+00 1.258677697799e+00 1.258776632665e+00 1.258822355112e+00 1.258802480679e+00 1.258724956015e+00 1.258584303960e+00 1.258378291124e+00 1.258114482372e+00 1.257779728300e+00 1.257386474925e+00 1.256922079103e+00 1.256394684091e+00 1.255798937339e+00 1.255134590917e+00 1.254406222792e+00 1.253602252016e+00 1.252737148719e+00 1.251793912566e+00 1.250785472979e+00 1.249704549240e+00 1.248549759755e+00 1.247329128524e+00 1.246028367979e+00 1.244663704498e+00 1.243217817144e+00 1.241705009932e+00 1.240117642281e+00 1.238453364526e+00 1.236720718018e+00 1.234906224975e+00 1.233026736750e+00 1.231065816310e+00 1.229036863255e+00 1.226931071705e+00 1.224749497740e+00 1.222499065419e+00 1.220168019115e+00 1.217773293298e+00 1.215295480269e+00 1.212753337927e+00 1.210133906876e+00 1.207443227284e+00 1.204686441776e+00 1.201850615009e+00 1.198954864451e+00 1.195979305923e+00 1.192945464783e+00 1.189837046223e+00 1.186665016643e+00 1.183430116757e+00 1.180123320507e+00 1.176763404523e+00 1.173330012956e+00 1.169847284481e+00 1.166296162430e+00 1.162691891520e+00 1.159032572513e+00 1.155313034189e+00 1.151549509982e+00 1.147724727407e+00 1.143861655866e+00 1.139942626540e+00 1.135985612673e+00 1.131984926618e+00 1.127939742314e+00 1.123865234946e+00 1.119744661678e+00 1.115604886200e+00 1.111422044876e+00 1.107221619903e+00 1.102994273393e+00 1.098744858040e+00 1.094483497526e+00 1.090198877745e+00 1.085915237575e+00 1.081612706456e+00 1.077316953167e+00 1.073014938245e+00 1.068719240826e+00 1.064436455318e+00 1.060156302798e+00 1.055904278373e+00 1.051662010702e+00 1.047454517530e+00 1.043270343866e+00 1.039123804923e+00 1.035018254816e+00 1.030950103508e+00 1.026942292866e+00 1.022975261313e+00 1.019078858442e+00 1.015238816504e+00 1.011472686312e+00 1.007782527428e+00 1.004166219383e+00 1.000645940815e+00 9.972034367556e-01 9.938705242920e-01 9.906287713694e-01 9.875005314881e-01 9.844855250846e-01 9.815812867797e-01 9.788125407905e-01 9.761584792428e-01 9.736531135143e-01 9.712750513872e-01 9.690489184242e-01 9.669718171235e-01 9.650430159578e-01 9.632853751224e-01 9.616768054875e-01 9.602518974443e-01 9.589855982245e-01 9.579052102898e-01 9.570030516202e-01 9.562805817943e-01 9.557573592584e-01 9.554078507848e-01 9.552688591775e-01 9.553128166082e-01 9.555633769135e-01 9.560131909181e-01 9.566598531533e-01 9.575198623988e-01 9.585718716986e-01 9.598425387686e-01 9.613071333060e-01 9.629848227600e-01 9.648642588692e-01 9.669455460870e-01 9.692378388449e-01 9.717210956376e-01 9.744146101483e-01 9.772980544454e-01 9.803817261674e-01 9.836561235950e-01 9.871165876787e-01 9.907704160707e-01 9.945961374203e-01 9.986094910625e-01 1.002788064258e+00 1.007140709730e+00 1.011656030584e+00 1.016326166749e+00 1.021155399813e+00 1.026124512359e+00 1.031242565133e+00 1.036490211652e+00 1.041867723094e+00 1.047370801944e+00 1.052984584842e+00 1.058712480444e+00 1.064538349334e+00 1.070462628712e+00 1.076474038224e+00 1.082564405150e+00 1.088731124336e+00 1.094961600371e+00 1.101252294780e+00 1.107593724692e+00 1.113977586689e+00 1.120401112014e+00 1.126849763252e+00 1.133322501421e+00 1.139808026186e+00 1.146299504733e+00 1.152793961469e+00 1.159274104646e+00 1.165746217529e+00 1.172188832837e+00 1.178606973372e+00 1.184987173094e+00 1.191320476149e+00 1.197611130165e+00 1.203834112013e+00 1.210004000647e+00 1.216094941356e+00 1.222113060605e+00 1.228050039564e+00 1.233891144303e+00 1.239648684779e+00 1.245292170906e+00 1.250841069677e+00 1.256271371733e+00 1.261585947530e+00 1.266782893953e+00 1.271843831273e+00 1.276786870423e+00 1.281577436249e+00 1.286243118750e+00 1.290754692067e+00 1.295120440648e+00 1.299340407926e+00 1.303392423416e+00 1.307303987360e+00 1.311036909752e+00 1.314622320597e+00 1.318032068075e+00 1.321277127918e+00 1.324359745993e+00 1.327259566787e+00 1.330004714570e+00 1.332562014255e+00 1.334960386753e+00 1.337178956312e+00 1.339226722657e+00 1.341111553071e+00 1.342813292410e+00 1.344362869396e+00 1.345732456544e+00 1.346949907303e+00 1.347999953450e+00 1.348893281028e+00 1.349639991344e+00 1.350224417775e+00 1.350680062943e+00 1.350979642786e+00 1.351158497997e+00 1.351200654055e+00 1.351121889187e+00 1.350933802190e+00 1.350627286095e+00 1.350235210920e+00 1.349736118712e+00 1.349168151659e+00 1.348518706489e+00 1.347806599558e+00 1.347045922347e+00 1.346231666374e+00 1.345400692740e+00 1.344531879964e+00 1.343670399706e+00 1.342801784219e+00 1.341951371778e+00 1.341135153327e+00 1.340350098877e+00 1.339635389835e+00 1.338973279824e+00 1.338408639342e+00 1.337931283144e+00 1.337567572299e+00 1.337332287938e+00 1.337227194504e+00 1.337287234381e+00 1.337501402993e+00 1.337907480956e+00 1.338499629134e+00 1.339302832840e+00 1.340328108186e+00 1.341580585411e+00 1.343085797075e+00 1.344836962088e+00 1.346866091296e+00 1.349161778056e+00 1.351751103896e+00 1.354632152028e+00 1.357813124657e+00 1.361310044685e+00 1.365111254335e+00 1.369243377382e+00 1.373687979446e+00 1.378465634421e+00 1.383565818903e+00 1.388991477298e+00 1.394750382631e+00 1.400821922556e+00 1.407225260241e+00 1.413931892550e+00 1.420957043848e+00 1.428280690696e+00 1.435896251175e+00 1.443803999792e+00 1.451974744241e+00 1.460418929891e+00 1.469103946313e+00 1.478031168151e+00 1.487175483637e+00 1.496526803696e+00 1.506071249761e+00 1.515779685713e+00 1.525651259972e+00 1.535649231523e+00 1.545771411302e+00 1.555985429573e+00 1.566276612451e+00 1.576624493120e+00 1.587001397213e+00 1.597399143087e+00 1.607780537001e+00 1.618136329255e+00 1.628435452487e+00 1.638662642932e+00 1.648792907635e+00 1.658801814520e+00 1.668676200477e+00 1.678379762522e+00 1.687909858113e+00 1.697226208549e+00 1.706322958881e+00 1.715172334014e+00 1.723751565845e+00 1.732054083430e+00 1.740042342460e+00 1.747717039657e+00 1.755043731360e+00 1.762017829241e+00 1.768617474993e+00 1.774823442662e+00 1.780634309871e+00 1.786016800531e+00 1.790980066341e+00 1.795492337856e+00 1.799556368262e+00 1.803158546208e+00 1.806282835961e+00 1.808938800809e+00 1.811099921674e+00 1.812779471305e+00 1.813962576549e+00 1.814649632676e+00 1.814845253005e+00 1.814540876283e+00 1.813748779029e+00 1.812463704620e+00 1.810700181695e+00 1.808456538859e+00 1.805750153296e+00 1.802586102047e+00 1.798976323966e+00 1.794941488607e+00 1.790486756299e+00 1.785644570446e+00 1.780419143307e+00 1.774843941119e+00 1.768937099872e+00 1.762722655583e+00 1.756236516232e+00 1.749490986791e+00 1.742537400535e+00 1.735389375022e+00 1.728093782684e+00 1.720682136617e+00 1.713185733278e+00 1.705656454486e+00 1.698113750228e+00 1.690619337008e+00 1.683195720605e+00 1.675896095712e+00 1.668759466759e+00 1.661820286240e+00 1.655136447755e+00 1.648726017124e+00 1.642651671560e+00 1.636934854333e+00 1.631618459525e+00 1.626744799147e+00 1.622327624557e+00 1.618420917216e+00 1.615025918707e+00 1.612187278165e+00 1.609908391573e+00 1.608211086771e+00 1.607108812934e+00 1.606594193671e+00 1.606691320023e+00 1.607366543273e+00 1.608639182442e+00 1.610474940074e+00 1.612859713797e+00 1.615782366723e+00 1.619184900490e+00 1.623071226643e+00 1.627367449689e+00 1.632055631138e+00 1.637081566375e+00 1.642386411918e+00 1.647940756542e+00 1.653659556600e+00 1.659514567437e+00 1.665424639010e+00 1.671343057400e+00 1.677202300042e+00 1.682940613530e+00 1.688506092897e+00 1.693816403632e+00 1.698845052995e+00 1.703499858112e+00 1.707749412287e+00 1.711532008820e+00 1.714785435161e+00 1.717490624621e+00 1.719568582065e+00 1.721012722707e+00 1.721763645925e+00 1.721801336534e+00 1.721104462824e+00 1.719639221214e+00 1.717413977791e+00 1.714392221624e+00 1.710604728019e+00 1.706029734042e+00 1.700695474670e+00 1.694623907277e+00 1.687819203523e+00 1.680354394294e+00 1.672229286470e+00 1.663526981248e+00 1.654286337402e+00 1.644570802727e+00 1.634468907028e+00 1.624029370414e+00 1.613368093193e+00 1.602545320339e+00 1.591677408925e+00 1.580852187690e+00 1.570165313059e+00 1.559739881039e+00 1.549649021233e+00 1.540027126674e+00 1.530945709527e+00 1.522518111519e+00 1.514828560495e+00 1.507947366996e+00 1.501967638466e+00 1.496921642931e+00 1.492886627360e+00 1.489871392227e+00 1.487907536053e+00 1.487000484544e+00 1.487121845865e+00 1.488267013559e+00 1.490365712828e+00 1.493382345119e+00 1.497225467384e+00 1.501823361077e+00 1.507076485180e+00 1.512866448459e+00 1.519111151115e+00 1.525655926385e+00 1.532409208495e+00 1.539233592059e+00 1.546005604353e+00 1.552620208001e+00 1.558936645746e+00 1.564870575279e+00 1.570293282801e+00 1.575123966469e+00 1.579269624714e+00 1.582643519197e+00 1.585195486101e+00 1.586843702853e+00 1.587568840066e+00 1.587310404470e+00 1.586060400195e+00 1.583810418548e+00 1.580540812385e+00 1.576293642315e+00 1.571058136782e+00 1.564899365694e+00 1.557844364995e+00 1.549946298961e+00 1.541288519145e+00 1.531912511272e+00 1.521931669793e+00 1.511407534772e+00 1.500447624895e+00 1.489148604736e+00 1.477598396898e+00 1.465927089017e+00 1.454207988913e+00 1.442574473564e+00 1.431110958051e+00 1.419923246866e+00 1.409115032000e+00 1.398756209641e+00 1.388952062916e+00 1.379754631079e+00 1.371239864587e+00 1.363452668206e+00 1.356427945797e+00 1.350197098607e+00 1.344757679820e+00 1.340115589218e+00 1.336236497457e+00 1.333089900101e+00 1.330623764475e+00 1.328763973516e+00 1.327438204400e+00 1.326547122373e+00 1.325988918701e+00 1.325654814508e+00 1.325417788396e+00 1.325159928674e+00 1.324753339652e+00 1.324061820080e+00 1.322972399244e+00 1.321346628089e+00 1.319079245995e+00 1.316055581553e+00 1.312171276403e+00 1.307355413483e+00 1.301503421566e+00 1.294584954537e+00 1.286531399174e+00 1.277322204969e+00 1.266957362254e+00 1.255412534860e+00 1.242751097204e+00 1.228977538179e+00 1.214173337081e+00 1.198414420257e+00 1.181775481155e+00 1.164389919892e+00 1.146353857762e+00 1.127826834458e+00 1.108936833038e+00 1.089858133736e+00 1.070752443452e+00 1.051793275014e+00 1.033183964687e+00 1.015087683204e+00 9.977311199058e-01 9.812824305946e-01 9.659579300797e-01 9.519398639455e-01 9.393998767647e-01 9.285284499121e-01 9.194278752192e-01 9.122555962636e-01 9.070472517126e-01 9.038536533647e-01 9.026605175185e-01 9.033623154778e-01 9.058725184311e-01 9.099613371800e-01 9.154168149765e-01 9.219503304182e-01 9.292344986212e-01 9.369437670489e-01 9.447116588801e-01 9.521967577521e-01 9.590646440241e-01 9.650285167968e-01 9.698183881943e-01 9.732659023279e-01 9.752414946325e-01 9.757022463882e-01 9.747248785004e-01 9.724228418685e-01 9.690474948594e-01 9.648943420761e-01 9.603303945359e-01 9.557531624296e-01 9.515500328300e-01 9.480802606502e-01 9.455824503961e-01 9.442072168590e-01 9.439040148997e-01 9.444706993210e-01 9.455213317694e-01 9.465154695175e-01 9.468192139826e-01 9.457364517752e-01 9.426300633398e-01 9.369309464654e-01 9.283015650593e-01 9.166558407064e-01 9.022515491411e-01 8.857834128770e-01 8.683561237595e-01 8.515495234126e-01 8.372660629730e-01 8.276000618587e-01 8.244957078787e-01 8.293766065036e-01 8.427757193267e-01 8.583205168622e-01 8.769968460248e-01 8.983472898767e-01 9.216253941675e-01 9.455602024215e-01 9.682304951618e-01 9.871961304416e-01 9.998710916260e-01 1.004002955469e+00 9.981385705249e-01 9.819558846787e-01 9.447312462830e-01 8.694738410195e-01 7.853779213065e-01 7.298514224455e-01 7.296638615086e-01 7.772771249491e-01 8.387963497971e-01 8.819532704371e-01 8.904741214044e-01 8.663880408558e-01 8.282865022388e-01 8.049011821556e-01 8.191037802212e-01 8.695777622211e-01 9.317862740952e-01 9.758830587457e-01 9.809466738266e-01 9.404568025181e-01 8.639928855163e-01 7.774588499931e-01 7.182438404191e-01 7.155581094144e-01 7.638200480825e-01 8.286880213999e-01 8.768753053186e-01 8.923575925075e-01 8.790125739399e-01 8.580865742640e-01 8.587243045514e-01 8.982759724596e-01 9.667209780656e-01 1.033705240156e+00 1.067238593256e+00 1.046088458513e+00 9.653417037877e-01 8.406748340088e-01 7.148078275339e-01 6.580551663742e-01 7.181017693974e-01 8.561895149050e-01 9.998939015481e-01 1.099108732308e+00 1.129655143091e+00 1.088525685451e+00 9.925765444262e-01 8.789832713722e-01 8.013193861149e-01 8.031991130138e-01 8.769037636957e-01 9.736077416551e-01 1.048168639363e+00 1.077799706047e+00 1.061759572822e+00 1.017530842949e+00 9.741542932255e-01 9.588170803483e-01 9.795025506913e-01 1.019913239037e+00 1.053732118330e+00 1.061547756287e+00 1.039281325159e+00 9.992852504803e-01 9.655114748037e-01 9.610174018348e-01 9.914437757101e-01 1.040253070399e+00 1.081187196043e+00 1.093564638857e+00 1.070381181557e+00 1.020396383889e+00 9.659327630950e-01 9.341069171998e-01 9.405844631966e-01 9.771273775120e-01 1.018209772563e+00 1.038219312042e+00 1.023073496294e+00 9.741828770615e-01 9.080272327459e-01 8.515415187401e-01 8.294800429964e-01 8.468153851370e-01 8.845020701819e-01 9.151119584210e-01 9.193454480102e-01 8.930260190691e-01 8.480959746457e-01 8.091250764149e-01 8.021930869417e-01 8.367138555533e-01 8.977637262817e-01 9.591429596892e-01 9.998008601525e-01 1.011631527409e+00 1.000706527888e+00 9.846508479827e-01 9.848407668916e-01 1.013720663997e+00 1.065595098397e+00 1.120012334009e+00 1.153318169283e+00 1.148056942284e+00 1.098464476938e+00
 1.634755459447e-01 1.649634175315e-01 1.664910387790e-01 1.681044377857e-01 1.698120696457e-01 1.715529479436e-01 1.732398547660e-01 1.748464549187e-01 1.764222444463e-01 1.780460653882e-01 1.797622166711e-01 1.815708107371e-01 1.834344137069e-01 1.852899488814e-01 1.870837360094e-01 1.888103660928e-01 1.905253166915e-01 1.923084695756e-01 1.942076434375e-01 1.961997480484e-01 1.982130307599e-01 2.001693405336e-01 2.020447908917e-01 2.038883257867e-01 2.057871090138e-01 2.077959183957e-01 2.098974706531e-01 2.120252050948e-01 2.141226705900e-01 2.161721725016e-01 2.181978612357e-01 2.202384084263e-01 2.223300748297e-01 2.244887913081e-01 2.266969969230e-01 2.289125766677e-01 2.310995937991e-01 2.332498072609e-01 2.353939531100e-01 2.375679524378e-01 2.397841113199e-01 2.420195875070e-01 2.442450457548e-01 2.464598997331e-01 2.486874265809e-01 2.509392637760e-01 2.531935865470e-01 2.554098930837e-01 2.575792346617e-01 2.597443708196e-01 2.619659210643e-01 2.642688838891e-01 2.666077540022e-01 2.688997989241e-01 2.711037465606e-01 2.732615872842e-01 2.754556647986e-01 2.777448338674e-01 2.801120626273e-01 2.824936868378e-01 2.848347903188e-01 2.871261224690e-01 2.894006661901e-01 2.916987688163e-01 2.940369569421e-01 2.964047874540e-01 2.987885978155e-01 3.011890358798e-01 3.036033286671e-01 3.060071243359e-01 3.083744742999e-01 3.107027865587e-01 3.130230836825e-01 3.153814203096e-01 3.178088360763e-01 3.202897937490e-01 3.227590857056e-01 3.251509319792e-01 3.274598441192e-01 3.297496508701e-01 3.320971385656e-01 3.345384911558e-01 3.370417270086e-01 3.395375621630e-01 3.419680426492e-01 3.443357713281e-01 3.466990207013e-01 3.491116893079e-01 3.515798626727e-01 3.540720452480e-01 3.565623047793e-01 3.590463362158e-01 3.615306102448e-01 3.640156879788e-01 3.664840231067e-01 3.689150602885e-01 3.713217722904e-01 3.737567414276e-01 3.762677238161e-01 3.788434698447e-01 3.814126808405e-01 3.839054807180e-01 3.863026411623e-01 3.886606728773e-01 3.910722693922e-01 3.936025287676e-01 3.962327196351e-01 3.988701967584e-01 4.014211057288e-01 4.038570662389e-01 4.062236231948e-01 4.086174854474e-01 4.111207674384e-01 4.137453423231e-01 4.164124499830e-01 4.190173993334e-01 4.215010162316e-01 4.238914559026e-01 4.262809549969e-01 4.287630964639e-01 4.313671390908e-01 4.340346333690e-01 4.366672476324e-01 4.392069684147e-01 4.416637375357e-01 4.441013831141e-01 4.465853216761e-01 4.491476616874e-01 4.517697476440e-01 4.543923214384e-01 4.569689283549e-01 4.594883094441e-01 4.619756926405e-01 4.644715724732e-01 4.670081164205e-01 4.695914581521e-01 4.721922930951e-01 4.747763641571e-01 4.773337334611e-01 4.798722449238e-01 4.824069547276e-01 4.849515073539e-01 4.875123043846e-01 4.900799274209e-01 4.926465954858e-01 4.952126554183e-01 4.977793010461e-01 5.003435318594e-01 5.029062479924e-01 5.054718338016e-01 5.080375998535e-01 5.105991443951e-01 5.131589936151e-01 5.157248749462e-01 5.182987495667e-01 5.208816041821e-01 5.234667025705e-01 5.260432560068e-01 5.286005275127e-01 5.311469292541e-01 5.336975561696e-01 5.362617999531e-01 5.388405492418e-01 5.414288431046e-01 5.440126665180e-01 5.465797026527e-01 5.491316806459e-01 5.516804034267e-01 5.542342196157e-01 5.568000364895e-01 5.593770345319e-01 5.619575417591e-01 5.645332039205e-01 5.671025413982e-01 5.696669025011e-01 5.722263605936e-01 5.747849413787e-01 5.773469273221e-01 5.799148556386e-01 5.824882491958e-01 5.850624562366e-01 5.876349504771e-01 5.902002556535e-01 5.927588088508e-01 5.953141312006e-01 5.978709357378e-01 6.004300782994e-01 6.029930814165e-01 6.055573161942e-01 6.081179991036e-01 6.106755768156e-01 6.132293270290e-01 6.157823334105e-01 6.183315614731e-01 6.208821287323e-01 6.234306158721e-01 6.259775369210e-01 6.285246490348e-01 6.310727648328e-01 6.336211695312e-01 6.361676294791e-01 6.387096187611e-01 6.412485071986e-01 6.437844360885e-01 6.463226897865e-01 6.488626122970e-01 6.514001876659e-01 6.539342025124e-01 6.564640118766e-01 6.589914673972e-01 6.615201959509e-01 6.640489394058e-01 6.665720820713e-01 6.690880264314e-01 6.715964606705e-01 6.741041551169e-01 6.766156732076e-01 6.791290127718e-01 6.816409830807e-01 6.841439575326e-01 6.866356447415e-01 6.891243047750e-01 6.916159076764e-01 6.941115223785e-01 6.966104642494e-01 6.991051123593e-01 7.015910394983e-01 7.040709027279e-01 7.065477490414e-01 7.090273606951e-01 7.115051499305e-01 7.139850824179e-01 7.164618294431e-01 7.189323973947e-01 7.213982164617e-01 7.238608242688e-01 7.263178121670e-01 7.287749445643e-01 7.312333694637e-01 7.336884493889e-01 7.361394215140e-01 7.385865869450e-01 7.410272125760e-01 7.434633162601e-01 7.458992209171e-01 7.483323524493e-01 7.507629826793e-01 7.531908590094e-01 7.556157280319e-01 7.580343085619e-01 7.604476127802e-01 7.628582971262e-01 7.652648273017e-01 7.676688592220e-01 7.700717099120e-01 7.724705266857e-01 7.748623602061e-01 7.772511307602e-01 7.796346142567e-01 7.820125867740e-01 7.843885827033e-01 7.867620229509e-01 7.891304739398e-01 7.914962698266e-01 7.938565432165e-01 7.962094737148e-01 7.985579468743e-01 8.009049209007e-01 8.032471229836e-01 8.055874709461e-01 8.079240941266e-01 8.102536401033e-01 8.125764124269e-01 8.148953086771e-01 8.172097095268e-01 8.195205931201e-01 8.218287975731e-01 8.241302602632e-01 8.264234683478e-01 8.287123405303e-01 8.309966824042e-01 8.332746956332e-01 8.355498372792e-01 8.378172064761e-01 8.400791882718e-01 8.423369765980e-01 8.445891051935e-01 8.468373776068e-01 8.490773863750e-01 8.513128416531e-01 8.535407795921e-01 8.557671318944e-01 8.579886939174e-01 8.602044546669e-01 8.624139067716e-01 8.646154588460e-01 8.668097958542e-01 8.690011742406e-01 8.711880962099e-01 8.733701264325e-01 8.755439896842e-01 8.777096223872e-01 8.798672409679e-01 8.820184218118e-01 8.841668289146e-01 8.863087925072e-01 8.884444777242e-01 8.905699632422e-01 8.926881358811e-01 8.947988475325e-01 8.969061313799e-01 8.990078732704e-01 9.011020111642e-01 9.031872098899e-01 9.052653284996e-01 9.073377921053e-01 9.094054721383e-01 9.114684771741e-01 9.135219079045e-01 9.155672226141e-01 9.176062046254e-01 9.196382723803e-01 9.216648585232e-01 9.236854732076e-01 9.256964391529e-01 9.276973287349e-01 9.296923085127e-01 9.316800359583e-01 9.336609006740e-01 9.356340042291e-01 9.375971007725e-01 9.395524101900e-01 9.415009468945e-01 9.434427891008e-01 9.453766635962e-01 9.473019909318e-01 9.492192896250e-01 9.511284576962e-01 9.530307598167e-01 9.549253320748e-01 9.568122006532e-01 9.586909095174e-01 9.605598395226e-01 9.624211936719e-01 9.642735807174e-01 9.661181292823e-01 9.679547803815e-01 9.697828366437e-01 9.716031040136e-01 9.734137641188e-01 9.752157488468e-01 9.770083265327e-01 9.787925256412e-01 9.805695001373e-01 9.823370553182e-01 9.840968099600e-01 9.858463615399e-01 9.875858504084e-01 9.893163864463e-01 9.910384934407e-01 9.927522794241e-01 9.944563139203e-01 9.961508399847e-01 9.978348497351e-01 9.995106936205e-01 1.001177498727e+00 1.002833870506e+00 1.004482368025e+00 1.006119757570e+00 1.007749272669e+00 1.009367930690e+00 1.010978873099e+00 1.012578635463e+00 1.014167357051e+00 1.015747850286e+00 1.017318428950e+00 1.018879158707e+00 1.020430070684e+00 1.021970119848e+00 1.023499112257e+00 1.025018215183e+00 1.026529370817e+00 1.028029028152e+00 1.029519342651e+00 1.030998215077e+00 1.032466127450e+00 1.033924177656e+00 1.035373212657e+00 1.036812230370e+00 1.038241049651e+00 1.039657421427e+00 1.041063820859e+00 1.042460934231e+00 1.043846847743e+00 1.045223924278e+00 1.046589910899e+00 1.047943288965e+00 1.049286227197e+00 1.050618646847e+00 1.051940547299e+00 1.053251718930e+00 1.054551029403e+00 1.055839914452e+00 1.057117969201e+00 1.058383376114e+00 1.059638181672e+00 1.060883165332e+00 1.062116277428e+00 1.063337791841e+00 1.064548380224e+00 1.065746347499e+00 1.066934810874e+00 1.068111237003e+00 1.069276850449e+00 1.070430537879e+00 1.071573492588e+00 1.072703835224e+00 1.073823641258e+00 1.074932485163e+00 1.076029081637e+00 1.077113711318e+00 1.078186491457e+00 1.079248489012e+00 1.080298837294e+00 1.081337386033e+00 1.082362981743e+00 1.083378451408e+00 1.084380751153e+00 1.085371502531e+00 1.086351429948e+00 1.087317921875e+00 1.088273012356e+00 1.089216039592e+00 1.090147095361e+00 1.091067388528e+00 1.091974695286e+00 1.092871147920e+00 1.093753578484e+00 1.094624775183e+00 1.095485141483e+00 1.096333814634e+00 1.097168409699e+00 1.097991299969e+00 1.098802024290e+00 1.099600224822e+00 1.100386635229e+00 1.101160563306e+00 1.101922178883e+00 1.102672204751e+00 1.103407765568e+00 1.104133012432e+00 1.104845650252e+00 1.105545976312e+00 1.106233250777e+00 1.106908756204e+00 1.107571999703e+00 1.108222981122e+00 1.108862143872e+00 1.109487558040e+00 1.110101744988e+00 1.110703666755e+00 1.111291890362e+00 1.111868814526e+00 1.112432974908e+00 1.112984419910e+00 1.113523992719e+00 1.114051110773e+00 1.114565557066e+00 1.115067207009e+00 1.115557476351e+00 1.116034898397e+00 1.116500843175e+00 1.116952596476e+00 1.117393550169e+00 1.117821762359e+00 1.118236836338e+00 1.118640025806e+00 1.119031083158e+00 1.119410043747e+00 1.119776360721e+00 1.120130195083e+00 1.120472478752e+00 1.120801758692e+00 1.121118073519e+00 1.121423814861e+00 1.121716586460e+00 1.121996963835e+00 1.122266114622e+00 1.122521437610e+00 1.122765782013e+00 1.122998620567e+00 1.123217250704e+00 1.123426070560e+00 1.123622029126e+00 1.123805442303e+00 1.123978834258e+00 1.124138064043e+00 1.124286971912e+00 1.124423919204e+00 1.124548530198e+00 1.124662874427e+00 1.124762994287e+00 1.124853040775e+00 1.124932325131e+00 1.124997781264e+00 1.125053608878e+00 1.125098360555e+00 1.125130489711e+00 1.125152140408e+00 1.125161850348e+00 1.125161531760e+00 1.125149831349e+00 1.125126250596e+00 1.125092180038e+00 1.125047696807e+00 1.124990938620e+00 1.124924665875e+00 1.124847233787e+00 1.124758890310e+00 1.124661620163e+00 1.124551728414e+00 1.124432394344e+00 1.124303251894e+00 1.124163228215e+00 1.124014262511e+00 1.123854496634e+00 1.123684342025e+00 1.123505650946e+00 1.123316023663e+00 1.123116806864e+00 1.122908415725e+00 1.122690586039e+00 1.122462778522e+00 1.122226238055e+00 1.121981691446e+00 1.121727417959e+00 1.121463149822e+00 1.121191666005e+00 1.120911482660e+00 1.120621473855e+00 1.120324633306e+00 1.120019038397e+00 1.119705398939e+00 1.119384527754e+00 1.119054388832e+00 1.118717527878e+00 1.118372696087e+00 1.118020483624e+00 1.117662221143e+00 1.117295194206e+00 1.116921279414e+00 1.116542266707e+00 1.116155359073e+00 1.115762625973e+00 1.115363251029e+00 1.114958173882e+00 1.114546435811e+00 1.114129011875e+00 1.113706668420e+00 1.113279053100e+00 1.112844743516e+00 1.112406697645e+00 1.111963802106e+00 1.111515775605e+00 1.111064123745e+00 1.110606752177e+00 1.110146196673e+00 1.109681153560e+00 1.109213018125e+00 1.108741463391e+00 1.108266458090e+00 1.107788707766e+00 1.107308108465e+00 1.106824125217e+00 1.106339341549e+00 1.105850887311e+00 1.105361416659e+00 1.104869384868e+00 1.104375747523e+00 1.103883495590e+00 1.103387328236e+00 1.102892629213e+00 1.102395263196e+00 1.101898910084e+00 1.101402709593e+00 1.100906654106e+00 1.100411156547e+00 1.099915909369e+00 1.099422482337e+00 1.098930380886e+00 1.098439582492e+00 1.097950752383e+00 1.097463811136e+00 1.096978903656e+00 1.096497854873e+00 1.096019275656e+00 1.095543640342e+00 1.095071525721e+00 1.094604154598e+00 1.094140125850e+00 1.093680679254e+00 1.093225630433e+00 1.092776772183e+00 1.092332042498e+00 1.091892327613e+00 1.091461164804e+00 1.091034600637e+00 1.090614491268e+00 1.090201131576e+00 1.089794257590e+00 1.089397325594e+00 1.089005755630e+00 1.088623910286e+00 1.088249250128e+00 1.087883906234e+00 1.087527812992e+00 1.087180622287e+00 1.086843508642e+00 1.086516346385e+00 1.086199105880e+00 1.085893374073e+00 1.085597729257e+00 1.085315473332e+00 1.085043313273e+00 1.084782953026e+00 1.084535458079e+00 1.084300020448e+00 1.084078620758e+00 1.083869492182e+00 1.083673770852e+00 1.083493593450e+00 1.083326208569e+00 1.083174051844e+00 1.083036609010e+00 1.082914258848e+00 1.082807565456e+00 1.082716026098e+00 1.082643002963e+00 1.082584219736e+00 1.082543166709e+00 1.082518329977e+00 1.082512299747e+00 1.082522838086e+00 1.082551251749e+00 1.082599004636e+00 1.082664764029e+00 1.082749053243e+00 1.082852932763e+00 1.082976114021e+00 1.083119682278e+00 1.083282977032e+00 1.083465432603e+00 1.083669447751e+00 1.083894257435e+00 1.084139421125e+00 1.084406669219e+00 1.084696112700e+00 1.085005625032e+00 1.085337779885e+00 1.085691853822e+00 1.086069526435e+00 1.086468262101e+00 1.086891105122e+00 1.087336562568e+00 1.087804289060e+00 1.088296428601e+00 1.088811632935e+00 1.089350492114e+00 1.089913949405e+00 1.090500412944e+00 1.091112413049e+00 1.091747006007e+00 1.092407152656e+00 1.093092075377e+00 1.093800478869e+00 1.094533758359e+00 1.095292012243e+00 1.096074684723e+00 1.096882772152e+00 1.097715193109e+00 1.098573520519e+00 1.099454650181e+00 1.100362375307e+00 1.101295707256e+00 1.102252980672e+00 1.103235201157e+00 1.104241762765e+00 1.105274207119e+00 1.106330126550e+00 1.107413043746e+00 1.108519131987e+00 1.109649513649e+00 1.110804649115e+00 1.111983328152e+00 1.113187008599e+00 1.114414518816e+00 1.115664822266e+00 1.116940525415e+00 1.118238716058e+00 1.119559669306e+00 1.120903849689e+00 1.122271294230e+00 1.123661368567e+00 1.125073280245e+00 1.126507261656e+00 1.127962667620e+00 1.129440751595e+00 1.130938714758e+00 1.132456829704e+00 1.133997017216e+00 1.135555671752e+00 1.137134822640e+00 1.138732169263e+00 1.140350185806e+00 1.141985550048e+00 1.143637769952e+00 1.145309720921e+00 1.146997740845e+00 1.148703263709e+00 1.150423717318e+00 1.152160058052e+00 1.153912383484e+00 1.155678602636e+00 1.157459227236e+00 1.159252470211e+00 1.161059592406e+00 1.162878722586e+00 1.164709077666e+00 1.166551371145e+00 1.168403360175e+00 1.170265845926e+00 1.172135958062e+00 1.174016973603e+00 1.175904638007e+00 1.177799015408e+00 1.179700684113e+00 1.181606833711e+00 1.183519436039e+00 1.185435201603e+00 1.187355271229e+00 1.189278007407e+00 1.191200887449e+00 1.193128010980e+00 1.195051942617e+00 1.196978910624e+00 1.198902397490e+00 1.200823092728e+00 1.202741981707e+00 1.204655946116e+00 1.206566821483e+00 1.208470447479e+00 1.210369445456e+00 1.212259476595e+00 1.214141647013e+00 1.216015222996e+00 1.217877453006e+00 1.219729433497e+00 1.221567298500e+00 1.223395392307e+00 1.225206906124e+00 1.227003663161e+00 1.228786672263e+00 1.230549338923e+00 1.232297823189e+00 1.234024060912e+00 1.235732679378e+00 1.237419239846e+00 1.239083462717e+00 1.240727248213e+00 1.242343025559e+00 1.243937394431e+00 1.245502723457e+00 1.247044193799e+00 1.248555012626e+00 1.250036810674e+00 1.251490591313e+00 1.252909441179e+00 1.254299318239e+00 1.255652620236e+00 1.256974770918e+00 1.258259390514e+00 1.259507431689e+00 1.260718691222e+00 1.261889979296e+00 1.263024783306e+00 1.264114440958e+00 1.265166231061e+00 1.266172536134e+00 1.267135948791e+00 1.268055442644e+00 1.268926631517e+00 1.269754272085e+00 1.270529386015e+00 1.271260208549e+00 1.271937490285e+00 1.272566046628e+00 1.273142129749e+00 1.273663391322e+00 1.274135789367e+00 1.274547234302e+00 1.274908477851e+00 1.275208999859e+00 1.275452986780e+00 1.275639846153e+00 1.275764476973e+00 1.275834393196e+00 1.275835136987e+00 1.275781224369e+00 1.275659104716e+00 1.275476855508e+00 1.275229944593e+00 1.274914829454e+00 1.274538978919e+00 1.274090336232e+00 1.273581802485e+00 1.272998914053e+00 1.272351044945e+00 1.271633287782e+00 1.270842860522e+00 1.269987466104e+00 1.269053833621e+00 1.268056865245e+00 1.266979920906e+00 1.265835473653e+00 1.264617253236e+00 1.263323275424e+00 1.261961415684e+00 1.260518012959e+00 1.259009965071e+00 1.257418233913e+00 1.255758376096e+00 1.254021529583e+00 1.252207476905e+00 1.250324827076e+00 1.248358704641e+00 1.246327577873e+00 1.244210589247e+00 1.242027796213e+00 1.239766856930e+00 1.237430056131e+00 1.235023979191e+00 1.232536909289e+00 1.229986509177e+00 1.227352958047e+00 1.224656717744e+00 1.221882449748e+00 1.219039180210e+00 1.216128349248e+00 1.213141557398e+00 1.210096593143e+00 1.206971707756e+00 1.203790811528e+00 1.200537089177e+00 1.197222773934e+00 1.193846629436e+00 1.190403000827e+00 1.186908313009e+00 1.183344086159e+00 1.179734078819e+00 1.176058403431e+00 1.172336537426e+00 1.168560375148e+00 1.164732489614e+00 1.160863494321e+00 1.156938394855e+00 1.152983711371e+00 1.148975926138e+00 1.144938498078e+00 1.140861573227e+00 1.136750379439e+00 1.132615566631e+00 1.128443334151e+00 1.124259830958e+00 1.120043255458e+00 1.115819890908e+00 1.111575358514e+00 1.107321333856e+00 1.103065124849e+00 1.098796519623e+00 1.094540448230e+00 1.090276487057e+00 1.086032182774e+00 1.081793539996e+00 1.077575287308e+00 1.073380509741e+00 1.069204296192e+00 1.065070712484e+00 1.060959902317e+00 1.056902060105e+00 1.052880583705e+00 1.048913020516e+00 1.045003530203e+00 1.041147297481e+00 1.037368380095e+00 1.033647501782e+00 1.030016450697e+00 1.026457739459e+00 1.022991253975e+00 1.019618879520e+00 1.016339079007e+00 1.013175026769e+00 1.010105489642e+00 1.007166928779e+00 1.004336530653e+00 1.001641204897e+00 9.990766225494e-01 9.966425117542e-01 9.943633861166e-01 9.922163220066e-01 9.902399919486e-01 9.884060762604e-01 9.867443779430e-01 9.852472413854e-01 9.839176966617e-01 9.827753587755e-01 9.817979930401e-01 9.810214911669e-01 9.804194153123e-01 9.800174130925e-01 9.798071942440e-01 9.797914353592e-01 9.799850652624e-01 9.803669287808e-01 9.809693979127e-01 9.817633884066e-01 9.827740399625e-01 9.839897687867e-01 9.854121435835e-01 9.870516579946e-01 9.888880474775e-01 9.909461913540e-01 9.932001936862e-01 9.956696452749e-01 9.983400703307e-01 1.001212329693e+00 1.004292501168e+00 1.007560154539e+00 1.011035783244e+00 1.014692477899e+00 1.018544427154e+00 1.022579402685e+00 1.026791807482e+00 1.031186585504e+00 1.035741685114e+00 1.040474194127e+00 1.045357429241e+00 1.050401030981e+00 1.055592793655e+00 1.060924217541e+00 1.066398182665e+00 1.071994767503e+00 1.077721720512e+00 1.083561398496e+00 1.089512531584e+00 1.095566319879e+00 1.101713150929e+00 1.107952798243e+00 1.114269739948e+00 1.120661791540e+00 1.127119360618e+00 1.133633953726e+00 1.140201432744e+00 1.146810105370e+00 1.153455763964e+00 1.160129371002e+00 1.166820604225e+00 1.173528994637e+00 1.180238630212e+00 1.186948734146e+00 1.193646832567e+00 1.200327038739e+00 1.206987093094e+00 1.213608375879e+00 1.220197451376e+00 1.226734025855e+00 1.233221527896e+00 1.239648674780e+00 1.246005425139e+00 1.252294635954e+00 1.258496014548e+00 1.264620046657e+00 1.270643158139e+00 1.276572020404e+00 1.282397817087e+00 1.288105822393e+00 1.293709082985e+00 1.299180044629e+00 1.304534046984e+00 1.309748662989e+00 1.314831099022e+00 1.319775748985e+00 1.324564641866e+00 1.329219395846e+00 1.333704278653e+00 1.338047353410e+00 1.342221439181e+00 1.346234584421e+00 1.350085608379e+00 1.353756951907e+00 1.357273949525e+00 1.360601644912e+00 1.363768616802e+00 1.366752403099e+00 1.369560061430e+00 1.372197728495e+00 1.374646291427e+00 1.376931940888e+00 1.379025746884e+00 1.380956003014e+00 1.382704703131e+00 1.384281353893e+00 1.385693748068e+00 1.386925134099e+00 1.388008246229e+00 1.388911243838e+00 1.389671721537e+00 1.390269229972e+00 1.390720380278e+00 1.391033024018e+00 1.391196308687e+00 1.391243166461e+00 1.391147891385e+00 1.390949517818e+00 1.390630529666e+00 1.390212235266e+00 1.389705648867e+00 1.389102083707e+00 1.388440061083e+00 1.387695681260e+00 1.386911058517e+00 1.386072862978e+00 1.385205499089e+00 1.384322481495e+00 1.383417221269e+00 1.382534093870e+00 1.381648697210e+00 1.380808294802e+00 1.380000566698e+00 1.379252375032e+00 1.378580105382e+00 1.377979860345e+00 1.377493062625e+00 1.377105368429e+00 1.376856867307e+00 1.376741704089e+00 1.376784845984e+00 1.377000389460e+00 1.377392345382e+00 1.377991517421e+00 1.378789399271e+00 1.379822416323e+00 1.381081995696e+00 1.382593085753e+00 1.384363387721e+00 1.386399312223e+00 1.388722548690e+00 1.391323229647e+00 1.394233545213e+00 1.397437333619e+00 1.400958696437e+00 1.404793664725e+00 1.408946759637e+00 1.413430783997e+00 1.418228652126e+00 1.423366203084e+00 1.428818499915e+00 1.434604473364e+00 1.440707226911e+00 1.447127129879e+00 1.453866095049e+00 1.460900734205e+00 1.468245687532e+00 1.475868942421e+00 1.483779009653e+00 1.491954636354e+00 1.500384937401e+00 1.509062547016e+00 1.517960842336e+00 1.527080825616e+00 1.536388543537e+00 1.545882968564e+00 1.555534407501e+00 1.565329140029e+00 1.575251795198e+00 1.585271062317e+00 1.595381875716e+00 1.605546495673e+00 1.615760181509e+00 1.625988138348e+00 1.636215536560e+00 1.646419107217e+00 1.656572302211e+00 1.666662568135e+00 1.676652681973e+00 1.686537861583e+00 1.696277877095e+00 1.705865133172e+00 1.715270528051e+00 1.724470469245e+00 1.733454763633e+00 1.742183180935e+00 1.750657304124e+00 1.758839005532e+00 1.766718647833e+00 1.774276877178e+00 1.781487912164e+00 1.788347388445e+00 1.794820761759e+00 1.800912515359e+00 1.806587813327e+00 1.811846555128e+00 1.816671630092e+00 1.821042426622e+00 1.824966142916e+00 1.828408905474e+00 1.831382901789e+00 1.833869167714e+00 1.835861011052e+00 1.837362219356e+00 1.838355915558e+00 1.838853421573e+00 1.838842042782e+00 1.838331942808e+00 1.837318256107e+00 1.835809668181e+00 1.833810227597e+00 1.831323454092e+00 1.828367785740e+00 1.824941133942e+00 1.821069818559e+00 1.816756078987e+00 1.812025947107e+00 1.806893051189e+00 1.801374378138e+00 1.795503161717e+00 1.789286697557e+00 1.782771925820e+00 1.775965050643e+00 1.768911316786e+00 1.761638589209e+00 1.754172056510e+00 1.746563083508e+00 1.738826622458e+00 1.731023538484e+00 1.723174293036e+00 1.715329248185e+00 1.707529920297e+00 1.699808853331e+00 1.692227412960e+00 1.684802346688e+00 1.677602589904e+00 1.670652852909e+00 1.664000430482e+00 1.657693501279e+00 1.651752029164e+00 1.646239984125e+00 1.641167653329e+00 1.636586062020e+00 1.632516226031e+00 1.628984728095e+00 1.626022792875e+00 1.623631781252e+00 1.621851291697e+00 1.620662534271e+00 1.620096160628e+00 1.620136647335e+00 1.620779717945e+00 1.622029576882e+00 1.623840960355e+00 1.626230760999e+00 1.629135229436e+00 1.632549678652e+00 1.636431488967e+00 1.640725554038e+00 1.645416236954e+00 1.650420026373e+00 1.655717961151e+00 1.661231277388e+00 1.666912125900e+00 1.672704428413e+00 1.678535227668e+00 1.684358661139e+00 1.690089850912e+00 1.695692934479e+00 1.701076802437e+00 1.706201379788e+00 1.711000390789e+00 1.715400059335e+00 1.719375720609e+00 1.722834285636e+00 1.725761804294e+00 1.728084595793e+00 1.729771317049e+00 1.730788921280e+00 1.731084314458e+00 1.730656552366e+00 1.729452893839e+00 1.727483098914e+00 1.724717105141e+00 1.721157748413e+00 1.716816789534e+00 1.711677989468e+00 1.705795573566e+00 1.699153485478e+00 1.691816062685e+00 1.683807354484e+00 1.675167483662e+00 1.665975929646e+00 1.656260064797e+00 1.646125318797e+00 1.635616486652e+00 1.624834990852e+00 1.613865040721e+00 1.602787796566e+00 1.591724908506e+00 1.580746273733e+00 1.569985133584e+00 1.559519368213e+00 1.549466097689e+00 1.539924743956e+00 1.530976920814e+00 1.522738664141e+00 1.515261798028e+00 1.508650422358e+00 1.502943267844e+00 1.498200636538e+00 1.494466969888e+00 1.491741696292e+00 1.490061734776e+00 1.489389910778e+00 1.489720767000e+00 1.491002953743e+00 1.493184366934e+00 1.496200081881e+00 1.499952509155e+00 1.504376756997e+00 1.509333993351e+00 1.514745504656e+00 1.520481081891e+00 1.526414880097e+00 1.532450312271e+00 1.538432001643e+00 1.544273527209e+00 1.549837553264e+00 1.555022832837e+00 1.559728951286e+00 1.563843044466e+00 1.567303316547e+00 1.570002433551e+00 1.571897252978e+00 1.572913024494e+00 1.573008458743e+00 1.572159209707e+00 1.570315925834e+00 1.567500244707e+00 1.563680818118e+00 1.558891625168e+00 1.553145245785e+00 1.546466351784e+00 1.538924195003e+00 1.530539030517e+00 1.521404205993e+00 1.511567787416e+00 1.501119501197e+00 1.490146257566e+00 1.478724879945e+00 1.466976498463e+00 1.454971948472e+00 1.442836924799e+00 1.430663980462e+00 1.418555794874e+00 1.406625302081e+00 1.394954454181e+00 1.383661094346e+00 1.372814847391e+00 1.362510270639e+00 1.352818410123e+00 1.343798836838e+00 1.335512379354e+00 1.327985260086e+00 1.321253198549e+00 1.315319446784e+00 1.310180639713e+00 1.305816779512e+00 1.302183607235e+00 1.299233563549e+00 1.296896983399e+00 1.295086409428e+00 1.293714379404e+00 1.292667715638e+00 1.291832700530e+00 1.291092256376e+00 1.290304355759e+00 1.289357286413e+00 1.288102152689e+00 1.286421309165e+00 1.284188073033e+00 1.281273295655e+00 1.277591702701e+00 1.273013184847e+00 1.267480543084e+00 1.260904602320e+00 1.253227622605e+00 1.244429224191e+00 1.234455291922e+00 1.223337824466e+00 1.211063221745e+00 1.197676671240e+00 1.183235626361e+00 1.167790718707e+00 1.151456198658e+00 1.134309804710e+00 1.116494429279e+00 1.098125663477e+00 1.079369382992e+00 1.060382797499e+00 1.041332603438e+00 1.022426356188e+00 1.003830173043e+00 9.857823092194e-01 9.684635221710e-01 9.521114271248e-01 9.369376822891e-01 9.231380840706e-01 9.109535997911e-01 9.005242341688e-01 8.920609851652e-01 8.856643352465e-01 8.814295302289e-01 8.794167726922e-01 8.795712442317e-01 8.818556487271e-01 8.860958191833e-01 8.921018358948e-01 8.996122548210e-01 9.083070929404e-01 9.178489775041e-01 9.278555138729e-01 9.379482610218e-01 9.477368913674e-01 9.568778168087e-01 9.650198170093e-01 9.719063879998e-01 9.773191328076e-01 9.811001586413e-01 9.832204203696e-01 9.836857689189e-01 9.826364348393e-01 9.802798607047e-01 9.769101551542e-01 9.728738339284e-01 9.685530823333e-01 9.643405598735e-01 9.605560469395e-01 9.574769979634e-01 9.552171717030e-01 9.537563644459e-01 9.528966178133e-01 9.522676012547e-01 9.513718600001e-01 9.495890268952e-01 9.463047611076e-01 9.409097087442e-01 9.329515357353e-01 9.221883216618e-01 9.086699002663e-01 8.928552498213e-01 8.756127050402e-01 8.583148853275e-01 8.427418289985e-01 8.309986412029e-01 8.252257113361e-01 8.272327429523e-01 8.380923277269e-01 8.522262779578e-01 8.702972866057e-01 8.920429390773e-01 9.168241391014e-01 9.433716082112e-01 9.696736004755e-01 9.931183801986e-01 1.010883675478e+00 1.020425755032e+00 1.019225704974e+00 1.005651998384e+00 9.535358740502e-01 8.689484227731e-01 7.843161560822e-01 7.395970862960e-01 7.566835621206e-01 8.182553752381e-01 8.855553744907e-01 9.270876224811e-01 9.292659616585e-01 8.971387203604e-01 8.521664058773e-01 8.250088299211e-01 8.382082734156e-01 8.878618639858e-01 9.468985145761e-01 9.845610752518e-01 9.804904349549e-01 9.297737036728e-01 8.446101609357e-01 7.547563559359e-01 7.016607018656e-01 7.138008758801e-01 7.783000037643e-01 8.553294233058e-01 9.110875512397e-01 9.308718128124e-01 9.195386074096e-01 8.979817171050e-01 8.937287328208e-01 9.231689655065e-01 9.777816691066e-01 1.030067444361e+00 1.050823104483e+00 1.021695851359e+00 9.414445450031e-01 8.305654113913e-01 7.353738110972e-01 7.163340328612e-01 7.942298345184e-01 9.231540324827e-01 1.042281971134e+00 1.110687699798e+00 1.110185330316e+00 1.043452078888e+00 9.344954073846e-01 8.295936907051e-01 7.867592318436e-01 8.333451135412e-01 9.356035379517e-01 1.037179174899e+00 1.098256013545e+00 1.103124109089e+00 1.058011475631e+00 9.883106038510e-01 9.320489434251e-01 9.221291205075e-01 9.621453557965e-01 1.024393586753e+00 1.073903936871e+00 1.088232253129e+00 1.063827704345e+00 1.015504183054e+00 9.710998204027e-01 9.581920029687e-01 9.850979930072e-01 1.034379775361e+00 1.077125089739e+00 1.090727920383e+00 1.067769144928e+00 1.017910325865e+00 9.651221144654e-01 9.377430194363e-01 9.506935976309e-01 9.932642929559e-01 1.037868625392e+00 1.058303152408e+00 1.041055218643e+00 9.888201246083e-01 9.197801485777e-01 8.624340689803e-01 8.417799092792e-01 8.609797080356e-01 8.985391196217e-01 9.256823044745e-01 9.230817427409e-01 8.875373846895e-01 8.329067801079e-01 7.865535135009e-01 7.768736501412e-01 8.122785567284e-01 8.736514960626e-01 9.311936885139e-01 9.627638239800e-01 9.616579941625e-01 9.379249973771e-01 9.157166746052e-01 9.229687952543e-01 9.728643831536e-01 1.052715306469e+00 1.133219025421e+00 1.184906832614e+00 1.187726812507e+00 1.135440595617e+00
 1.322064723256e-01 1.336316737376e-01 1.351023627772e-01 1.366688133884e-01 1.383413369186e-01 1.400533488886e-01 1.417138265825e-01 1.432944698580e-01 1.448480234298e-01 1.464522508575e-01 1.481537045720e-01 1.499542996748e-01 1.518191841809e-01 1.536837155891e-01 1.554895770207e-01 1.572267278745e-01 1.589511606747e-01 1.607444509510e-01 1.626556555636e-01 1.646667984219e-01 1.667083719863e-01 1.687008661501e-01 1.706154206894e-01 1.724935334446e-01 1.744207488174e-01 1.764562810534e-01 1.785883687657e-01 1.807553856977e-01 1.828995861756e-01 1.850026005316e-01 1.870822661654e-01 1.891716299049e-01 1.913052507842e-01 1.935016816068e-01 1.957499881041e-01 1.980143431477e-01 2.002593561388e-01 2.024734160929e-01 2.046788730614e-01 2.069056925289e-01 2.091653017982e-01 2.114425278754e-01 2.137161630648e-01 2.159886350344e-01 2.182797586232e-01 2.205981502904e-01 2.229144608893e-01 2.251889434227e-01 2.274094420979e-01 2.296229431833e-01 2.318967688387e-01 2.342598304441e-01 2.366670076577e-01 2.390331679284e-01 2.413083510238e-01 2.435270177325e-01 2.457727155169e-01 2.481116644445e-01 2.505359871502e-01 2.529860040293e-01 2.554029987467e-01 2.577690884901e-01 2.601111964471e-01 2.624697313587e-01 2.648637436323e-01 2.672891526333e-01 2.697350738340e-01 2.722040883431e-01 2.746903388401e-01 2.771676469228e-01 2.796074824728e-01 2.820008287668e-01 2.843776260469e-01 2.867886236929e-01 2.892739038616e-01 2.918239628858e-01 2.943712701347e-01 2.968432085155e-01 2.992243528769e-01 3.015723912677e-01 3.039702539775e-01 3.064663416097e-01 3.090361173201e-01 3.116099437293e-01 3.141220534314e-01 3.165653082429e-01 3.189935310212e-01 3.214649514270e-01 3.239914614461e-01 3.265474163896e-01 3.291090574073e-01 3.316667372020e-01 3.342259331821e-01 3.367839767486e-01 3.393217558438e-01 3.418173974312e-01 3.442855186559e-01 3.467812163634e-01 3.493567775345e-01 3.520043911065e-01 3.546528694855e-01 3.572252527743e-01 3.596965844406e-01 3.621177196857e-01 3.645854875960e-01 3.671730145930e-01 3.698689417744e-01 3.725865064228e-01 3.752251625848e-01 3.777426096116e-01 3.801786079425e-01 3.826286530018e-01 3.851844051972e-01 3.878689842476e-01 3.906122737957e-01 3.933051759351e-01 3.958764917234e-01 3.983424880269e-01 4.007934736908e-01 4.033294531347e-01 4.059916087410e-01 4.087290339317e-01 4.114462839693e-01 4.140731273105e-01 4.166121991336e-01 4.191196802820e-01 4.216622466396e-01 4.242842424158e-01 4.269716514760e-01 4.296716726047e-01 4.323328336252e-01 4.349361401771e-01 4.375006857404e-01 4.400631339023e-01 4.426623335896e-01 4.453115679580e-01 4.479851427074e-01 4.506488109800e-01 4.532889042157e-01 4.559073200502e-01 4.585161299705e-01 4.611307777953e-01 4.637585147114e-01 4.663966793419e-01 4.690392182698e-01 4.716856147778e-01 4.743330368437e-01 4.769752831720e-01 4.796131016000e-01 4.822517816485e-01 4.848909918949e-01 4.875260459264e-01 4.901629298088e-01 4.928083958454e-01 4.954624775543e-01 4.981240042723e-01 5.007862193138e-01 5.034374241351e-01 5.060703084804e-01 5.086942812552e-01 5.113240316174e-01 5.139677730910e-01 5.166266262868e-01 5.192951329931e-01 5.219574263456e-01 5.246034989632e-01 5.272346816081e-01 5.298625578211e-01 5.324971356901e-01 5.351432008830e-01 5.378016682034e-01 5.404637200201e-01 5.431210382852e-01 5.457722853039e-01 5.484173768346e-01 5.510579431435e-01 5.536980000057e-01 5.563427666734e-01 5.589934181091e-01 5.616491334235e-01 5.643064637984e-01 5.669622243170e-01 5.696110032944e-01 5.722526802292e-01 5.748925452851e-01 5.775327531979e-01 5.801760530114e-01 5.828235981705e-01 5.854730673998e-01 5.881190784168e-01 5.907622150834e-01 5.934017932487e-01 5.960399546256e-01 5.986771822309e-01 6.013134440249e-01 6.039478850905e-01 6.065825859645e-01 6.092177794592e-01 6.118531426945e-01 6.144905406330e-01 6.171245029775e-01 6.197556353609e-01 6.223826298320e-01 6.250072642137e-01 6.276358740812e-01 6.302653110580e-01 6.328927931035e-01 6.355174232008e-01 6.381367398767e-01 6.407548789841e-01 6.433749127859e-01 6.459943165546e-01 6.486097950196e-01 6.512162827881e-01 6.538168668336e-01 6.564172465714e-01 6.590199747284e-01 6.616266555932e-01 6.642314334618e-01 6.668268990242e-01 6.694134224434e-01 6.719969940008e-01 6.745822893009e-01 6.771734502589e-01 6.797671987322e-01 6.823566893384e-01 6.849395004585e-01 6.875146214218e-01 6.900900149135e-01 6.926650670446e-01 6.952407077656e-01 6.978171505510e-01 7.003913875794e-01 7.029597004654e-01 7.055247180739e-01 7.080840446990e-01 7.106404475543e-01 7.131967663643e-01 7.157534831341e-01 7.183087814941e-01 7.208598224354e-01 7.234072067041e-01 7.259475170010e-01 7.284851185528e-01 7.310211807111e-01 7.335566593011e-01 7.360889230937e-01 7.386188934611e-01 7.411465047574e-01 7.436669451061e-01 7.461831784214e-01 7.486968325637e-01 7.512071361612e-01 7.537158933863e-01 7.562236683302e-01 7.587262263212e-01 7.612231174931e-01 7.637176381501e-01 7.662069997329e-01 7.686911268568e-01 7.711731770073e-01 7.736521640587e-01 7.761273175808e-01 7.786003372357e-01 7.810677764340e-01 7.835286441977e-01 7.859863590015e-01 7.884401625547e-01 7.908921713039e-01 7.933419498513e-01 7.957884444260e-01 7.982268361641e-01 8.006591599190e-01 8.030874371128e-01 8.055126343956e-01 8.079353946739e-01 8.103551375607e-01 8.127674994842e-01 8.151727348450e-01 8.175738394150e-01 8.199702842457e-01 8.223616817720e-01 8.247492638111e-01 8.271300488635e-01 8.295055071649e-01 8.318777326370e-01 8.342446596349e-01 8.366074961882e-01 8.389616397597e-01 8.413128197908e-01 8.436573160616e-01 8.459989643941e-01 8.483374991818e-01 8.506699799085e-01 8.529957579751e-01 8.553133681961e-01 8.576260482511e-01 8.599348396431e-01 8.622404114231e-01 8.645402414869e-01 8.668318666446e-01 8.691167118711e-01 8.713942145110e-01 8.736652364317e-01 8.759338307674e-01 8.781969521612e-01 8.804518752973e-01 8.826980498600e-01 8.849381687595e-01 8.871706566213e-01 8.893994566495e-01 8.916227976756e-01 8.938392435949e-01 8.960474401440e-01 8.982491343479e-01 9.004451617460e-01 9.026371140825e-01 9.048239284028e-01 9.070012639424e-01 9.091723121861e-01 9.113356422914e-01 9.134930996510e-01 9.156460811169e-01 9.177919955958e-01 9.199286743757e-01 9.220570706302e-01 9.241777983287e-01 9.262923655638e-01 9.284006515007e-01 9.305016239705e-01 9.325914852662e-01 9.346754537773e-01 9.367529810656e-01 9.388222222412e-01 9.408862318274e-01 9.429420962062e-01 9.449887430385e-01 9.470269183683e-01 9.490593391550e-01 9.510843038020e-01 9.531017800190e-01 9.551112811883e-01 9.571120328975e-01 9.591042060898e-01 9.610887351976e-01 9.630655297858e-01 9.650338858183e-01 9.669945877497e-01 9.689480787507e-01 9.708916619874e-01 9.728269200313e-01 9.747530761675e-01 9.766715851103e-01 9.785832723222e-01 9.804856220124e-01 9.823792690938e-01 9.842627239163e-01 9.861390341628e-01 9.880040962601e-01 9.898622288817e-01 9.917109640105e-01 9.935510919855e-01 9.953822317564e-01 9.972026473326e-01 9.990155101149e-01 1.000818991237e+00 1.002612791141e+00 1.004398548436e+00 1.006173652799e+00 1.007940825459e+00 1.009698165471e+00 1.011447197585e+00 1.013184453112e+00 1.014912045513e+00 1.016632023395e+00 1.018341878439e+00 1.020042633068e+00 1.021733053140e+00 1.023411713464e+00 1.025081283641e+00 1.026740871512e+00 1.028391719168e+00 1.030031947421e+00 1.031662872828e+00 1.033281246990e+00 1.034890573860e+00 1.036490733329e+00 1.038080679928e+00 1.039661047265e+00 1.041230507854e+00 1.042789944720e+00 1.044338407178e+00 1.045876836604e+00 1.047405089360e+00 1.048923146507e+00 1.050432184059e+00 1.051928096431e+00 1.053413545033e+00 1.054888091728e+00 1.056352731385e+00 1.057808149895e+00 1.059251375796e+00 1.060682083647e+00 1.062102150050e+00 1.063512039628e+00 1.064909913902e+00 1.066299085149e+00 1.067675073881e+00 1.069039344724e+00 1.070394889299e+00 1.071736105822e+00 1.073068184193e+00 1.074389195650e+00 1.075698648888e+00 1.076995886379e+00 1.078282949038e+00 1.079557212662e+00 1.080821926754e+00 1.082073794550e+00 1.083314508461e+00 1.084543774214e+00 1.085761054445e+00 1.086966639787e+00 1.088160957737e+00 1.089342743696e+00 1.090513457440e+00 1.091672338192e+00 1.092818130271e+00 1.093952936896e+00 1.095076457381e+00 1.096186716342e+00 1.097286158811e+00 1.098372619542e+00 1.099447642190e+00 1.100510558888e+00 1.101561907717e+00 1.102602130561e+00 1.103628089451e+00 1.104641759803e+00 1.105644591815e+00 1.106635960119e+00 1.107614485647e+00 1.108579052494e+00 1.109532185706e+00 1.110473326632e+00 1.111401612872e+00 1.112318250590e+00 1.113221159615e+00 1.114113028049e+00 1.114990225799e+00 1.115856272169e+00 1.116710038237e+00 1.117551309032e+00 1.118379519659e+00 1.119195419908e+00 1.119998794270e+00 1.120789746571e+00 1.121568276973e+00 1.122333376914e+00 1.123086480805e+00 1.123826286443e+00 1.124553541689e+00 1.125269283518e+00 1.125971100637e+00 1.126659612655e+00 1.127336942686e+00 1.128000835357e+00 1.128651198269e+00 1.129290928211e+00 1.129915473715e+00 1.130528784052e+00 1.131129097486e+00 1.131715769056e+00 1.132291062322e+00 1.132852528343e+00 1.133401333285e+00 1.133938509729e+00 1.134460710504e+00 1.134971300481e+00 1.135469741200e+00 1.135954963123e+00 1.136427415757e+00 1.136886333626e+00 1.137332826251e+00 1.137766963285e+00 1.138187798784e+00 1.138595553624e+00 1.138992636328e+00 1.139374662863e+00 1.139744640360e+00 1.140102395343e+00 1.140446161955e+00 1.140779268431e+00 1.141099354607e+00 1.141404833908e+00 1.141700531292e+00 1.141981254725e+00 1.142251088026e+00 1.142507819964e+00 1.142750895920e+00 1.142983810660e+00 1.143202771634e+00 1.143409182183e+00 1.143604783702e+00 1.143787063257e+00 1.143957149000e+00 1.144114622937e+00 1.144259769894e+00 1.144394641445e+00 1.144515179990e+00 1.144623626297e+00 1.144722037705e+00 1.144806456275e+00 1.144880066932e+00 1.144943019057e+00 1.144991057707e+00 1.145030094011e+00 1.145056041200e+00 1.145070233202e+00 1.145074529281e+00 1.145065421626e+00 1.145045527262e+00 1.145015163553e+00 1.144971253154e+00 1.144918720061e+00 1.144853550025e+00 1.144776452348e+00 1.144691231621e+00 1.144592976903e+00 1.144483865317e+00 1.144364382528e+00 1.144234295049e+00 1.144094791659e+00 1.143943486675e+00 1.143781908944e+00 1.143610386113e+00 1.143427733944e+00 1.143236243522e+00 1.143034115446e+00 1.142821615148e+00 1.142601071578e+00 1.142369754695e+00 1.142128408615e+00 1.141878518498e+00 1.141619245788e+00 1.141351455547e+00 1.141072664126e+00 1.140786630232e+00 1.140491611548e+00 1.140186851357e+00 1.139874772158e+00 1.139554714398e+00 1.139224908587e+00 1.138887981137e+00 1.138542921027e+00 1.138190523431e+00 1.137829926459e+00 1.137461160836e+00 1.137086878340e+00 1.136704421754e+00 1.136315088647e+00 1.135918426624e+00 1.135515382820e+00 1.135105101461e+00 1.134690024330e+00 1.134267830877e+00 1.133840101514e+00 1.133406251002e+00 1.132966811765e+00 1.132521937776e+00 1.132071796201e+00 1.131617413021e+00 1.131158021512e+00 1.130692780662e+00 1.130225147565e+00 1.129751014351e+00 1.129275086962e+00 1.128794934652e+00 1.128310358585e+00 1.127823218862e+00 1.127332055267e+00 1.126838503325e+00 1.126343115944e+00 1.125844719485e+00 1.125343162010e+00 1.124840979915e+00 1.124336863923e+00 1.123830758415e+00 1.123325222126e+00 1.122815970579e+00 1.122308045671e+00 1.121798958077e+00 1.121290279791e+00 1.120781000653e+00 1.120271928043e+00 1.119764834492e+00 1.119257352167e+00 1.118751152481e+00 1.118246459431e+00 1.117744299406e+00 1.117243900960e+00 1.116744772082e+00 1.116249719937e+00 1.115757218961e+00 1.115266897458e+00 1.114781807200e+00 1.114298657343e+00 1.113820681418e+00 1.113346955113e+00 1.112878095066e+00 1.112414263612e+00 1.111954594854e+00 1.111502336310e+00 1.111054440429e+00 1.110614044695e+00 1.110179461180e+00 1.109752071619e+00 1.109332622701e+00 1.108920531665e+00 1.108516007557e+00 1.108119832725e+00 1.107731607657e+00 1.107353067774e+00 1.106983394244e+00 1.106624167629e+00 1.106273934584e+00 1.105933777885e+00 1.105605192127e+00 1.105286838000e+00 1.104980012782e+00 1.104685589521e+00 1.104401376019e+00 1.104130641979e+00 1.103872390002e+00 1.103626852868e+00 1.103394960718e+00 1.103177497109e+00 1.102972240568e+00 1.102781402685e+00 1.102607143263e+00 1.102446471965e+00 1.102300918126e+00 1.102171312636e+00 1.102058265371e+00 1.101961390750e+00 1.101880173196e+00 1.101816987088e+00 1.101770800058e+00 1.101742252460e+00 1.101731580185e+00 1.101739212200e+00 1.101765150436e+00 1.101810129495e+00 1.101874681389e+00 1.101957636178e+00 1.102060652446e+00 1.102184682148e+00 1.102328574962e+00 1.102491912339e+00 1.102677904436e+00 1.102884985964e+00 1.103112184192e+00 1.103361615639e+00 1.103633337935e+00 1.103927584616e+00 1.104243440944e+00 1.104581947781e+00 1.104943709012e+00 1.105328665762e+00 1.105737095468e+00 1.106168870504e+00 1.106623755777e+00 1.107102524685e+00 1.107605766933e+00 1.108133441884e+00 1.108685638537e+00 1.109262160256e+00 1.109863181000e+00 1.110488937040e+00 1.111139588366e+00 1.111816315275e+00 1.112517726954e+00 1.113243930054e+00 1.113993903184e+00 1.114772072971e+00 1.115574865720e+00 1.116402732674e+00 1.117256440226e+00 1.118135486209e+00 1.119040407702e+00 1.119970487348e+00 1.120925732772e+00 1.121908043550e+00 1.122914951542e+00 1.123947518885e+00 1.125004759612e+00 1.126087624779e+00 1.127195908022e+00 1.128330017191e+00 1.129488703228e+00 1.130671372598e+00 1.131879323040e+00 1.133111995609e+00 1.134369056009e+00 1.135650986147e+00 1.136955427115e+00 1.138285029554e+00 1.139637059212e+00 1.141012222620e+00 1.142412752743e+00 1.143833015904e+00 1.145278391255e+00 1.146744270017e+00 1.148233121246e+00 1.149742787194e+00 1.151272878563e+00 1.152825941699e+00 1.154396633846e+00 1.155989903342e+00 1.157601974795e+00 1.159233327240e+00 1.160882699216e+00 1.162550684515e+00 1.164237612262e+00 1.165940437006e+00 1.167661263100e+00 1.169398201154e+00 1.171150113347e+00 1.172919891272e+00 1.174700660294e+00 1.176498220095e+00 1.178308316026e+00 1.180132550564e+00 1.181967712382e+00 1.183814133544e+00 1.185674198198e+00 1.187542628088e+00 1.189422363000e+00 1.191309826374e+00 1.193205106829e+00 1.195109795760e+00 1.197019385241e+00 1.198938165511e+00 1.200858769220e+00 1.202786001865e+00 1.204716244824e+00 1.206650814001e+00 1.208587025538e+00 1.210523625915e+00 1.212462644233e+00 1.214399403221e+00 1.216337218918e+00 1.218271768661e+00 1.220203889109e+00 1.222131759045e+00 1.224055335590e+00 1.225973868145e+00 1.227884254157e+00 1.229788796162e+00 1.231683997281e+00 1.233570154674e+00 1.235447549485e+00 1.237310027399e+00 1.239164011493e+00 1.241002195419e+00 1.242827953641e+00 1.244637324635e+00 1.246431069440e+00 1.248208598728e+00 1.249965354268e+00 1.251705625621e+00 1.253422579664e+00 1.255120244934e+00 1.256793154124e+00 1.258443129248e+00 1.260070485085e+00 1.261669098845e+00 1.263243865571e+00 1.264788312264e+00 1.266306577429e+00 1.267793250828e+00 1.269248848546e+00 1.270673783599e+00 1.272061834516e+00 1.273419922279e+00 1.274738815422e+00 1.276024692073e+00 1.277270675423e+00 1.278478103376e+00 1.279646500704e+00 1.280771952134e+00 1.281859441274e+00 1.282899276594e+00 1.283898588652e+00 1.284850261767e+00 1.285757662520e+00 1.286617901829e+00 1.287426839259e+00 1.288191969589e+00 1.288901057316e+00 1.289562652468e+00 1.290169532533e+00 1.290724377287e+00 1.291225336489e+00 1.291668034772e+00 1.292058069960e+00 1.292386246759e+00 1.292661802999e+00 1.292872811543e+00 1.293026260078e+00 1.293120059315e+00 1.293148641078e+00 1.293119130566e+00 1.293019955696e+00 1.292863210360e+00 1.292635237335e+00 1.292344512079e+00 1.291986911102e+00 1.291559554244e+00 1.291068733394e+00 1.290501736272e+00 1.289873238493e+00 1.289166793914e+00 1.288395148828e+00 1.287550519614e+00 1.286632050097e+00 1.285645716207e+00 1.284578695605e+00 1.283448197593e+00 1.282233959297e+00 1.280953203342e+00 1.279594568617e+00 1.278159641827e+00 1.276654777787e+00 1.275065974432e+00 1.273412598462e+00 1.271673121022e+00 1.269865792493e+00 1.267977853377e+00 1.266014543687e+00 1.263979712286e+00 1.261861938921e+00 1.259678533177e+00 1.257409052914e+00 1.255073538233e+00 1.252658922272e+00 1.250170177436e+00 1.247611398210e+00 1.244972193026e+00 1.242270350177e+00 1.239485487678e+00 1.236640011803e+00 1.233716211599e+00 1.230726351960e+00 1.227668512767e+00 1.224537708909e+00 1.221349944073e+00 1.218086024262e+00 1.214769693136e+00 1.211380498577e+00 1.207937678993e+00 1.204432155119e+00 1.200866394976e+00 1.197251766327e+00 1.193572224134e+00 1.189852261664e+00 1.186070051940e+00 1.182249261000e+00 1.178377084679e+00 1.174460410755e+00 1.170508998743e+00 1.166507588229e+00 1.162483409342e+00 1.158414747815e+00 1.154324293794e+00 1.150200961803e+00 1.146054791385e+00 1.141892157825e+00 1.137702799013e+00 1.133512151704e+00 1.129296742529e+00 1.125086626407e+00 1.120865662603e+00 1.116647381212e+00 1.112438724562e+00 1.108230068163e+00 1.104046726907e+00 1.099868864759e+00 1.095724646453e+00 1.091599361230e+00 1.087510057372e+00 1.083459923634e+00 1.079443409338e+00 1.075485521433e+00 1.071565740975e+00 1.067715475040e+00 1.063918577427e+00 1.060194944295e+00 1.056543798728e+00 1.052964675701e+00 1.049482380928e+00 1.046074300512e+00 1.042778717566e+00 1.039569873155e+00 1.036476269207e+00 1.033493754428e+00 1.030622484885e+00 1.027888655658e+00 1.025268097899e+00 1.022799111350e+00 1.020454909479e+00 1.018267736548e+00 1.016227799060e+00 1.014339140539e+00 1.012623156832e+00 1.011058294488e+00 1.009681748025e+00 1.008463150978e+00 1.007438200028e+00 1.006591342050e+00 1.005930015198e+00 1.005469633878e+00 1.005190129429e+00 1.005126558232e+00 1.005248468738e+00 1.005585341890e+00 1.006122541604e+00 1.006867081797e+00 1.007829265082e+00 1.008988212100e+00 1.010376397297e+00 1.011961238497e+00 1.013770024253e+00 1.015786497261e+00 1.018012623027e+00 1.020458662697e+00 1.023101901423e+00 1.025968370442e+00 1.029027269569e+00 1.032300028555e+00 1.035769997386e+00 1.039434889911e+00 1.043303476946e+00 1.047351054767e+00 1.051599134082e+00 1.056016318309e+00 1.060622114674e+00 1.065394485504e+00 1.070334016791e+00 1.075442363034e+00 1.080697689422e+00 1.086113803276e+00 1.091664323401e+00 1.097358671716e+00 1.103183162358e+00 1.109130115994e+00 1.115198734915e+00 1.121371170473e+00 1.127652296580e+00 1.134025335366e+00 1.140489118174e+00 1.147033623008e+00 1.153648723785e+00 1.160332612460e+00 1.167071785562e+00 1.173862011278e+00 1.180694204050e+00 1.187560549263e+00 1.194455007312e+00 1.201367330128e+00 1.208290882860e+00 1.215218543821e+00 1.222139783895e+00 1.229051743477e+00 1.235941498326e+00 1.242806688725e+00 1.249636438403e+00 1.256421890548e+00 1.263162351999e+00 1.269841657288e+00 1.276463734475e+00 1.283010225077e+00 1.289481963381e+00 1.295871738225e+00 1.302165691616e+00 1.308371264765e+00 1.314465149901e+00 1.320458840181e+00 1.326330233167e+00 1.332084873774e+00 1.337715260398e+00 1.343206724929e+00 1.348574012279e+00 1.353786512213e+00 1.358865130871e+00 1.363784272395e+00 1.368552302382e+00 1.373165254942e+00 1.377606530902e+00 1.381896743746e+00 1.386001077927e+00 1.389948459368e+00 1.393712935507e+00 1.397303391654e+00 1.400719556213e+00 1.403943608168e+00 1.407002816876e+00 1.409863335345e+00 1.412554416617e+00 1.415055269421e+00 1.417373417222e+00 1.419516225237e+00 1.421464636876e+00 1.423249840553e+00 1.424840270993e+00 1.426269886042e+00 1.427515979706e+00 1.428594305646e+00 1.429511784401e+00 1.430254187465e+00 1.430855472071e+00 1.431285976762e+00 1.431584312497e+00 1.431730307986e+00 1.431744413651e+00 1.431635293667e+00 1.431392322407e+00 1.431052421721e+00 1.430591110247e+00 1.430048942929e+00 1.429409925423e+00 1.428696578227e+00 1.427922469673e+00 1.427078703779e+00 1.426207902470e+00 1.425285496912e+00 1.424358557563e+00 1.423411510882e+00 1.422470191195e+00 1.421553342843e+00 1.420653982175e+00 1.419813825287e+00 1.419015321898e+00 1.418302550842e+00 1.417667432285e+00 1.417135384642e+00 1.416722338577e+00 1.416429403556e+00 1.416292739268e+00 1.416300836189e+00 1.416492919664e+00 1.416864133259e+00 1.417438378035e+00 1.418226799880e+00 1.419236538550e+00 1.420494543770e+00 1.421989787480e+00 1.423760234551e+00 1.425791662897e+00 1.428113237257e+00 1.430722716090e+00 1.433628966185e+00 1.436849066103e+00 1.440370420156e+00 1.444220275421e+00 1.448382118256e+00 1.452875183245e+00 1.457690660770e+00 1.462830721519e+00 1.468302826152e+00 1.474087316236e+00 1.480203550441e+00 1.486624808682e+00 1.493363313753e+00 1.500401593486e+00 1.507730757080e+00 1.515350790886e+00 1.523236029673e+00 1.531393113430e+00 1.539789443534e+00 1.548427280937e+00 1.557282107964e+00 1.566339800660e+00 1.575588525837e+00 1.584998490090e+00 1.594569188141e+00 1.604261119892e+00 1.614071544058e+00 1.623967945542e+00 1.633935028163e+00 1.643953232980e+00 1.653992381873e+00 1.664042648770e+00 1.674066342334e+00 1.684056641661e+00 1.693977356256e+00 1.703815074866e+00 1.713542001923e+00 1.723133564161e+00 1.732577795617e+00 1.741834753336e+00 1.750901734562e+00 1.759740687936e+00 1.768339511010e+00 1.776674636023e+00 1.784720700694e+00 1.792470058822e+00 1.799885373536e+00 1.806967543902e+00 1.813680506244e+00 1.820018207249e+00 1.825962178184e+00 1.831489039006e+00 1.836600916895e+00 1.841261443308e+00 1.845479516644e+00 1.849228242583e+00 1.852502339079e+00 1.855298154983e+00 1.857593493324e+00 1.859400599632e+00 1.860694988105e+00 1.861486156925e+00 1.861765559938e+00 1.861531649228e+00 1.860791508285e+00 1.859536569808e+00 1.857783499732e+00 1.855525249186e+00 1.852779187215e+00 1.849547890865e+00 1.845846349579e+00 1.841686339912e+00 1.837078866216e+00 1.832049654819e+00 1.826604553754e+00 1.820781372044e+00 1.814584862821e+00 1.808051849890e+00 1.801207380881e+00 1.794071064170e+00 1.786690937275e+00 1.779077451704e+00 1.771285742465e+00 1.763337154195e+00 1.755274146952e+00 1.747141608980e+00 1.738964634085e+00 1.730807696151e+00 1.722686388614e+00 1.714667908736e+00 1.706781337135e+00 1.699074171715e+00 1.691599511137e+00 1.684380332103e+00 1.677487664848e+00 1.670934344344e+00 1.664782908220e+00 1.659060903987e+00 1.653802114601e+00 1.649054412711e+00 1.644824201276e+00 1.641166580749e+00 1.638076057636e+00 1.635595007736e+00 1.633723159200e+00 1.632470280759e+00 1.631853534753e+00 1.631845842831e+00 1.632474961274e+00 1.633693922190e+00 1.635509651837e+00 1.637892354012e+00 1.640799871543e+00 1.644228994559e+00 1.648101722174e+00 1.652411463298e+00 1.657088462759e+00 1.662086545054e+00 1.667361665141e+00 1.672834263617e+00 1.678469693804e+00 1.684182247672e+00 1.689931859527e+00 1.695631249527e+00 1.701231689055e+00 1.706665102094e+00 1.711853859154e+00 1.716764447850e+00 1.721295376708e+00 1.725425499047e+00 1.729073346037e+00 1.732189434235e+00 1.734738862453e+00 1.736646331464e+00 1.737904228620e+00 1.738443483317e+00 1.738256349922e+00 1.737303323096e+00 1.735564459884e+00 1.733037425880e+00 1.729692048379e+00 1.725560393472e+00 1.720611201427e+00 1.714889929435e+00 1.708402744268e+00 1.701170849951e+00 1.693261243291e+00 1.684675185841e+00 1.675506734913e+00 1.665785217622e+00 1.655590257442e+00 1.645002619114e+00 1.634080744195e+00 1.622942332811e+00 1.611645746239e+00 1.600316868452e+00 1.589034872060e+00 1.577909934513e+00 1.567051083957e+00 1.556541337289e+00 1.546510564861e+00 1.537023294899e+00 1.528199397862e+00 1.520103966548e+00 1.512818858856e+00 1.506420573234e+00 1.500934215023e+00 1.496435688681e+00 1.492917078427e+00 1.490411228065e+00 1.488905350514e+00 1.488370909964e+00 1.488787360229e+00 1.490080653017e+00 1.492213192099e+00 1.495074384694e+00 1.498601819451e+00 1.502681766086e+00 1.507198605621e+00 1.512070538654e+00 1.517137058667e+00 1.522318522076e+00 1.527471950774e+00 1.532483114334e+00 1.537253433020e+00 1.541645967211e+00 1.545591086051e+00 1.548961908396e+00 1.551693373136e+00 1.553698470915e+00 1.554905350985e+00 1.555274036267e+00 1.554729595551e+00 1.553269374748e+00 1.550843033553e+00 1.547453472560e+00 1.543099048298e+00 1.537777382252e+00 1.531535214268e+00 1.524372537459e+00 1.516359572944e+00 1.507530609777e+00 1.497951925920e+00 1.487699509870e+00 1.476833000869e+00 1.465457647450e+00 1.453639435555e+00 1.441490563976e+00 1.429101134488e+00 1.416568669410e+00 1.404006065071e+00 1.391499793420e+00 1.379170291654e+00 1.367100945759e+00 1.355394824934e+00 1.344143268272e+00 1.333421887039e+00 1.323314510468e+00 1.313877721695e+00 1.305170224118e+00 1.297227151409e+00 1.290075766016e+00 1.283726346222e+00 1.278171437986e+00 1.273389836023e+00 1.269346583352e+00 1.265977294429e+00 1.263220908467e+00 1.260988211634e+00 1.259177107421e+00 1.257690598680e+00 1.256389925425e+00 1.255169726651e+00 1.253883928959e+00 1.252404687389e+00 1.250604752262e+00 1.248335798979e+00 1.245500461640e+00 1.241949003529e+00 1.237598724252e+00 1.232346479087e+00 1.226099437560e+00 1.218816173689e+00 1.210414298681e+00 1.200894943209e+00 1.190220681766e+00 1.178406730191e+00 1.165486507995e+00 1.151486258596e+00 1.136492403704e+00 1.120565136648e+00 1.103826222032e+00 1.086376283231e+00 1.068364468254e+00 1.049935200015e+00 1.031244253029e+00 1.012498767125e+00 9.938570050117e-01 9.755603347155e-01 9.577937650064e-01 9.408028541654e-01 9.248211631571e-01 9.100570272755e-01 8.967891068111e-01 8.851923568182e-01 8.755142498243e-01 8.679209408930e-01 8.625514111470e-01 8.595372813367e-01 8.588874088348e-01 8.606189449616e-01 8.646233295544e-01 8.707523713920e-01 8.787878769470e-01 8.884357372157e-01 8.993644217732e-01 9.111877905769e-01 9.235116615051e-01 9.359030392231e-01 9.479744074009e-01 9.593114409344e-01 9.695694995785e-01 9.784521558670e-01 9.856944804600e-01 9.911586195183e-01 9.947455958094e-01 9.964737984672e-01 9.964457933637e-01 9.948569946938e-01 9.919795931878e-01 9.881470359082e-01 9.837456325585e-01 9.791299561129e-01 9.746605210403e-01 9.705872215111e-01 9.670599661760e-01 9.640779014210e-01 9.614688326737e-01 9.589244531690e-01 9.559666121838e-01 9.520751455611e-01 9.466716000685e-01 9.392573564075e-01 9.294805286918e-01 9.172104993108e-01 9.026734052219e-01 8.864658891051e-01 8.696755840089e-01 8.538230946158e-01 8.408386221547e-01 8.328468870459e-01 8.318469253159e-01 8.393342544990e-01 8.509153322995e-01 8.668730139378e-01 8.872595913657e-01 9.116922324124e-01 9.390799333835e-01 9.675084216165e-01 9.943987667020e-01 1.016922040369e+00 1.032444600378e+00 1.038473069560e+00 1.019499689944e+00 9.554525439926e-01 8.656591063659e-01 7.858260288130e-01 7.562375033739e-01 7.913549506837e-01 8.649445308089e-01 9.359489704471e-01 9.747752441857e-01 9.704777497301e-01 9.304985076690e-01 8.781805328338e-01 8.451887487046e-01 8.537816364739e-01 8.988097599337e-01 9.521293099643e-01 9.827922703200e-01 9.711695056106e-01 9.138859522094e-01 8.255280165856e-01 7.390253489767e-01 6.977536540662e-01 7.261452269203e-01 8.039655346653e-01 8.888684634211e-01 9.483683474498e-01 9.693879051688e-01 9.573900845179e-01 9.324885120255e-01 9.205509624524e-01 9.374502126441e-01 9.767200577574e-01 1.014193774067e+00 1.023877839823e+00 9.906887642280e-01 9.173267286033e-01 8.285432498514e-01 7.702549214790e-01 7.866536379128e-01 8.762496039357e-01 9.924409375159e-01 1.084936077228e+00 1.120895898339e+00 1.087951991299e+00 9.947195116213e-01 8.733759659388e-01 7.809830514666e-01 7.775345075022e-01 8.674189602475e-01 9.942534155804e-01 1.099331413595e+00 1.148156798023e+00 1.130525324996e+00 1.058070725736e+00 9.628961053130e-01 8.920143858037e-01 8.852151767928e-01 9.419921256353e-01 1.023286806138e+00 1.086555242715e+00 1.107174975283e+00 1.082170069588e+00 1.028152530792e+00 9.756281993443e-01 9.553891159908e-01 9.779563035571e-01 1.025605930213e+00 1.067772366959e+00 1.080715974090e+00 1.057051560036e+00 1.007505062244e+00 9.575763155174e-01 9.362792447886e-01 9.569392637027e-01 1.005898708218e+00 1.053729020530e+00 1.074125257134e+00 1.054568338926e+00 9.993475243718e-01 9.285654977865e-01 8.723292165995e-01 8.555128450878e-01 8.788581497726e-01 9.181217980056e-01 9.432488675863e-01 9.349665910660e-01 8.909338593817e-01 8.266201000813e-01 7.719004859245e-01 7.577068302486e-01 7.922238418073e-01 8.528075512260e-01 9.061658275475e-01 9.286103969187e-01 9.139203221165e-01 8.751077748846e-01 8.426681325556e-01 8.523010336686e-01 9.188637071487e-01 1.022545785420e+00 1.125776766426e+00 1.194442674024e+00 1.206679246608e+00 1.155939724738e+00
 1.013726674538e-01 1.026722132004e-01 1.040294068824e-01 1.054968375491e-01 1.070836709839e-01 1.087193190654e-01 1.103113775257e-01 1.118311013036e-01 1.133309346827e-01 1.148867144339e-01 1.165464169502e-01 1.183135873843e-01 1.201570164966e-01 1.220103559749e-01 1.238125533717e-01 1.255479700662e-01 1.272705607287e-01 1.290638271304e-01 1.309754528099e-01 1.329961371459e-01 1.350577056535e-01 1.370825741164e-01 1.390339194324e-01 1.409446363595e-01 1.428975988339e-01 1.449576820543e-01 1.471189444377e-01 1.493230818972e-01 1.515139143763e-01 1.536717790478e-01 1.558075505717e-01 1.579474899614e-01 1.601236914872e-01 1.623584534254e-01 1.646473821694e-01 1.669612483892e-01 1.692659289658e-01 1.715474363945e-01 1.738175467400e-01 1.760986713882e-01 1.784041335478e-01 1.807247700377e-01 1.830484076650e-01 1.853797624396e-01 1.877348157129e-01 1.901200223150e-01 1.925029176525e-01 1.948380973739e-01 1.971131904082e-01 1.993770510584e-01 2.017034563822e-01 2.041252520549e-01 2.066016067806e-01 2.090444505190e-01 2.113951809610e-01 2.136780172744e-01 2.159768069644e-01 2.183654555913e-01 2.208473180415e-01 2.233663957402e-01 2.258613423007e-01 2.283045941843e-01 2.307165555315e-01 2.331367466459e-01 2.355869725525e-01 2.380695025547e-01 2.405766280861e-01 2.431128929215e-01 2.456711075156e-01 2.482239910256e-01 2.507368479697e-01 2.531964338168e-01 2.556297396782e-01 2.580926132951e-01 2.606330663757e-01 2.632489433057e-01 2.658737168329e-01 2.684269915210e-01 2.708810646546e-01 2.732872685267e-01 2.757348826548e-01 2.782815868142e-01 2.809156378550e-01 2.835668277654e-01 2.861592360370e-01 2.886786908716e-01 2.911726896596e-01 2.937008230005e-01 2.962830559383e-01 2.989005440444e-01 3.015297925170e-01 3.041603184394e-01 3.067929553319e-01 3.094224973717e-01 3.120275132937e-01 3.145861115457e-01 3.171136813601e-01 3.196671118579e-01 3.223037843449e-01 3.250193277400e-01 3.277440441566e-01 3.303950498689e-01 3.329400944486e-01 3.354238794750e-01 3.379455528240e-01 3.405853210315e-01 3.433435180568e-01 3.461363682849e-01 3.488603710958e-01 3.514595165136e-01 3.539631195568e-01 3.564662289019e-01 3.590700009869e-01 3.618094774078e-01 3.646252550549e-01 3.674028260528e-01 3.700599791492e-01 3.726009119064e-01 3.751112697046e-01 3.776976744937e-01 3.804125190061e-01 3.832161704909e-01 3.860133900189e-01 3.887258913662e-01 3.913451920096e-01 3.939192940085e-01 3.965184813861e-01 3.991938715001e-01 4.019422561762e-01 4.047150972195e-01 4.074579937806e-01 4.101431607170e-01 4.127809548572e-01 4.154078291715e-01 4.180672539285e-01 4.207776881091e-01 4.235188008927e-01 4.262585607406e-01 4.289772687751e-01 4.316727937406e-01 4.343532607803e-01 4.370336703905e-01 4.397260618101e-01 4.424304521121e-01 4.451438023247e-01 4.478661815247e-01 4.505900964030e-01 4.533079343440e-01 4.560181986205e-01 4.587259656919e-01 4.614331251541e-01 4.641385354522e-01 4.668494466787e-01 4.695695242125e-01 4.722998166950e-01 4.750356157010e-01 4.777716578489e-01 4.804947758712e-01 4.832003154132e-01 4.858974509062e-01 4.886021806650e-01 4.913212401609e-01 4.940558501824e-01 4.968004526870e-01 4.995382808278e-01 5.022586416925e-01 5.049662100366e-01 5.076696346967e-01 5.103799906592e-01 5.131030582234e-01 5.158382320907e-01 5.185780565792e-01 5.213124281432e-01 5.240412999628e-01 5.267644924185e-01 5.294824869064e-01 5.321995236116e-01 5.349226337431e-01 5.376530005858e-01 5.403868053718e-01 5.431241631738e-01 5.458591584858e-01 5.485867253049e-01 5.513077795871e-01 5.540279536055e-01 5.567480601317e-01 5.594724789928e-01 5.622005195668e-01 5.649304367470e-01 5.676579505926e-01 5.703821831172e-01 5.731043683787e-01 5.758243105041e-01 5.785437591654e-01 5.812627137275e-01 5.839807083686e-01 5.866977645234e-01 5.894166233180e-01 5.921369664825e-01 5.948579786633e-01 5.975759680892e-01 6.002920366123e-01 6.030035331630e-01 6.057140402407e-01 6.084284561826e-01 6.111434368273e-01 6.138572916566e-01 6.165668814149e-01 6.192732110804e-01 6.219782998026e-01 6.246849207872e-01 6.273921836263e-01 6.300955052291e-01 6.327888513827e-01 6.354770058137e-01 6.381651366341e-01 6.408575838499e-01 6.435539777552e-01 6.462478209787e-01 6.489323949123e-01 6.516082532848e-01 6.542819918450e-01 6.569589643798e-01 6.596420093461e-01 6.623266832925e-01 6.650077362204e-01 6.676829753000e-01 6.703512668743e-01 6.730188819354e-01 6.756860517224e-01 6.783556397955e-01 6.810261042856e-01 6.836938550502e-01 6.863565467244e-01 6.890162052490e-01 6.916694621843e-01 6.943218417190e-01 6.969733231182e-01 6.996255232244e-01 7.022761537792e-01 7.049236703116e-01 7.075670795419e-01 7.102052393903e-01 7.128400518845e-01 7.154728230450e-01 7.181062616658e-01 7.207363570448e-01 7.233661001394e-01 7.259911807107e-01 7.286101078286e-01 7.312268484236e-01 7.338410485373e-01 7.364521706812e-01 7.390604742168e-01 7.416690194677e-01 7.442724537243e-01 7.468722259541e-01 7.494678026284e-01 7.520578205743e-01 7.546441170474e-01 7.572303079160e-01 7.598124149269e-01 7.623913843695e-01 7.649677681198e-01 7.675390518810e-01 7.701045200563e-01 7.726671160095e-01 7.752260610583e-01 7.777831641633e-01 7.803380602717e-01 7.828913828687e-01 7.854365026615e-01 7.879754063386e-01 7.905108577526e-01 7.930435103155e-01 7.955739394716e-01 7.981011923829e-01 8.006220229196e-01 8.031361867197e-01 8.056460175417e-01 8.081514196816e-01 8.106529592284e-01 8.131501457637e-01 8.156417921623e-01 8.181280097399e-01 8.206102159224e-01 8.230896436383e-01 8.255628024080e-01 8.280314155898e-01 8.304935519182e-01 8.329504017908e-01 8.354048289710e-01 8.378566350579e-01 8.403029066912e-01 8.427422063610e-01 8.451741664918e-01 8.476027491279e-01 8.500260847895e-01 8.524466659395e-01 8.548615651875e-01 8.572693565161e-01 8.596713205356e-01 8.620642524340e-01 8.644529430290e-01 8.668383125030e-01 8.692186955845e-01 8.715912908083e-01 8.739567334287e-01 8.763142461270e-01 8.786653293842e-01 8.810138419872e-01 8.833575444185e-01 8.856939454652e-01 8.880230788435e-01 8.903456567769e-01 8.926620425541e-01 8.949744245118e-01 8.972835902383e-01 8.995832780235e-01 9.018757707051e-01 9.041615838995e-01 9.064418053174e-01 9.087183561200e-01 9.109876563859e-01 9.132482418401e-01 9.155010419559e-01 9.177459242369e-01 9.199857170032e-01 9.222182721388e-01 9.244445562150e-01 9.266619205838e-01 9.288715679833e-01 9.310747034144e-01 9.332712646976e-01 9.354617991791e-01 9.376443237498e-01 9.398180900232e-01 9.419851879844e-01 9.441459039051e-01 9.462993025291e-01 9.484445043237e-01 9.505837800632e-01 9.527138448936e-01 9.548362485410e-01 9.569505634267e-01 9.590571239222e-01 9.611561986763e-01 9.632483406413e-01 9.653324868424e-01 9.674078618467e-01 9.694756509980e-01 9.715334647250e-01 9.735842388398e-01 9.756275031797e-01 9.776632226475e-01 9.796908183605e-01 9.817077820252e-01 9.837167786527e-01 9.857160555824e-01 9.877090552468e-01 9.896924762507e-01 9.916677571554e-01 9.936330227261e-01 9.955896091255e-01 9.975378146891e-01 9.994765492445e-01 1.001408040665e+00 1.003328615969e+00 1.005241410868e+00 1.007145127547e+00 1.009039849567e+00 1.010925620724e+00 1.012800886338e+00 1.014667699284e+00 1.016524687132e+00 1.018372293145e+00 1.020211611357e+00 1.022040469791e+00 1.023858733135e+00 1.025667103386e+00 1.027466497740e+00 1.029256173695e+00 1.031037159728e+00 1.032807632524e+00 1.034567026897e+00 1.036317244102e+00 1.038057717094e+00 1.039788467001e+00 1.041510434458e+00 1.043220642713e+00 1.044921856790e+00 1.046611831683e+00 1.048291943024e+00 1.049962853808e+00 1.051623572160e+00 1.053274126531e+00 1.054912576188e+00 1.056541140064e+00 1.058159148150e+00 1.059767007744e+00 1.061364382530e+00 1.062950205617e+00 1.064525328156e+00 1.066089058738e+00 1.067642425165e+00 1.069184948511e+00 1.070717358392e+00 1.072237854574e+00 1.073747461418e+00 1.075245360192e+00 1.076732549609e+00 1.078209016170e+00 1.079675060249e+00 1.081128814061e+00 1.082571092050e+00 1.084002984716e+00 1.085422815712e+00 1.086831364143e+00 1.088228899361e+00 1.089615300161e+00 1.090989586691e+00 1.092351849234e+00 1.093703306994e+00 1.095043848581e+00 1.096370641588e+00 1.097686850892e+00 1.098991044853e+00 1.100283003966e+00 1.101563872801e+00 1.102833152285e+00 1.104088983363e+00 1.105333649781e+00 1.106565495724e+00 1.107786277183e+00 1.108995922455e+00 1.110192332903e+00 1.111376393680e+00 1.112548716275e+00 1.113708715988e+00 1.114856394740e+00 1.115992865825e+00 1.117116792831e+00 1.118227088500e+00 1.119325840726e+00 1.120411131285e+00 1.121484730375e+00 1.122545720745e+00 1.123593702123e+00 1.124629300129e+00 1.125651904006e+00 1.126661499060e+00 1.127660175775e+00 1.128645322207e+00 1.129617961119e+00 1.130577495047e+00 1.131524139995e+00 1.132458022982e+00 1.133380017086e+00 1.134288535617e+00 1.135184798008e+00 1.136067061796e+00 1.136936798609e+00 1.137794846456e+00 1.138638381288e+00 1.139468190778e+00 1.140287466094e+00 1.141092395541e+00 1.141884236848e+00 1.142664268262e+00 1.143428641051e+00 1.144182157268e+00 1.144922080303e+00 1.145648340398e+00 1.146363526604e+00 1.147063692447e+00 1.147750011627e+00 1.148425029822e+00 1.149085096597e+00 1.149733570144e+00 1.150368538918e+00 1.150989093913e+00 1.151597266596e+00 1.152192945211e+00 1.152774511006e+00 1.153343564122e+00 1.153897856585e+00 1.154440649259e+00 1.154970709449e+00 1.155484796468e+00 1.155987174917e+00 1.156477640278e+00 1.156952951537e+00 1.157416614669e+00 1.157865652718e+00 1.158301434606e+00 1.158726236875e+00 1.159134677142e+00 1.159531932041e+00 1.159916571217e+00 1.160286964418e+00 1.160644997964e+00 1.160989571567e+00 1.161320847378e+00 1.161639910703e+00 1.161945306700e+00 1.162236656601e+00 1.162516477620e+00 1.162783331433e+00 1.163037096879e+00 1.163277568052e+00 1.163504885620e+00 1.163721789674e+00 1.163923764004e+00 1.164112353120e+00 1.164290653500e+00 1.164453807298e+00 1.164605934610e+00 1.164744493974e+00 1.164869939521e+00 1.164984974749e+00 1.165086333206e+00 1.165176335552e+00 1.165252921839e+00 1.165316326501e+00 1.165369926246e+00 1.165409682393e+00 1.165437932099e+00 1.165454455128e+00 1.165458031710e+00 1.165449961546e+00 1.165430888881e+00 1.165398575911e+00 1.165356303509e+00 1.165300508655e+00 1.165233015036e+00 1.165156161780e+00 1.165066463641e+00 1.164965792160e+00 1.164854321738e+00 1.164731195483e+00 1.164597713371e+00 1.164451953958e+00 1.164296269870e+00 1.164130271886e+00 1.163952501736e+00 1.163765444952e+00 1.163566768118e+00 1.163358690221e+00 1.163140196158e+00 1.162910158891e+00 1.162672497524e+00 1.162423764850e+00 1.162165526968e+00 1.161896744240e+00 1.161619119607e+00 1.161332358755e+00 1.161037016936e+00 1.160731560079e+00 1.160417848123e+00 1.160094983942e+00 1.159762771020e+00 1.159422857639e+00 1.159073934285e+00 1.158717055549e+00 1.158352819832e+00 1.157979982804e+00 1.157599290995e+00 1.157211831122e+00 1.156815386062e+00 1.156412884079e+00 1.156002604070e+00 1.155586403218e+00 1.155163522145e+00 1.154732904200e+00 1.154297247206e+00 1.153855374571e+00 1.153406532289e+00 1.152951869150e+00 1.152492569359e+00 1.152027346179e+00 1.151557341124e+00 1.151081950546e+00 1.150602352750e+00 1.150117773054e+00 1.149629359674e+00 1.149136649125e+00 1.148640172267e+00 1.148139849727e+00 1.147636841221e+00 1.147129389751e+00 1.146620167841e+00 1.146107609017e+00 1.145592959793e+00 1.145076379100e+00 1.144557013243e+00 1.144036895695e+00 1.143514373668e+00 1.142991471256e+00 1.142467686686e+00 1.141943282444e+00 1.141418084883e+00 1.140892766846e+00 1.140369056043e+00 1.139844197686e+00 1.139320871128e+00 1.138798210147e+00 1.138276563334e+00 1.137757594666e+00 1.137239987230e+00 1.136724861414e+00 1.136211823903e+00 1.135701754746e+00 1.135195292109e+00 1.134692161956e+00 1.134192317131e+00 1.133697118989e+00 1.133205871987e+00 1.132719872001e+00 1.132237883603e+00 1.131762457372e+00 1.131292114235e+00 1.130827829772e+00 1.130370632924e+00 1.129920020153e+00 1.129476326597e+00 1.129039722677e+00 1.128611309315e+00 1.128190240552e+00 1.127778034977e+00 1.127375690569e+00 1.126980422528e+00 1.126595410097e+00 1.126221255681e+00 1.125856210937e+00 1.125501661838e+00 1.125157502054e+00 1.124826082751e+00 1.124504515658e+00 1.124195834577e+00 1.123900207347e+00 1.123616760733e+00 1.123345010058e+00 1.123088114691e+00 1.122844543809e+00 1.122614769894e+00 1.122398953708e+00 1.122198882725e+00 1.122013536651e+00 1.121843317850e+00 1.121689777309e+00 1.121551376007e+00 1.121429794695e+00 1.121324218191e+00 1.121238107180e+00 1.121168387266e+00 1.121116234832e+00 1.121082192753e+00 1.121067399983e+00 1.121070482703e+00 1.121094091105e+00 1.121135439625e+00 1.121198313991e+00 1.121280326188e+00 1.121383499003e+00 1.121506954790e+00 1.121650484615e+00 1.121815935906e+00 1.122003713541e+00 1.122212458707e+00 1.122444119573e+00 1.122697585521e+00 1.122974122115e+00 1.123274015305e+00 1.123596669472e+00 1.123942440628e+00 1.124311729942e+00 1.124704270965e+00 1.125122777259e+00 1.125564224558e+00 1.126029732814e+00 1.126519966975e+00 1.127035940270e+00 1.127576579780e+00 1.128141531201e+00 1.128732788071e+00 1.129349437324e+00 1.129991966137e+00 1.130659149835e+00 1.131353178808e+00 1.132072280610e+00 1.132818167738e+00 1.133590045607e+00 1.134388157922e+00 1.135211105609e+00 1.136062415604e+00 1.136937990744e+00 1.137840600099e+00 1.138769732019e+00 1.139723598148e+00 1.140706002205e+00 1.141713104637e+00 1.142746956520e+00 1.143806375907e+00 1.144891879084e+00 1.146003818729e+00 1.147140523039e+00 1.148304953335e+00 1.149492895086e+00 1.150707306604e+00 1.151946755782e+00 1.153209912270e+00 1.154499962865e+00 1.155813366798e+00 1.157150962845e+00 1.158512839414e+00 1.159898715621e+00 1.161309404389e+00 1.162741738617e+00 1.164198549860e+00 1.165676645295e+00 1.167178688753e+00 1.168702613133e+00 1.170247182039e+00 1.171814195333e+00 1.173400581005e+00 1.175008755041e+00 1.176636405675e+00 1.178283475219e+00 1.179950700428e+00 1.181634310650e+00 1.183338144532e+00 1.185059127900e+00 1.186797325143e+00 1.188552211465e+00 1.190322435163e+00 1.192110153980e+00 1.193909563399e+00 1.195726176440e+00 1.197555140673e+00 1.199397633124e+00 1.201252309952e+00 1.203118716004e+00 1.204996628806e+00 1.206882706256e+00 1.208781502885e+00 1.210687353239e+00 1.212601940450e+00 1.214524116083e+00 1.216451535228e+00 1.218386615068e+00 1.220325411612e+00 1.222270316184e+00 1.224217678330e+00 1.226166153609e+00 1.228118968973e+00 1.230069710178e+00 1.232024003493e+00 1.233974745701e+00 1.235925272982e+00 1.237872321699e+00 1.239815437394e+00 1.241754482133e+00 1.243686993955e+00 1.245615114965e+00 1.247533548313e+00 1.249445964750e+00 1.251347380190e+00 1.253238599035e+00 1.255119242762e+00 1.256984882792e+00 1.258841152181e+00 1.260679590058e+00 1.262504396045e+00 1.264311761129e+00 1.266100849739e+00 1.267873928062e+00 1.269622757121e+00 1.271354567553e+00 1.273062578808e+00 1.274747851409e+00 1.276408394087e+00 1.278043366022e+00 1.279654977784e+00 1.281234827030e+00 1.282790342443e+00 1.284313033916e+00 1.285805901406e+00 1.287266639504e+00 1.288694285644e+00 1.290089084273e+00 1.291445250332e+00 1.292768538926e+00 1.294051244673e+00 1.295297503755e+00 1.296502985050e+00 1.297667474676e+00 1.298791179037e+00 1.299869280358e+00 1.300906765051e+00 1.301894759409e+00 1.302840186447e+00 1.303735331594e+00 1.304582896288e+00 1.305381221752e+00 1.306126291871e+00 1.306823110882e+00 1.307462961027e+00 1.308053096342e+00 1.308585241269e+00 1.309062866493e+00 1.309484051293e+00 1.309844870201e+00 1.310152001653e+00 1.310392410706e+00 1.310578299629e+00 1.310697719793e+00 1.310757996446e+00 1.310753922715e+00 1.310682319691e+00 1.310550974288e+00 1.310346589617e+00 1.310084189582e+00 1.309745751694e+00 1.309343610256e+00 1.308871425995e+00 1.308327041988e+00 1.307718010827e+00 1.307029470677e+00 1.306278871430e+00 1.305446745382e+00 1.304549374368e+00 1.303574214491e+00 1.302525163713e+00 1.301406144989e+00 1.300203700781e+00 1.298936218587e+00 1.297583610885e+00 1.296163606782e+00 1.294662090839e+00 1.293084390562e+00 1.291435418104e+00 1.289701529049e+00 1.287901298875e+00 1.286014042758e+00 1.284059287149e+00 1.282022948811e+00 1.279910560970e+00 1.277725960826e+00 1.275458518894e+00 1.273124677999e+00 1.270705452297e+00 1.268221806096e+00 1.265655526721e+00 1.263019761084e+00 1.260312064478e+00 1.257526911653e+00 1.254679393597e+00 1.251750188303e+00 1.248763081011e+00 1.245697084513e+00 1.242570821668e+00 1.239377043975e+00 1.236114976564e+00 1.232796690026e+00 1.229405537738e+00 1.225966650997e+00 1.222457592670e+00 1.218899304235e+00 1.215282662108e+00 1.211610715267e+00 1.207895525620e+00 1.204119981772e+00 1.200310023736e+00 1.196444686781e+00 1.192547162931e+00 1.188603793912e+00 1.184626221360e+00 1.180618960798e+00 1.176571931886e+00 1.172509356408e+00 1.168409638701e+00 1.164300140228e+00 1.160165692256e+00 1.156019345066e+00 1.151866158351e+00 1.147697174664e+00 1.143537641741e+00 1.139367900064e+00 1.135214304507e+00 1.131061553952e+00 1.126927776650e+00 1.122813995682e+00 1.118716454080e+00 1.114658869946e+00 1.110620299023e+00 1.106632963193e+00 1.102677161537e+00 1.098775461378e+00 1.094928025638e+00 1.091131728053e+00 1.087412209468e+00 1.083746038575e+00 1.080171123003e+00 1.076662877723e+00 1.073249885236e+00 1.069928191235e+00 1.066698057848e+00 1.063583241176e+00 1.060560859361e+00 1.057672394782e+00 1.054888115872e+00 1.052241950791e+00 1.049722841773e+00 1.047338139811e+00 1.045108570157e+00 1.043010829062e+00 1.041087027415e+00 1.039302629773e+00 1.037697833759e+00 1.036255948856e+00 1.034987285973e+00 1.033906690566e+00 1.032994245736e+00 1.032287579760e+00 1.031754661657e+00 1.031431132124e+00 1.031299271863e+00 1.031368500690e+00 1.031651418104e+00 1.032126925749e+00 1.032829085352e+00 1.033726768268e+00 1.034850482314e+00 1.036182044531e+00 1.037727498894e+00 1.039498229276e+00 1.041470701243e+00 1.043676444258e+00 1.046079204652e+00 1.048710229055e+00 1.051548598282e+00 1.054596175674e+00 1.057861334815e+00 1.061319535395e+00 1.064997883319e+00 1.068860625946e+00 1.072932882843e+00 1.077191797155e+00 1.081640291872e+00 1.086279754734e+00 1.091085859461e+00 1.096082380970e+00 1.101235196649e+00 1.106562072112e+00 1.112039459014e+00 1.117669508406e+00 1.123449210109e+00 1.129359798015e+00 1.135411285738e+00 1.141579859842e+00 1.147871374697e+00 1.154271638553e+00 1.160773520372e+00 1.167375516387e+00 1.174060277109e+00 1.180830294168e+00 1.187669701607e+00 1.194575214637e+00 1.201537872997e+00 1.208548310658e+00 1.215601993445e+00 1.222686429971e+00 1.229797468622e+00 1.236925536900e+00 1.244062302999e+00 1.251201533521e+00 1.258333910301e+00 1.265450668543e+00 1.272548139959e+00 1.279612223407e+00 1.286641941449e+00 1.293624123676e+00 1.300556318939e+00 1.307429221136e+00 1.314231697730e+00 1.320967072362e+00 1.327612700995e+00 1.334179058342e+00 1.340645493705e+00 1.347013014487e+00 1.353274663819e+00 1.359417674918e+00 1.365449242818e+00 1.371343926682e+00 1.377120556770e+00 1.382751509901e+00 1.388243427626e+00 1.393591898002e+00 1.398780665580e+00 1.403825530152e+00 1.408696646326e+00 1.413415623987e+00 1.417958031191e+00 1.422330660647e+00 1.426533899316e+00 1.430548428467e+00 1.434397757649e+00 1.438049064785e+00 1.441528634541e+00 1.444813964571e+00 1.447911870740e+00 1.450828983008e+00 1.453545672174e+00 1.456087717502e+00 1.458426618380e+00 1.460589350621e+00 1.462557721675e+00 1.464341690637e+00 1.465947937764e+00 1.467361573703e+00 1.468612149672e+00 1.469671139083e+00 1.470572926253e+00 1.471298080804e+00 1.471863723636e+00 1.472275379687e+00 1.472525458083e+00 1.472645020611e+00 1.472608033560e+00 1.472454321015e+00 1.472167016847e+00 1.471766158353e+00 1.471263134815e+00 1.470650232209e+00 1.469964965684e+00 1.469182057316e+00 1.468346804009e+00 1.467445006386e+00 1.466498702662e+00 1.465525369721e+00 1.464517202997e+00 1.463516340691e+00 1.462502205779e+00 1.461520820395e+00 1.460561185338e+00 1.459647711031e+00 1.458799109249e+00 1.458013403976e+00 1.457329562820e+00 1.456733719565e+00 1.456266971984e+00 1.455924301387e+00 1.455731441474e+00 1.455701120219e+00 1.455838446242e+00 1.456176864207e+00 1.456705245845e+00 1.457461484882e+00 1.458437991817e+00 1.459662076858e+00 1.461139203500e+00 1.462874519679e+00 1.464895708558e+00 1.467189630241e+00 1.469789317671e+00 1.472679259918e+00 1.475883698450e+00 1.479401384308e+00 1.483232444279e+00 1.487395409185e+00 1.491871271741e+00 1.496684459301e+00 1.501812296473e+00 1.507271748453e+00 1.513050477230e+00 1.519143228754e+00 1.525557010185e+00 1.532266639777e+00 1.539285238342e+00 1.546583057311e+00 1.554166318375e+00 1.562013874313e+00 1.570116535852e+00 1.578464970559e+00 1.587030900961e+00 1.595817795063e+00 1.604788773716e+00 1.613943897310e+00 1.623252786657e+00 1.632700637279e+00 1.642270208736e+00 1.651931362141e+00 1.661678097557e+00 1.671471073144e+00 1.681305508220e+00 1.691144087278e+00 1.700973952019e+00 1.710768968587e+00 1.720502311516e+00 1.730160735145e+00 1.739704883623e+00 1.749131003257e+00 1.758397712454e+00 1.767495179858e+00 1.776395936868e+00 1.785071506658e+00 1.793516345031e+00 1.801686907177e+00 1.809582011613e+00 1.817166445335e+00 1.824428788656e+00 1.831348300195e+00 1.837898864151e+00 1.844077616434e+00 1.849846883444e+00 1.855212926855e+00 1.860142693960e+00 1.864628026308e+00 1.868663301132e+00 1.872218347657e+00 1.875304067354e+00 1.877891417160e+00 1.879985132903e+00 1.881573995166e+00 1.882646875438e+00 1.883211078893e+00 1.883250484052e+00 1.882776537067e+00 1.881778490755e+00 1.880267985599e+00 1.878242327821e+00 1.875708759459e+00 1.872678182060e+00 1.869153272367e+00 1.865154539804e+00 1.860684106675e+00 1.855767335843e+00 1.850412994876e+00 1.844646583933e+00 1.838488883026e+00 1.831953598760e+00 1.825085511197e+00 1.817888956568e+00 1.810413989628e+00 1.802678182425e+00 1.794719414598e+00 1.786579072792e+00 1.778277432901e+00 1.769876459240e+00 1.761393417684e+00 1.752888601681e+00 1.744392745640e+00 1.735952104305e+00 1.727621335869e+00 1.719424224594e+00 1.711433293679e+00 1.703666069404e+00 1.696189360550e+00 1.689038147242e+00 1.682248936649e+00 1.675880795543e+00 1.669947324787e+00 1.664514722546e+00 1.659589430417e+00 1.655221202643e+00 1.651428415793e+00 1.648228603319e+00 1.645659011286e+00 1.643703657005e+00 1.642403956790e+00 1.641732086444e+00 1.641705580051e+00 1.642312384676e+00 1.643522747897e+00 1.645349187990e+00 1.647724683766e+00 1.650657438778e+00 1.654085402504e+00 1.657971480592e+00 1.662287601776e+00 1.666952639801e+00 1.671946889103e+00 1.677182062659e+00 1.682621625964e+00 1.688186576732e+00 1.693820318422e+00 1.699460078104e+00 1.705021632746e+00 1.710470100502e+00 1.715698027949e+00 1.720678090813e+00 1.725323197204e+00 1.729570252565e+00 1.733380772193e+00 1.736663218551e+00 1.739402879721e+00 1.741515875004e+00 1.742978509445e+00 1.743745047580e+00 1.743770282081e+00 1.743045772549e+00 1.741517325266e+00 1.739202263578e+00 1.736057185374e+00 1.732103026230e+00 1.727332636271e+00 1.721745475013e+00 1.715392405908e+00 1.708254719934e+00 1.700410116725e+00 1.691870456930e+00 1.682695428960e+00 1.672952743231e+00 1.662679712378e+00 1.651986287913e+00 1.640913806113e+00 1.629575075216e+00 1.618046459005e+00 1.606423755640e+00 1.594819441941e+00 1.583307298232e+00 1.572025008791e+00 1.561042542603e+00 1.550485521207e+00 1.540438080767e+00 1.530991812337e+00 1.522250996384e+00 1.514261314323e+00 1.507128294240e+00 1.500874201231e+00 1.495560338063e+00 1.491217385791e+00 1.487840922470e+00 1.485455984766e+00 1.484016682273e+00 1.483516171180e+00 1.483882907003e+00 1.485073034986e+00 1.487005765248e+00 1.489579829096e+00 1.492733900555e+00 1.496319026795e+00 1.500264480478e+00 1.504433198859e+00 1.508707778045e+00 1.512994275333e+00 1.517142310923e+00 1.521075569292e+00 1.524655616125e+00 1.527801463179e+00 1.530414535519e+00 1.532396006890e+00 1.533692003312e+00 1.534207579284e+00 1.533915203149e+00 1.532744541447e+00 1.530671770690e+00 1.527679515909e+00 1.523734972027e+00 1.518863659323e+00 1.513049005179e+00 1.506333246599e+00 1.498734325385e+00 1.490293505813e+00 1.481070286951e+00 1.471107956188e+00 1.460490890538e+00 1.449276087380e+00 1.437557531145e+00 1.425416851404e+00 1.412940676399e+00 1.400237336044e+00 1.387390794346e+00 1.374515225266e+00 1.361699444176e+00 1.349050575552e+00 1.336669924773e+00 1.324643991352e+00 1.313070258885e+00 1.302027550932e+00 1.291593327289e+00 1.281829213209e+00 1.272791359781e+00 1.264518308196e+00 1.257035216389e+00 1.250351459420e+00 1.244465706255e+00 1.239344160550e+00 1.234956436401e+00 1.231243481480e+00 1.228122881139e+00 1.225525145215e+00 1.223326533327e+00 1.221433722255e+00 1.219714756050e+00 1.218036520979e+00 1.216281011017e+00 1.214288967160e+00 1.211953928626e+00 1.209120050659e+00 1.205679532009e+00 1.201515760828e+00 1.196509619418e+00 1.190598901749e+00 1.183675947538e+00 1.175712006820e+00 1.166648560157e+00 1.156467873181e+00 1.145177491363e+00 1.132779245463e+00 1.119332616078e+00 1.104876132585e+00 1.089506609570e+00 1.073305432833e+00 1.056401282233e+00 1.038924610817e+00 1.021016478465e+00 1.002872874166e+00 9.846387063237e-01 9.665519535258e-01 9.487972482921e-01 9.316134468975e-01 9.152491816434e-01 8.999135966794e-01 8.859087835250e-01 8.734361910702e-01 8.627668913011e-01 8.541215736948e-01 8.476793293337e-01 8.436330502441e-01 8.420558452500e-01 8.430240821136e-01 8.465026909154e-01 8.524004829065e-01 8.605477581818e-01 8.706980721305e-01 8.825449557809e-01 8.957138452137e-01 9.098165468962e-01 9.243920345819e-01 9.390205325276e-01 9.532419144924e-01 9.666385768507e-01 9.788458573873e-01 9.895024070218e-01 9.983649078133e-01 1.005229584586e+00 1.009998533552e+00 1.012656082428e+00 1.013288293371e+00 1.012073292963e+00 1.009263383957e+00 1.005202201957e+00 1.000242331054e+00 9.947820693942e-01 9.891686754987e-01 9.836924926712e-01 9.785411270018e-01 9.737504953201e-01 9.692308835456e-01 9.647062542005e-01 9.598116595198e-01 9.540754329977e-01 9.470246358769e-01 9.382601753976e-01 9.275159804388e-01 9.148064577823e-01 9.004480698033e-01 8.851923331648e-01 8.701993657440e-01 8.570604913197e-01 8.476721878196e-01 8.439832524049e-01 8.477073391891e-01 8.558581100269e-01 8.683328435433e-01 8.855745606631e-01 9.076031395887e-01 9.336958694110e-01 9.622582802779e-01 9.910129731032e-01 1.017467341269e+00 1.038910706881e+00 1.050045898995e+00 1.018304554467e+00 9.482694455283e-01 8.594898851249e-01 7.907254247721e-01 7.799027078868e-01 8.322302307267e-01 9.148149166504e-01 9.869123924579e-01 1.021727984818e+00 1.010894060003e+00 9.636883765063e-01 9.044188396194e-01 8.647452819866e-01 8.663711988009e-01 9.038955391143e-01 9.494685889912e-01 9.728399634993e-01 9.555095475518e-01 8.957464753967e-01 8.103045704655e-01 7.341260296999e-01 7.092268251576e-01 7.528280993534e-01 8.390880824353e-01 9.264790122449e-01 9.852358952295e-01 1.004061426806e+00 9.887896050482e-01 9.585304331442e-01 9.374890546346e-01 9.411285720432e-01 9.651266456976e-01 9.888788645540e-01 9.899754975832e-01 9.569572109880e-01 8.964473633768e-01 8.358493056821e-01 8.158354612635e-01 8.620571378258e-01 9.580499357895e-01 1.059896077700e+00 1.125963482589e+00 1.130215532234e+00 1.065638559078e+00 9.467101852597e-01 8.144960368926e-01 7.380206430848e-01 7.751002165099e-01 9.029361911318e-01 1.048911814620e+00 1.155724316316e+00 1.193683962714e+00 1.156744586349e+00 1.060457398331e+00 9.420122674785e-01 8.563479672801e-01 8.505569747530e-01 9.207130382856e-01 1.017334484331e+00 1.091723622041e+00 1.117895826312e+00 1.093497448282e+00 1.036384302298e+00 9.786206796436e-01 9.527682758022e-01 9.707263335684e-01 1.014929646861e+00 1.054221524961e+00 1.064612544528e+00 1.039264180119e+00 9.901534205140e-01 9.441488322607e-01 9.302902309768e-01 9.593979725254e-01 1.014514709507e+00 1.064722327686e+00 1.084146730616e+00 1.061676549227e+00 1.003522085956e+00 9.319665343492e-01 8.787903764152e-01 8.683496372748e-01 8.982592912481e-01 9.412174245543e-01 9.660040528543e-01 9.535404362340e-01 9.023161607288e-01 8.291524940941e-01 7.660547181240e-01 7.464712581806e-01 7.790529478057e-01 8.384470054223e-01 8.881482627799e-01 9.025549840701e-01 8.749248638538e-01 8.196833462927e-01 7.724969759891e-01 7.778747697182e-01 8.544417562791e-01 9.759910998025e-01 1.097365675691e+00 1.180704951186e+00 1.202891120509e+00 1.157238180210e+00
 7.264200230793e-02 7.365763800227e-02 7.475735613598e-02 7.598744489033e-02 7.735329101757e-02 7.878616494955e-02 8.019884480079e-02 8.156438716843e-02 8.292900137519e-02 8.436209448160e-02 8.590676957805e-02 8.757123446991e-02 8.932777511254e-02 9.111441393560e-02 9.286664283447e-02 9.456381008959e-02 9.625286449187e-02 9.801159606133e-02 9.989162811090e-02 1.018894441803e-01 1.039444683638e-01 1.059825213020e-01 1.079562807518e-01 1.098878920192e-01 1.118551258878e-01 1.139240683448e-01 1.160992769789e-01 1.183282364473e-01 1.205582834156e-01 1.227643945117e-01 1.249515534338e-01 1.271378270751e-01 1.293513157884e-01 1.316186001014e-01 1.339414877786e-01 1.362987169135e-01 1.386593949298e-01 1.410034878093e-01 1.433358023537e-01 1.456695066412e-01 1.480178108530e-01 1.503793530675e-01 1.527485871029e-01 1.551321327072e-01 1.575478875761e-01 1.599970154315e-01 1.624451669791e-01 1.648409721286e-01 1.671706106928e-01 1.694822923938e-01 1.718546347729e-01 1.743296674719e-01 1.768728558271e-01 1.793910425679e-01 1.818187786828e-01 1.841663077834e-01 1.865167634712e-01 1.889509335847e-01 1.914839668923e-01 1.940687052556e-01 1.966382895926e-01 1.991583297376e-01 2.016406094311e-01 2.041201109599e-01 2.066238637429e-01 2.091582082172e-01 2.117235318259e-01 2.143221557141e-01 2.169480210485e-01 2.195733679073e-01 2.221569234842e-01 2.246800478448e-01 2.271671727263e-01 2.296763596299e-01 2.322655488832e-01 2.349402203704e-01 2.376383110188e-01 2.402704644699e-01 2.427964595306e-01 2.452590393559e-01 2.477516282290e-01 2.503420169164e-01 2.530329333080e-01 2.557550433531e-01 2.584268479687e-01 2.610208079850e-01 2.635777017467e-01 2.661577185183e-01 2.687902699422e-01 2.714637637980e-01 2.741546981238e-01 2.768527404946e-01 2.795539930096e-01 2.822504953754e-01 2.849193270752e-01 2.875374996756e-01 2.901193664834e-01 2.927243872856e-01 2.954150495567e-01 2.981919021432e-01 3.009878484061e-01 3.037150923747e-01 3.063302566249e-01 3.088734233872e-01 3.114425067733e-01 3.141262153780e-01 3.169396408257e-01 3.198018992640e-01 3.226064275101e-01 3.252855379214e-01 3.278548058128e-01 3.304064265882e-01 3.330507118314e-01 3.358377437380e-01 3.387175667361e-01 3.415747137378e-01 3.443150651660e-01 3.469287723379e-01 3.494946397841e-01 3.521235757713e-01 3.548838088008e-01 3.577467945079e-01 3.606174073304e-01 3.634116010189e-01 3.661080777198e-01 3.687444610121e-01 3.713958569148e-01 3.741182083651e-01 3.769207087529e-01 3.797606850034e-01 3.825794948751e-01 3.853415360438e-01 3.880487282434e-01 3.907354555186e-01 3.934488940861e-01 3.962136046245e-01 3.990156481922e-01 4.018257887223e-01 4.046182779593e-01 4.073869446611e-01 4.101346769101e-01 4.128754133793e-01 4.156259044398e-01 4.183908116435e-01 4.211698133300e-01 4.239623258545e-01 4.267584680287e-01 4.295469372180e-01 4.323239061961e-01 4.350955371626e-01 4.378649993981e-01 4.406356063870e-01 4.434138912003e-01 4.462045486437e-01 4.490048196405e-01 4.518115167921e-01 4.546152855963e-01 4.574056268024e-01 4.601776521914e-01 4.629424794203e-01 4.657158774180e-01 4.685059591971e-01 4.713118492734e-01 4.741266269462e-01 4.769354546338e-01 4.797257690667e-01 4.825032277340e-01 4.852772019991e-01 4.880570452862e-01 4.908519610508e-01 4.936593029391e-01 4.964713733436e-01 4.992791516151e-01 5.020806380714e-01 5.048757102984e-01 5.076652991402e-01 5.104559148848e-01 5.132516894218e-01 5.160554151514e-01 5.188634975808e-01 5.216750282094e-01 5.244838606827e-01 5.272849443401e-01 5.300809934336e-01 5.328761577271e-01 5.356717120911e-01 5.384710951479e-01 5.412749608612e-01 5.440812699273e-01 5.468844686284e-01 5.496843049199e-01 5.524841208451e-01 5.552820501484e-01 5.580785287287e-01 5.608748967123e-01 5.636712518032e-01 5.664664829395e-01 5.692634496443e-01 5.720634416771e-01 5.748634832335e-01 5.776618741009e-01 5.804579132415e-01 5.832492825515e-01 5.860407243831e-01 5.888353459982e-01 5.916311786909e-01 5.944268479632e-01 5.972176832499e-01 6.000053525150e-01 6.027925525686e-01 6.055806015983e-01 6.083709088875e-01 6.111560738557e-01 6.139326059289e-01 6.167042067759e-01 6.194763524719e-01 6.222533894493e-01 6.250344093904e-01 6.278121744700e-01 6.305821850466e-01 6.333429687127e-01 6.361021293498e-01 6.388664476817e-01 6.416363056759e-01 6.444076245096e-01 6.471764954926e-01 6.499375876920e-01 6.526941653565e-01 6.554503344837e-01 6.582071802887e-01 6.609653790661e-01 6.637246350970e-01 6.664813129680e-01 6.692336763735e-01 6.719824389331e-01 6.747284689882e-01 6.774701991902e-01 6.802118398731e-01 6.829557208532e-01 6.856982698744e-01 6.884373766925e-01 6.911730137164e-01 6.939037515328e-01 6.966303192973e-01 6.993573062466e-01 7.020840567769e-01 7.048085820427e-01 7.075323168884e-01 7.102525497920e-01 7.129668393529e-01 7.156787110007e-01 7.183880543072e-01 7.210938575834e-01 7.237994152065e-01 7.265045268775e-01 7.292050762195e-01 7.319016717782e-01 7.345947531405e-01 7.372840571707e-01 7.399691415345e-01 7.426533691282e-01 7.453352969698e-01 7.480126041741e-01 7.506892652459e-01 7.533604758968e-01 7.560264784754e-01 7.586881346372e-01 7.613493323366e-01 7.640083028783e-01 7.666654911714e-01 7.693204973950e-01 7.719672369706e-01 7.746089309309e-01 7.772483811887e-01 7.798843106702e-01 7.825185919777e-01 7.851504651739e-01 7.877759012329e-01 7.903947219585e-01 7.930097737479e-01 7.956208818766e-01 7.982281653708e-01 8.008315390612e-01 8.034296831987e-01 8.060229555487e-01 8.086126364580e-01 8.112000665263e-01 8.137802109270e-01 8.163578084712e-01 8.189287579524e-01 8.214952488299e-01 8.240600479707e-01 8.266212720931e-01 8.291766886929e-01 8.317262920963e-01 8.342702520437e-01 8.368084219249e-01 8.393435648454e-01 8.418762896529e-01 8.444030858533e-01 8.469235928805e-01 8.494384386110e-01 8.519439156894e-01 8.544469590028e-01 8.569463279627e-01 8.594407301912e-01 8.619281656384e-01 8.644087867468e-01 8.668816865754e-01 8.693491392239e-01 8.718137073114e-01 8.742739080279e-01 8.767259556486e-01 8.791719399309e-01 8.816119577802e-01 8.840464903932e-01 8.864782219021e-01 8.889057146847e-01 8.913245713692e-01 8.937361344094e-01 8.961417449062e-01 8.985420888452e-01 9.009390699778e-01 9.033291474269e-01 9.057107445799e-01 9.080840343545e-01 9.104507084332e-01 9.128122423401e-01 9.151681620378e-01 9.175169286000e-01 9.198570100207e-01 9.221900600541e-01 9.245161598851e-01 9.268376724805e-01 9.291524907815e-01 9.314592410745e-01 9.337585843029e-01 9.360513141702e-01 9.383378373294e-01 9.406165294603e-01 9.428886352109e-01 9.451547429362e-01 9.474113280626e-01 9.496618578319e-01 9.519035974807e-01 9.541377149235e-01 9.563649899322e-01 9.585864548549e-01 9.607995095395e-01 9.630039318829e-01 9.652014846352e-01 9.673891278531e-01 9.695704408166e-01 9.717450509165e-01 9.739113014347e-01 9.760688469584e-01 9.782184882048e-01 9.803586182588e-01 9.824915917402e-01 9.846158334450e-01 9.867313619439e-01 9.888397438502e-01 9.909385464370e-01 9.930288049977e-01 9.951112414932e-01 9.971840761636e-01 9.992494707297e-01 1.001304942027e+00 1.003353424600e+00 1.005392187133e+00 1.007422689841e+00 1.009443750291e+00 1.011455533421e+00 1.013458654754e+00 1.015451798045e+00 1.017437202075e+00 1.019414322487e+00 1.021379721547e+00 1.023337060643e+00 1.025283236979e+00 1.027220753840e+00 1.029149086172e+00 1.031069163113e+00 1.032978150041e+00 1.034877942686e+00 1.036766748019e+00 1.038646889259e+00 1.040517853338e+00 1.042380086581e+00 1.044232051883e+00 1.046073152121e+00 1.047903949834e+00 1.049725715883e+00 1.051537370116e+00 1.053340540231e+00 1.055133132584e+00 1.056914088946e+00 1.058683924340e+00 1.060443886466e+00 1.062195033651e+00 1.063936095885e+00 1.065664441581e+00 1.067382234965e+00 1.069090722827e+00 1.070787332102e+00 1.072473517530e+00 1.074149289637e+00 1.075813836018e+00 1.077469121759e+00 1.079110927604e+00 1.080742785278e+00 1.082363595565e+00 1.083974313510e+00 1.085573711479e+00 1.087161853239e+00 1.088738269868e+00 1.090303883409e+00 1.091857728205e+00 1.093402699140e+00 1.094933913413e+00 1.096454839744e+00 1.097962732847e+00 1.099460352553e+00 1.100946609802e+00 1.102420910292e+00 1.103882697836e+00 1.105334077072e+00 1.106772994530e+00 1.108199767293e+00 1.109615394189e+00 1.111018660758e+00 1.112410220922e+00 1.113789873151e+00 1.115157007589e+00 1.116513299774e+00 1.117857574444e+00 1.119189305393e+00 1.120508347660e+00 1.121815337389e+00 1.123110361528e+00 1.124394504017e+00 1.125664861087e+00 1.126922045857e+00 1.128168062505e+00 1.129399979237e+00 1.130621125527e+00 1.131829074674e+00 1.133024560502e+00 1.134206711038e+00 1.135376523024e+00 1.136533537218e+00 1.137678230693e+00 1.138809837872e+00 1.139928755419e+00 1.141035184920e+00 1.142128384667e+00 1.143209288064e+00 1.144277783326e+00 1.145331963183e+00 1.146373541932e+00 1.147402212911e+00 1.148417683419e+00 1.149420585331e+00 1.150408712563e+00 1.151384968445e+00 1.152348781760e+00 1.153298412915e+00 1.154235426184e+00 1.155158391601e+00 1.156068329954e+00 1.156965597945e+00 1.157849959618e+00 1.158719401383e+00 1.159576685295e+00 1.160420220785e+00 1.161249632539e+00 1.162066816086e+00 1.162869684302e+00 1.163659800706e+00 1.164436103238e+00 1.165197462837e+00 1.165947034286e+00 1.166683471107e+00 1.167404455019e+00 1.168113632609e+00 1.168808165326e+00 1.169489150681e+00 1.170157760174e+00 1.170810097095e+00 1.171450488364e+00 1.172078145303e+00 1.172690181540e+00 1.173290071363e+00 1.173875027998e+00 1.174447655944e+00 1.175006722955e+00 1.175550713518e+00 1.176081796623e+00 1.176599772270e+00 1.177103193691e+00 1.177594274586e+00 1.178069790325e+00 1.178532189139e+00 1.178982259763e+00 1.179417867874e+00 1.179838881017e+00 1.180248166465e+00 1.180643183974e+00 1.181024334485e+00 1.181391848639e+00 1.181745768670e+00 1.182087533204e+00 1.182413762981e+00 1.182727348941e+00 1.183028374562e+00 1.183314509701e+00 1.183588522107e+00 1.183847805882e+00 1.184095167656e+00 1.184329193449e+00 1.184548421463e+00 1.184756372457e+00 1.184949649969e+00 1.185129925498e+00 1.185297708128e+00 1.185451071885e+00 1.185593072201e+00 1.185721387779e+00 1.185836329614e+00 1.185938733226e+00 1.186028798918e+00 1.186105887639e+00 1.186169120385e+00 1.186220743490e+00 1.186259948004e+00 1.186287136384e+00 1.186299973000e+00 1.186301092223e+00 1.186290367820e+00 1.186266627637e+00 1.186232127055e+00 1.186182988773e+00 1.186124005917e+00 1.186053274514e+00 1.185969231587e+00 1.185873615448e+00 1.185766438519e+00 1.185647390627e+00 1.185517611052e+00 1.185376298030e+00 1.185223191635e+00 1.185058834317e+00 1.184883759093e+00 1.184696913873e+00 1.184500006566e+00 1.184291810216e+00 1.184073525129e+00 1.183843889874e+00 1.183603722685e+00 1.183354201727e+00 1.183093293625e+00 1.182823190093e+00 1.182542478383e+00 1.182252254898e+00 1.181951548966e+00 1.181642008455e+00 1.181323014468e+00 1.180994730188e+00 1.180657204246e+00 1.180310903102e+00 1.179955555584e+00 1.179592399265e+00 1.179219057192e+00 1.178838804900e+00 1.178449361298e+00 1.178052878069e+00 1.177648141134e+00 1.177236072871e+00 1.176816265189e+00 1.176389087055e+00 1.175954234800e+00 1.175514104207e+00 1.175065858025e+00 1.174610738802e+00 1.174150331543e+00 1.173683424597e+00 1.173210167526e+00 1.172732872696e+00 1.172247457086e+00 1.171758327876e+00 1.171264335392e+00 1.170765158581e+00 1.170261346688e+00 1.169752663431e+00 1.169240745840e+00 1.168725327408e+00 1.168204789473e+00 1.167680649770e+00 1.167154286214e+00 1.166625032306e+00 1.166092251285e+00 1.165557399604e+00 1.165021655395e+00 1.164482967749e+00 1.163943043199e+00 1.163401315359e+00 1.162857645614e+00 1.162315087933e+00 1.161770435134e+00 1.161226364027e+00 1.160682620621e+00 1.160138867344e+00 1.159594861915e+00 1.159052898368e+00 1.158511397140e+00 1.157972916893e+00 1.157434815624e+00 1.156899515248e+00 1.156366195957e+00 1.155836788383e+00 1.155310082297e+00 1.154786591581e+00 1.154266838449e+00 1.153751639099e+00 1.153240206304e+00 1.152733943747e+00 1.152232472986e+00 1.151736913699e+00 1.151246840132e+00 1.150763838465e+00 1.150286714790e+00 1.149816662730e+00 1.149353466116e+00 1.148897044947e+00 1.148450632796e+00 1.148011848866e+00 1.147580289239e+00 1.147158682639e+00 1.146746619549e+00 1.146344607412e+00 1.145951387563e+00 1.145569478603e+00 1.145198887021e+00 1.144838700456e+00 1.144490094921e+00 1.144153162247e+00 1.143829569568e+00 1.143518131261e+00 1.143219554494e+00 1.142934735720e+00 1.142664074704e+00 1.142407048686e+00 1.142164381436e+00 1.141937409152e+00 1.141724409340e+00 1.141528273319e+00 1.141348155483e+00 1.141183059439e+00 1.141036217056e+00 1.140904917264e+00 1.140792780089e+00 1.140697394544e+00 1.140620139430e+00 1.140562413660e+00 1.140522870819e+00 1.140502907620e+00 1.140502312652e+00 1.140521330480e+00 1.140560422769e+00 1.140620271677e+00 1.140701413912e+00 1.140803501085e+00 1.140925549417e+00 1.141071190741e+00 1.141237712022e+00 1.141427652529e+00 1.141639712508e+00 1.141875334094e+00 1.142133135913e+00 1.142414650371e+00 1.142721071449e+00 1.143050349359e+00 1.143403144165e+00 1.143782180711e+00 1.144184299964e+00 1.144611452549e+00 1.145064670299e+00 1.145543290158e+00 1.146046026079e+00 1.146575125500e+00 1.147130365214e+00 1.147711414843e+00 1.148318873069e+00 1.148952095828e+00 1.149612137027e+00 1.150298974241e+00 1.151011237786e+00 1.151750771674e+00 1.152517726721e+00 1.153311757407e+00 1.154131296085e+00 1.154978656384e+00 1.155853186445e+00 1.156754929265e+00 1.157683163820e+00 1.158637598924e+00 1.159620574707e+00 1.160629098085e+00 1.161665630772e+00 1.162728422847e+00 1.163818405112e+00 1.164934257018e+00 1.166075836691e+00 1.167245954111e+00 1.168441709483e+00 1.169663141757e+00 1.170910783719e+00 1.172183136686e+00 1.173482982074e+00 1.174806310490e+00 1.176154965186e+00 1.177529737764e+00 1.178927529657e+00 1.180350654213e+00 1.181796664593e+00 1.183267026939e+00 1.184760754451e+00 1.186277632170e+00 1.187816354079e+00 1.189377237346e+00 1.190961210682e+00 1.192564960512e+00 1.194190529548e+00 1.195836964240e+00 1.197502064124e+00 1.199188399369e+00 1.200892447196e+00 1.202616443491e+00 1.204356740232e+00 1.206116007588e+00 1.207891134461e+00 1.209681896080e+00 1.211490205528e+00 1.213311344277e+00 1.215148778299e+00 1.216998662443e+00 1.218861329389e+00 1.220738414016e+00 1.222625107464e+00 1.224525458681e+00 1.226432969292e+00 1.228352607629e+00 1.230279722425e+00 1.232214219291e+00 1.234157796136e+00 1.236105344692e+00 1.238061740708e+00 1.240018666275e+00 1.241981835391e+00 1.243947492890e+00 1.245915058136e+00 1.247883988681e+00 1.249852548974e+00 1.251822705915e+00 1.253788319706e+00 1.255754128418e+00 1.257715295232e+00 1.259671065083e+00 1.261624576394e+00 1.263567347627e+00 1.265506873542e+00 1.267434401234e+00 1.269355242836e+00 1.271263898549e+00 1.273159446426e+00 1.275046308941e+00 1.276915046365e+00 1.278772741719e+00 1.280611973630e+00 1.282435340233e+00 1.284241173395e+00 1.286027174308e+00 1.287794699870e+00 1.289537476765e+00 1.291261549780e+00 1.292958512665e+00 1.294632796481e+00 1.296281082991e+00 1.297900115234e+00 1.299493887893e+00 1.301054815367e+00 1.302588927641e+00 1.304088487598e+00 1.305556487128e+00 1.306990268813e+00 1.308387314426e+00 1.309750768682e+00 1.311073851743e+00 1.312361780114e+00 1.313605767799e+00 1.314812698950e+00 1.315974982251e+00 1.317095112400e+00 1.318171003901e+00 1.319199124947e+00 1.320184816009e+00 1.321117288250e+00 1.322005152021e+00 1.322840528389e+00 1.323625852327e+00 1.324359055812e+00 1.325037066995e+00 1.325665067012e+00 1.326231799794e+00 1.326748483299e+00 1.327202393381e+00 1.327600650192e+00 1.327939308480e+00 1.328215001088e+00 1.328434030236e+00 1.328583681764e+00 1.328677968921e+00 1.328701175381e+00 1.328662879645e+00 1.328558048502e+00 1.328384488765e+00 1.328147876428e+00 1.327835540949e+00 1.327462893967e+00 1.327011843377e+00 1.326495941570e+00 1.325906123862e+00 1.325243543098e+00 1.324512514809e+00 1.323700699163e+00 1.322824704430e+00 1.321864565919e+00 1.320836834102e+00 1.319730390239e+00 1.318548119038e+00 1.317293667783e+00 1.315954521033e+00 1.314550028860e+00 1.313057185168e+00 1.311497628732e+00 1.309853566072e+00 1.308134317957e+00 1.306341186833e+00 1.304463213218e+00 1.302518070200e+00 1.300484643561e+00 1.298384286401e+00 1.296199321099e+00 1.293942582243e+00 1.291610138472e+00 1.289196242360e+00 1.286717220971e+00 1.284151735802e+00 1.281525257443e+00 1.278816078004e+00 1.276038914706e+00 1.273190724261e+00 1.270267697906e+00 1.267284284864e+00 1.264220541723e+00 1.261102662045e+00 1.257907721926e+00 1.254656046321e+00 1.251338167853e+00 1.247958298274e+00 1.244525177456e+00 1.241023018214e+00 1.237478071194e+00 1.233866984023e+00 1.230214448632e+00 1.226506816345e+00 1.222752546392e+00 1.218958409726e+00 1.215112252772e+00 1.211239015607e+00 1.207317263292e+00 1.203371735065e+00 1.199386770636e+00 1.195377940997e+00 1.191347851835e+00 1.187287792108e+00 1.183222360921e+00 1.179128836015e+00 1.175038173047e+00 1.170932205674e+00 1.166827755471e+00 1.162727150442e+00 1.158625136814e+00 1.154545396666e+00 1.150465305282e+00 1.146419987316e+00 1.142387826056e+00 1.138389791149e+00 1.134426360164e+00 1.130494550797e+00 1.126619110594e+00 1.122778234508e+00 1.119007838884e+00 1.115283461447e+00 1.111634014704e+00 1.108053191212e+00 1.104544742402e+00 1.101130780594e+00 1.097787415067e+00 1.094558283839e+00 1.091411042826e+00 1.088382385482e+00 1.085460295222e+00 1.082652584958e+00 1.079978979921e+00 1.077417139125e+00 1.075010375116e+00 1.072726249541e+00 1.070601830918e+00 1.068622333789e+00 1.066798860993e+00 1.065147690457e+00 1.063647926841e+00 1.062341476425e+00 1.061193045545e+00 1.060242448963e+00 1.059469159478e+00 1.058888299967e+00 1.058509591533e+00 1.058315380320e+00 1.058341423872e+00 1.058553958224e+00 1.058990956693e+00 1.059629334220e+00 1.060481327558e+00 1.061557014018e+00 1.062833762418e+00 1.064347710625e+00 1.066060783988e+00 1.068009628608e+00 1.070166592574e+00 1.072545375051e+00 1.075148597312e+00 1.077954110038e+00 1.080994536415e+00 1.084230565246e+00 1.087693168151e+00 1.091355459096e+00 1.095226111012e+00 1.099305594568e+00 1.103571088073e+00 1.108049631177e+00 1.112701214371e+00 1.117554368126e+00 1.122579511723e+00 1.127782611469e+00 1.133162498033e+00 1.138696832639e+00 1.144401609557e+00 1.150246931585e+00 1.156247958502e+00 1.162382888522e+00 1.168650408317e+00 1.175047924877e+00 1.181555493627e+00 1.188182957954e+00 1.194905317693e+00 1.201729284927e+00 1.208638483463e+00 1.215626953652e+00 1.222690382289e+00 1.229813026036e+00 1.236996772419e+00 1.244223977863e+00 1.251492883680e+00 1.258792219146e+00 1.266115688545e+00 1.273454966321e+00 1.280800717219e+00 1.288145831385e+00 1.295481268648e+00 1.302801050653e+00 1.310095658126e+00 1.317358132948e+00 1.324577127195e+00 1.331752976688e+00 1.338867930405e+00 1.345925038481e+00 1.352905749971e+00 1.359811032667e+00 1.366632965560e+00 1.373357883744e+00 1.379991727684e+00 1.386510213554e+00 1.392925950745e+00 1.399217207381e+00 1.405384799843e+00 1.411425343148e+00 1.417322748228e+00 1.423086995021e+00 1.428693408796e+00 1.434157779257e+00 1.439458446151e+00 1.444598168133e+00 1.449575170739e+00 1.454373202258e+00 1.459008432418e+00 1.463453285577e+00 1.467727938036e+00 1.471811656982e+00 1.475710233597e+00 1.479424423702e+00 1.482937383082e+00 1.486272271515e+00 1.489398413064e+00 1.492342540127e+00 1.495083940492e+00 1.497632315823e+00 1.499990196313e+00 1.502144212902e+00 1.504118791653e+00 1.505887440587e+00 1.507479374910e+00 1.508875554492e+00 1.510091422290e+00 1.511130815195e+00 1.511983376548e+00 1.512679085102e+00 1.513190758229e+00 1.513555246244e+00 1.513753887405e+00 1.513805912617e+00 1.513720009174e+00 1.513486441668e+00 1.513142428041e+00 1.512661818071e+00 1.512086458666e+00 1.511398272838e+00 1.510623252355e+00 1.509773610528e+00 1.508840413490e+00 1.507866041964e+00 1.506827155429e+00 1.505768864530e+00 1.504679671135e+00 1.503582047363e+00 1.502494456919e+00 1.501414195391e+00 1.500379499721e+00 1.499375248017e+00 1.498444927624e+00 1.497581108378e+00 1.496809499818e+00 1.496146715990e+00 1.495592896576e+00 1.495186764802e+00 1.494916527697e+00 1.494821223936e+00 1.494895664945e+00 1.495165971157e+00 1.495644860506e+00 1.496335046414e+00 1.497269360011e+00 1.498435101204e+00 1.499870258866e+00 1.501562261501e+00 1.503538424773e+00 1.505801538670e+00 1.508353936840e+00 1.511220349306e+00 1.514384096806e+00 1.517875324416e+00 1.521675866029e+00 1.525805582088e+00 1.530259930327e+00 1.535033918959e+00 1.540142430165e+00 1.545561039774e+00 1.551311814884e+00 1.557367389887e+00 1.563739761107e+00 1.570410428786e+00 1.577372486589e+00 1.584624888031e+00 1.592141678105e+00 1.599928679546e+00 1.607954920764e+00 1.616219478463e+00 1.624699544852e+00 1.633378988647e+00 1.642247158116e+00 1.651272922218e+00 1.660453600520e+00 1.669751053683e+00 1.679161469160e+00 1.688651322584e+00 1.698204746288e+00 1.707801447600e+00 1.717409276559e+00 1.727018767913e+00 1.736589874005e+00 1.746118316891e+00 1.755563497904e+00 1.764911502728e+00 1.774137532363e+00 1.783210154301e+00 1.792121649856e+00 1.800828545732e+00 1.809327323076e+00 1.817581080020e+00 1.825574688784e+00 1.833287108277e+00 1.840687789825e+00 1.847773124831e+00 1.854501273707e+00 1.860875424613e+00 1.866859986625e+00 1.872443310906e+00 1.877615685685e+00 1.882343028850e+00 1.886634155555e+00 1.890454299372e+00 1.893805023957e+00 1.896669336707e+00 1.899032739824e+00 1.900899394535e+00 1.902245060972e+00 1.903080090596e+00 1.903387593873e+00 1.903171045942e+00 1.902428141463e+00 1.901155899217e+00 1.899363491967e+00 1.897044965696e+00 1.894216516831e+00 1.890876198065e+00 1.887040704355e+00 1.882717298881e+00 1.877921783620e+00 1.872669857500e+00 1.866973670938e+00 1.860865282394e+00 1.854349068540e+00 1.847467022285e+00 1.840232377842e+00 1.832676448243e+00 1.824836735122e+00 1.816730891031e+00 1.808413284972e+00 1.799899338787e+00 1.791242719325e+00 1.782476104321e+00 1.773639926121e+00 1.764788531730e+00 1.755943422119e+00 1.747179888674e+00 1.738514825626e+00 1.730014102935e+00 1.721719329751e+00 1.713667033173e+00 1.705924220084e+00 1.698509533519e+00 1.691494105453e+00 1.684896689974e+00 1.678770250092e+00 1.673153883106e+00 1.668065933760e+00 1.663562287745e+00 1.659639565842e+00 1.656350618213e+00 1.653686243655e+00 1.651675199776e+00 1.650324976323e+00 1.649618053038e+00 1.649583037885e+00 1.650168129791e+00 1.651397687244e+00 1.653221802742e+00 1.655616700645e+00 1.658569974097e+00 1.662002280717e+00 1.665913918632e+00 1.670219642024e+00 1.674889611744e+00 1.679856740417e+00 1.685057991295e+00 1.690442748715e+00 1.695925052769e+00 1.701466396806e+00 1.706963459850e+00 1.712378624085e+00 1.717626627345e+00 1.722635023975e+00 1.727361383710e+00 1.731699880150e+00 1.735633619315e+00 1.739062159705e+00 1.741952460369e+00 1.744249552568e+00 1.745885501386e+00 1.746849657933e+00 1.747065608406e+00 1.746534186562e+00 1.745199975639e+00 1.743061328528e+00 1.740099531316e+00 1.736292359833e+00 1.731672895946e+00 1.726205366184e+00 1.719948205172e+00 1.712893474829e+00 1.705081109072e+00 1.696568111744e+00 1.687364075543e+00 1.677568719755e+00 1.667206625517e+00 1.656371990927e+00 1.645132625570e+00 1.633565652578e+00 1.621782475534e+00 1.609844156399e+00 1.597883672382e+00 1.585970244459e+00 1.574227672253e+00 1.562753133876e+00 1.551637541387e+00 1.541002976197e+00 1.530908354922e+00 1.521481540694e+00 1.512768431003e+00 1.504856207782e+00 1.497806771589e+00 1.491643556021e+00 1.486432712009e+00 1.482156780400e+00 1.478846049266e+00 1.476469432718e+00 1.475004500650e+00 1.474411649027e+00 1.474614001162e+00 1.475574427063e+00 1.477168610642e+00 1.479341268427e+00 1.481971825509e+00 1.484947553472e+00 1.488185546232e+00 1.491532516567e+00 1.494912754939e+00 1.498183068044e+00 1.501249268684e+00 1.504009645822e+00 1.506341263309e+00 1.508183656468e+00 1.509421656336e+00 1.510002692521e+00 1.509844554390e+00 1.508896075352e+00 1.507122753024e+00 1.504465723171e+00 1.500929528992e+00 1.496477889572e+00 1.491122159754e+00 1.484868997866e+00 1.477730392694e+00 1.469751068355e+00 1.460948792279e+00 1.451391430101e+00 1.441120608799e+00 1.430208327294e+00 1.418726170987e+00 1.406745006258e+00 1.394360783444e+00 1.381648846809e+00 1.368714122089e+00 1.355646840514e+00 1.342546482394e+00 1.329515656853e+00 1.316646254386e+00 1.304042286496e+00 1.291796437885e+00 1.279997190054e+00 1.268726814565e+00 1.258062741012e+00 1.248064850302e+00 1.238790767523e+00 1.230276451366e+00 1.222553184791e+00 1.215620488654e+00 1.209478077780e+00 1.204103138463e+00 1.199437948389e+00 1.195447616967e+00 1.192030585954e+00 1.189112863278e+00 1.186584795983e+00 1.184321675305e+00 1.182219057526e+00 1.180118283556e+00 1.177908379138e+00 1.175436396105e+00 1.172575670021e+00 1.169202995159e+00 1.165179215930e+00 1.160421599563e+00 1.154804668203e+00 1.148267690362e+00 1.140733815826e+00 1.132155482923e+00 1.122514956231e+00 1.111788472998e+00 1.100006977526e+00 1.087185394645e+00 1.073396166414e+00 1.058698495643e+00 1.043198688511e+00 1.027011098700e+00 1.010254313575e+00 9.931114293425e-01 9.757133726534e-01 9.582844013656e-01 9.410044704920e-01 9.240963677711e-01 9.078154620255e-01 8.923673218203e-01 8.780565266611e-01 8.651047457084e-01 8.537905503687e-01 8.443747397919e-01 8.370676692125e-01 8.321067129395e-01 8.296288997795e-01 8.297633782913e-01 8.325450107646e-01 8.379507591133e-01 8.458669752396e-01 8.561092278448e-01 8.684133961790e-01 8.824342857865e-01 8.978036491327e-01 9.140577738398e-01 9.307593265224e-01 9.474241875087e-01 9.635754940268e-01 9.787875487251e-01 9.926237608093e-01 1.004744695291e+00 1.014849130313e+00 1.022723532395e+00 1.028238462696e+00 1.031363391806e+00 1.032171202104e+00 1.030814602022e+00 1.027565785737e+00 1.022741511946e+00 1.016736706204e+00 1.009953740904e+00 1.002790274764e+00 9.955917321903e-01 9.885924140040e-01 9.819359815816e-01 9.755787128949e-01 9.693685940033e-01 9.630071396374e-01 9.561189053042e-01 9.483259182701e-01 9.392880496948e-01 9.288453398196e-01 9.170430515975e-01 9.042759816168e-01 8.912806779326e-01 8.791927408441e-01 8.694965109945e-01 8.638546192423e-01 8.639431079199e-01 8.682007151551e-01 8.761598935714e-01 8.886707626417e-01 9.062512188253e-01 9.287172496809e-01 9.550308146438e-01 9.835629632063e-01 1.012950854429e+00 1.041780681750e+00 1.032036596398e+00 1.000641330716e+00 9.321223956191e-01 8.516203322672e-01 8.000648581745e-01 8.100281290721e-01 8.770421020952e-01 9.647111285536e-01 1.034869028705e+00 1.064195821219e+00 1.046869291331e+00 9.935815889610e-01 9.287911099863e-01 8.830977637052e-01 8.770205598679e-01 9.053872828931e-01 9.418693094165e-01 9.579945409355e-01 9.370224202921e-01 8.790939071584e-01 8.027497292324e-01 7.430141930269e-01 7.366528980312e-01 7.920644556030e-01 8.808468729094e-01 9.650106214343e-01 1.018413256009e+00 1.031654579342e+00 1.010862827825e+00 9.740815893331e-01 9.438672669383e-01 9.351585190614e-01 9.455223443222e-01 9.578607609969e-01 9.535654660463e-01 9.249472639351e-01 8.819792981546e-01 8.521560482297e-01 8.670132015428e-01 9.356504271393e-01 1.033459528913e+00 1.120488622470e+00 1.161956369309e+00 1.137388434775e+00 1.044439938598e+00 9.030066830794e-01 7.631067917143e-01 7.053798106271e-01 7.799984337918e-01 9.373221745394e-01 1.096031316714e+00 1.202300518215e+00 1.230528186950e+00 1.177790537060e+00 1.062360823490e+00 9.248999296864e-01 8.263895347233e-01 8.203747758055e-01 9.002167085505e-01 1.007843189141e+00 1.090170473506e+00 1.120652715667e+00 1.097607203251e+00 1.039702973499e+00 9.795921692601e-01 9.502102673667e-01 9.638193759731e-01 1.003231729699e+00 1.037699267215e+00 1.043882231215e+00 1.016015508950e+00 9.675125928391e-01 9.263794946671e-01 9.209102543331e-01 9.585476461494e-01 1.018918122735e+00 1.070116727634e+00 1.087233400743e+00 1.060961497045e+00 9.997271603251e-01 9.282584327451e-01 8.800518724822e-01 8.784259210838e-01 9.171170861822e-01 9.655397269825e-01 9.915263760249e-01 9.764207890581e-01 9.196116027373e-01 8.391028299015e-01 7.686251426176e-01 7.438205927666e-01 7.742119840968e-01 8.326048874095e-01 8.798153863347e-01 8.882402926003e-01 8.498073969164e-01 7.785462751719e-01 7.128405691859e-01 7.058863565036e-01 7.835112714633e-01 9.153163631244e-01 1.049249916769e+00 1.144244224812e+00 1.176257268818e+00 1.138599982229e+00
 5.136702371340e-02 5.165639037051e-02 5.207547708368e-02 5.264901307620e-02 5.337411747409e-02 5.420495106054e-02 5.508528409568e-02 5.599353274870e-02 5.695407365504e-02 5.801097628519e-02 5.919410720808e-02 6.051677177549e-02 6.196258787917e-02 6.348374787383e-02 6.501831700253e-02 6.653562872724e-02 6.806348206724e-02 6.966405094359e-02 7.138829227319e-02 7.324326826555e-02 7.518601285742e-02 7.714859445104e-02 7.907271432234e-02 8.096247661948e-02 8.287989881133e-02 8.489194573141e-02 8.701534196228e-02 8.921116366065e-02 9.142947662522e-02 9.364075865712e-02 9.583962877902e-02 9.803486915475e-02 1.002491744462e-01 1.025105426343e-01 1.048295003383e-01 1.071947789207e-01 1.095776345228e-01 1.119566365920e-01 1.143245112738e-01 1.166874212723e-01 1.190542963016e-01 1.214308577104e-01 1.238199875014e-01 1.262304559277e-01 1.286811353764e-01 1.311717327782e-01 1.336656588081e-01 1.361075024763e-01 1.384762116259e-01 1.408179742110e-01 1.432153983784e-01 1.457212239766e-01 1.483094332851e-01 1.508894509272e-01 1.533833428509e-01 1.557869910907e-01 1.581751695573e-01 1.606372268124e-01 1.632020202707e-01 1.658346762114e-01 1.684671009786e-01 1.710534618016e-01 1.735952869351e-01 1.761216798181e-01 1.786656131366e-01 1.812379621421e-01 1.838445080678e-01 1.864903402456e-01 1.891691260357e-01 1.918531071873e-01 1.944969024199e-01 1.970747720548e-01 1.996047736477e-01 2.021457363372e-01 2.047665588101e-01 2.074845178184e-01 2.102420926629e-01 2.129428309274e-01 2.155331866035e-01 2.180444419640e-01 2.205679056582e-01 2.231889624179e-01 2.259216904046e-01 2.287023737422e-01 2.314437524333e-01 2.341035419622e-01 2.367144360201e-01 2.393367068746e-01 2.420072001846e-01 2.447226141080e-01 2.474640918952e-01 2.502182848022e-01 2.529772590347e-01 2.557317094848e-01 2.584550140424e-01 2.611229258222e-01 2.637496180642e-01 2.663943698486e-01 2.691255882318e-01 2.719518393158e-01 2.748084777259e-01 2.776039158524e-01 2.802826547940e-01 2.828774091699e-01 2.854832892582e-01 2.882004165571e-01 2.910539138313e-01 2.939755148290e-01 2.968527406593e-01 2.996042284213e-01 3.022316977087e-01 3.048236727250e-01 3.074963405949e-01 3.103185250616e-01 3.132503107184e-01 3.161782411104e-01 3.189946033696e-01 3.216750142176e-01 3.242888380002e-01 3.269523447856e-01 3.297469695017e-01 3.326570157454e-01 3.355913431959e-01 3.384600983958e-01 3.412254943865e-01 3.439197109357e-01 3.466132770617e-01 3.493722488084e-01 3.522187697034e-01 3.551149825453e-01 3.580010959931e-01 3.608328606883e-01 3.636035928241e-01 3.663435423769e-01 3.691016510261e-01 3.719115945128e-01 3.747668862586e-01 3.776377583070e-01 3.804965025962e-01 3.833292524074e-01 3.861363242021e-01 3.889311147543e-01 3.917324860792e-01 3.945483807597e-01 3.973845251097e-01 4.002386694083e-01 4.030996205731e-01 4.059508746114e-01 4.087870079201e-01 4.116152806931e-01 4.144403405808e-01 4.172683451044e-01 4.201054332126e-01 4.229586828784e-01 4.258216539221e-01 4.286906914836e-01 4.315559137737e-01 4.344062386547e-01 4.372373553870e-01 4.400628702915e-01 4.428982796223e-01 4.457504570496e-01 4.486209598278e-01 4.514988964829e-01 4.543708512058e-01 4.572250666836e-01 4.600643794079e-01 4.629021074106e-01 4.657459887948e-01 4.686053791271e-01 4.714781675588e-01 4.743552618710e-01 4.772278426626e-01 4.800950850805e-01 4.829558070696e-01 4.858108469242e-01 4.886675265446e-01 4.915297407388e-01 4.943994651105e-01 4.972758513210e-01 5.001548191455e-01 5.030310377355e-01 5.059000164030e-01 5.087643768490e-01 5.116271851224e-01 5.144914141682e-01 5.173594154709e-01 5.202332508715e-01 5.231089500620e-01 5.259813651207e-01 5.288519514254e-01 5.317217376428e-01 5.345900360622e-01 5.374581545261e-01 5.403270237682e-01 5.431935009475e-01 5.460617484364e-01 5.489314006169e-01 5.518046077143e-01 5.546777625129e-01 5.575499165536e-01 5.604185244979e-01 5.632846373814e-01 5.661500613596e-01 5.690199462625e-01 5.718913767329e-01 5.747614336628e-01 5.776274896556e-01 5.804911181158e-01 5.833536846499e-01 5.862185950749e-01 5.890855683179e-01 5.919469971796e-01 5.948010591140e-01 5.976498330068e-01 6.005002208876e-01 6.033553325184e-01 6.062144305436e-01 6.090711947247e-01 6.119210559494e-01 6.147613966730e-01 6.176017255370e-01 6.204468371887e-01 6.232966950501e-01 6.261498223702e-01 6.290007208729e-01 6.318432511251e-01 6.346829325942e-01 6.375216306053e-01 6.403626554417e-01 6.432027850557e-01 6.460460428908e-01 6.488868042558e-01 6.517237400528e-01 6.545567245052e-01 6.573876884052e-01 6.602146989098e-01 6.630420387202e-01 6.658721004799e-01 6.686999109525e-01 6.715257164072e-01 6.743488145961e-01 6.771669698330e-01 6.799807586693e-01 6.827959371337e-01 6.856106300846e-01 6.884242955842e-01 6.912373261431e-01 6.940475989614e-01 6.968518061746e-01 6.996529513989e-01 7.024534044847e-01 7.052497329850e-01 7.080473887805e-01 7.108447333774e-01 7.136377833527e-01 7.164258509321e-01 7.192109384412e-01 7.219931470326e-01 7.247724945522e-01 7.275508135918e-01 7.303269744499e-01 7.330986710696e-01 7.358695447592e-01 7.386363343372e-01 7.413983251869e-01 7.441567846951e-01 7.469148304628e-01 7.496696806044e-01 7.524242678471e-01 7.551766092116e-01 7.579215577421e-01 7.606618847339e-01 7.633995588224e-01 7.661338700564e-01 7.688678409829e-01 7.716002947091e-01 7.743248366659e-01 7.770436037310e-01 7.797590306559e-01 7.824719530870e-01 7.851803814658e-01 7.878866604177e-01 7.905874450013e-01 7.932824845543e-01 7.959752092618e-01 7.986653444346e-01 8.013510325099e-01 8.040307016095e-01 8.067068804691e-01 8.093786544423e-01 8.120486977291e-01 8.147146389126e-01 8.173760378440e-01 8.200323303433e-01 8.226834348018e-01 8.253279857692e-01 8.279709071864e-01 8.306112589976e-01 8.332467216926e-01 8.358756867093e-01 8.384978477261e-01 8.411143266787e-01 8.437265533690e-01 8.463356835891e-01 8.489406291156e-01 8.515389915786e-01 8.541295256716e-01 8.567148590234e-01 8.592944429916e-01 8.618711250003e-01 8.644438865444e-01 8.670100803045e-01 8.695698749636e-01 8.721233554585e-01 8.746722169821e-01 8.772192482130e-01 8.797609781358e-01 8.822948982814e-01 8.848226132567e-01 8.873442566941e-01 8.898613380265e-01 8.923746711973e-01 8.948813553738e-01 8.973807937819e-01 8.998719146346e-01 9.023582377035e-01 9.048377678691e-01 9.073129783603e-01 9.097811680170e-01 9.122398370441e-01 9.146929524586e-01 9.171408711048e-01 9.195826127824e-01 9.220181226886e-01 9.244472268259e-01 9.268688103490e-01 9.292827262096e-01 9.316921626976e-01 9.340938070447e-01 9.364896267503e-01 9.388785751243e-01 9.412596848124e-01 9.436343495858e-01 9.460008816124e-01 9.483606223396e-01 9.507142614996e-01 9.530608636695e-01 9.554001406185e-01 9.577312977230e-01 9.600555826865e-01 9.623704804495e-01 9.646796144578e-01 9.669819468115e-01 9.692771943522e-01 9.715637414027e-01 9.738417792087e-01 9.761100295703e-01 9.783729202331e-01 9.806274768332e-01 9.828744396244e-01 9.851131398610e-01 9.873426118655e-01 9.895635415368e-01 9.917771773537e-01 9.939838059853e-01 9.961797309048e-01 9.983688782248e-01 1.000549900098e+00 1.002721647312e+00 1.004885947585e+00 1.007041923370e+00 1.009187849498e+00 1.011324674242e+00 1.013453000730e+00 1.015573512269e+00 1.017686205524e+00 1.019787450257e+00 1.021879694731e+00 1.023962604072e+00 1.026036763823e+00 1.028102903538e+00 1.030159608724e+00 1.032206964151e+00 1.034243133940e+00 1.036270288605e+00 1.038288608045e+00 1.040299291301e+00 1.042299850302e+00 1.044290998384e+00 1.046270968110e+00 1.048241526650e+00 1.050204151945e+00 1.052157011649e+00 1.054099733140e+00 1.056032178602e+00 1.057954563738e+00 1.059866955913e+00 1.061768361821e+00 1.063660224955e+00 1.065543050529e+00 1.067414774802e+00 1.069274728371e+00 1.071124891395e+00 1.072964519574e+00 1.074793964722e+00 1.076613909125e+00 1.078422211323e+00 1.080219497554e+00 1.082006239738e+00 1.083782135848e+00 1.085548307040e+00 1.087303764737e+00 1.089047837485e+00 1.090780482621e+00 1.092502744948e+00 1.094213280349e+00 1.095914184675e+00 1.097603346362e+00 1.099280474028e+00 1.100947102808e+00 1.102601736507e+00 1.104246339128e+00 1.105878806209e+00 1.107499500134e+00 1.109108723193e+00 1.110706102060e+00 1.112292081690e+00 1.113866615013e+00 1.115430199541e+00 1.116980680918e+00 1.118519011641e+00 1.120046618955e+00 1.121562225883e+00 1.123066521119e+00 1.124557302704e+00 1.126037376349e+00 1.127504771955e+00 1.128959959430e+00 1.130403265041e+00 1.131835840924e+00 1.133254713141e+00 1.134660809580e+00 1.136054707670e+00 1.137435721347e+00 1.138805528297e+00 1.140162028348e+00 1.141505553759e+00 1.142836717246e+00 1.144154668468e+00 1.145460679822e+00 1.146753875736e+00 1.148034849365e+00 1.149302558105e+00 1.150557058888e+00 1.151798920962e+00 1.153027897740e+00 1.154244782575e+00 1.155447244054e+00 1.156637247951e+00 1.157814350909e+00 1.158978447678e+00 1.160129465151e+00 1.161266912271e+00 1.162390442445e+00 1.163501374295e+00 1.164599299023e+00 1.165683755562e+00 1.166754156061e+00 1.167811917445e+00 1.168855081572e+00 1.169886312188e+00 1.170903349827e+00 1.171907298459e+00 1.172897233377e+00 1.173873181905e+00 1.174835629624e+00 1.175784923059e+00 1.176720664585e+00 1.177642411258e+00 1.178550010511e+00 1.179444514988e+00 1.180324522890e+00 1.181190047977e+00 1.182042811212e+00 1.182882314975e+00 1.183706875727e+00 1.184517710074e+00 1.185314595455e+00 1.186097246667e+00 1.186866772084e+00 1.187620148061e+00 1.188362100246e+00 1.189089050289e+00 1.189802293404e+00 1.190500963722e+00 1.191185199111e+00 1.191856352973e+00 1.192512891901e+00 1.193154784545e+00 1.193784185308e+00 1.194398645788e+00 1.194997980502e+00 1.195584324889e+00 1.196156105824e+00 1.196713966057e+00 1.197257919728e+00 1.197786696769e+00 1.198303249489e+00 1.198804315459e+00 1.199290872081e+00 1.199765350109e+00 1.200223415906e+00 1.200668712577e+00 1.201099697553e+00 1.201516055168e+00 1.201919498189e+00 1.202307490908e+00 1.202681764145e+00 1.203042897203e+00 1.203388730158e+00 1.203721822535e+00 1.204040122574e+00 1.204344987306e+00 1.204636338873e+00 1.204913258841e+00 1.205175954186e+00 1.205426013615e+00 1.205661870321e+00 1.205883312112e+00 1.206091236488e+00 1.206285199389e+00 1.206465955734e+00 1.206633382610e+00 1.206786556577e+00 1.206926717169e+00 1.207052159662e+00 1.207166066779e+00 1.207265841879e+00 1.207351624049e+00 1.207425404631e+00 1.207485385955e+00 1.207532641503e+00 1.207566475427e+00 1.207586852346e+00 1.207594830868e+00 1.207590257365e+00 1.207572157713e+00 1.207541521865e+00 1.207498023338e+00 1.207442442609e+00 1.207374649046e+00 1.207294114300e+00 1.207200615326e+00 1.207095256311e+00 1.206977836947e+00 1.206848864954e+00 1.206707177387e+00 1.206554112660e+00 1.206389182300e+00 1.206212345120e+00 1.206024351222e+00 1.205825026900e+00 1.205613890132e+00 1.205391755995e+00 1.205158090627e+00 1.204914498948e+00 1.204659162581e+00 1.204393463491e+00 1.204117593629e+00 1.203830024113e+00 1.203533012959e+00 1.203225045816e+00 1.202907950056e+00 1.202581752476e+00 1.202243241682e+00 1.201897469790e+00 1.201541612011e+00 1.201176118967e+00 1.200802321182e+00 1.200417780616e+00 1.200026343678e+00 1.199624789580e+00 1.199216436382e+00 1.198798874961e+00 1.198373469490e+00 1.197939504238e+00 1.197498793314e+00 1.197050180004e+00 1.196595051369e+00 1.196130891190e+00 1.195660923383e+00 1.195184282188e+00 1.194701088205e+00 1.194211026249e+00 1.193715702784e+00 1.193213673211e+00 1.192707437688e+00 1.192194882175e+00 1.191676996254e+00 1.191155207416e+00 1.190627111854e+00 1.190095414414e+00 1.189559750134e+00 1.189019458461e+00 1.188476469978e+00 1.187929118310e+00 1.187379016646e+00 1.186826011328e+00 1.186270055212e+00 1.185712415796e+00 1.185151255167e+00 1.184589438180e+00 1.184025152283e+00 1.183460799222e+00 1.182895175942e+00 1.182328772993e+00 1.181761768804e+00 1.181194631111e+00 1.180627775759e+00 1.180061509261e+00 1.179496546928e+00 1.178932433347e+00 1.178369341378e+00 1.177809225289e+00 1.177250939518e+00 1.176694673779e+00 1.176141601189e+00 1.175590698076e+00 1.175044545287e+00 1.174502256721e+00 1.173963574774e+00 1.173429476787e+00 1.172900337409e+00 1.172376451091e+00 1.171858170512e+00 1.171345505701e+00 1.170839704696e+00 1.170339474958e+00 1.169847994599e+00 1.169362755393e+00 1.168885923112e+00 1.168416656976e+00 1.167956098668e+00 1.167505252866e+00 1.167062417506e+00 1.166630280850e+00 1.166208052418e+00 1.165795615913e+00 1.165394236729e+00 1.165004579491e+00 1.164625356159e+00 1.164258434890e+00 1.163905169896e+00 1.163564113946e+00 1.163236253181e+00 1.162922259156e+00 1.162621175617e+00 1.162335297959e+00 1.162062849356e+00 1.161807888853e+00 1.161566504879e+00 1.161341256390e+00 1.161132536543e+00 1.160939945837e+00 1.160764793217e+00 1.160606754643e+00 1.160466894706e+00 1.160345524742e+00 1.160241350449e+00 1.160157079562e+00 1.160091691362e+00 1.160046220428e+00 1.160020743428e+00 1.160015834256e+00 1.160030766928e+00 1.160066920512e+00 1.160124590734e+00 1.160204662921e+00 1.160304775596e+00 1.160427793446e+00 1.160573913581e+00 1.160743035493e+00 1.160935147206e+00 1.161150784594e+00 1.161390689771e+00 1.161653294937e+00 1.161941807244e+00 1.162253494935e+00 1.162591860283e+00 1.162954833275e+00 1.163342157361e+00 1.163755790437e+00 1.164195238714e+00 1.164660189343e+00 1.165152929899e+00 1.165670980939e+00 1.166214943299e+00 1.166785567129e+00 1.167384229510e+00 1.168009002037e+00 1.168662140805e+00 1.169341852975e+00 1.170048740413e+00 1.170783591520e+00 1.171545688146e+00 1.172336269274e+00 1.173154109258e+00 1.173999281641e+00 1.174872546398e+00 1.175773942817e+00 1.176703126585e+00 1.177659315124e+00 1.178644818082e+00 1.179656306600e+00 1.180695852943e+00 1.181763887120e+00 1.182858988844e+00 1.183981402616e+00 1.185131538490e+00 1.186308765366e+00 1.187512988797e+00 1.188743358420e+00 1.190002643476e+00 1.191286393082e+00 1.192597333310e+00 1.193933413695e+00 1.195295030359e+00 1.196683457862e+00 1.198096227220e+00 1.199534927162e+00 1.200996355815e+00 1.202484006054e+00 1.203994894383e+00 1.205528903072e+00 1.207087514944e+00 1.208666659257e+00 1.210270077667e+00 1.211894381532e+00 1.213540422597e+00 1.215208157228e+00 1.216894115381e+00 1.218602919719e+00 1.220329102728e+00 1.222074902704e+00 1.223838570665e+00 1.225619878049e+00 1.227419699222e+00 1.229233814141e+00 1.231066817120e+00 1.232911538148e+00 1.234772819465e+00 1.236648080768e+00 1.238535844658e+00 1.240436444151e+00 1.242346782779e+00 1.244271397184e+00 1.246202323942e+00 1.248145481837e+00 1.250096833822e+00 1.252054385837e+00 1.254021684119e+00 1.255991513731e+00 1.257968999125e+00 1.259948459381e+00 1.261933367478e+00 1.263920002794e+00 1.265907771173e+00 1.267898732027e+00 1.269884702791e+00 1.271873787657e+00 1.273857159692e+00 1.275839631220e+00 1.277816523524e+00 1.279786776331e+00 1.281754304609e+00 1.283709980378e+00 1.285661649675e+00 1.287600243159e+00 1.289529367638e+00 1.291446998486e+00 1.293350912562e+00 1.295243389546e+00 1.297116617290e+00 1.298977834309e+00 1.300818057688e+00 1.302641880216e+00 1.304446422712e+00 1.306229029610e+00 1.307991761528e+00 1.309727391046e+00 1.311443166676e+00 1.313129525616e+00 1.314791066342e+00 1.316425000741e+00 1.318029215262e+00 1.319605635778e+00 1.321145343591e+00 1.322658791708e+00 1.324133712442e+00 1.325576213084e+00 1.326980780622e+00 1.328347340474e+00 1.329679275271e+00 1.330966264530e+00 1.332217732642e+00 1.333419973217e+00 1.334586010200e+00 1.335703015941e+00 1.336774345685e+00 1.337801085564e+00 1.338777791215e+00 1.339708521029e+00 1.340583597265e+00 1.341413951101e+00 1.342186335649e+00 1.342907168312e+00 1.343573673081e+00 1.344181355760e+00 1.344736807087e+00 1.345228263693e+00 1.345667123876e+00 1.346040075495e+00 1.346355527605e+00 1.346608491625e+00 1.346795848231e+00 1.346923735790e+00 1.346980526851e+00 1.346979543287e+00 1.346904187352e+00 1.346765565189e+00 1.346557879043e+00 1.346278846874e+00 1.345934693181e+00 1.345511243258e+00 1.345026064113e+00 1.344459535483e+00 1.343827270947e+00 1.343117424517e+00 1.342333040410e+00 1.341478170171e+00 1.340540838068e+00 1.339538337400e+00 1.338448298456e+00 1.337290820797e+00 1.336051255395e+00 1.334735904867e+00 1.333345801139e+00 1.331870350889e+00 1.330328137029e+00 1.328696884314e+00 1.326997160933e+00 1.325211572703e+00 1.323351928768e+00 1.321415547640e+00 1.319395846815e+00 1.317307956723e+00 1.315131076435e+00 1.312888585571e+00 1.310561320264e+00 1.308163353852e+00 1.305690171561e+00 1.303137436672e+00 1.300519912334e+00 1.297817086627e+00 1.295053922770e+00 1.292209669371e+00 1.289302625499e+00 1.286322742134e+00 1.283273281201e+00 1.280164513188e+00 1.276979452251e+00 1.273744505817e+00 1.270435480190e+00 1.267075302665e+00 1.263651037841e+00 1.260170787352e+00 1.256641940696e+00 1.253051216513e+00 1.249421475282e+00 1.245732563605e+00 1.242008181357e+00 1.238234634611e+00 1.234423336166e+00 1.230578654530e+00 1.226690833110e+00 1.222784614297e+00 1.218835722521e+00 1.214876396275e+00 1.210885975200e+00 1.206882266692e+00 1.202866252671e+00 1.198833148430e+00 1.194806505173e+00 1.190763021469e+00 1.186735733141e+00 1.182702833710e+00 1.178687901734e+00 1.174688287039e+00 1.170702950148e+00 1.166753825209e+00 1.162819553375e+00 1.158935901320e+00 1.155078166907e+00 1.151276607982e+00 1.147521472204e+00 1.143818625772e+00 1.140189096321e+00 1.136609974678e+00 1.133122543914e+00 1.129696031997e+00 1.126367853913e+00 1.123122766505e+00 1.119972384188e+00 1.116933619230e+00 1.113987673890e+00 1.111174868175e+00 1.108462488723e+00 1.105891618935e+00 1.103443751337e+00 1.101134517657e+00 1.098976523865e+00 1.096952361192e+00 1.095102596097e+00 1.093393413612e+00 1.091865931825e+00 1.090499311657e+00 1.089310393029e+00 1.088309817309e+00 1.087479449042e+00 1.086858949579e+00 1.086411960121e+00 1.086181098785e+00 1.086140490733e+00 1.086308111484e+00 1.086691403692e+00 1.087271083135e+00 1.088085607621e+00 1.089094247607e+00 1.090340259989e+00 1.091793440083e+00 1.093471009411e+00 1.095376066771e+00 1.097488834647e+00 1.099843486255e+00 1.102398517185e+00 1.105192943389e+00 1.108194905226e+00 1.111419013452e+00 1.114864166745e+00 1.118511159181e+00 1.122387657586e+00 1.126452833296e+00 1.130739672900e+00 1.135216798204e+00 1.139894566657e+00 1.144769725655e+00 1.149821844071e+00 1.155071146990e+00 1.160481748482e+00 1.166078807870e+00 1.171831936803e+00 1.177748126970e+00 1.183820858705e+00 1.190031987333e+00 1.196394114780e+00 1.202877029266e+00 1.209494925757e+00 1.216225900582e+00 1.223068049180e+00 1.230015592468e+00 1.237052498688e+00 1.244184861236e+00 1.251387548296e+00 1.258667640678e+00 1.266006567768e+00 1.273401469201e+00 1.280844144587e+00 1.288321305846e+00 1.295832375887e+00 1.303361384997e+00 1.310905733276e+00 1.318452952252e+00 1.325998746109e+00 1.333532053133e+00 1.341045165332e+00 1.348530914968e+00 1.355980990932e+00 1.363385996257e+00 1.370739743077e+00 1.378035675383e+00 1.385259814478e+00 1.392414570346e+00 1.399481658030e+00 1.406463642726e+00 1.413345486050e+00 1.420124076748e+00 1.426795261074e+00 1.433342903397e+00 1.439775156058e+00 1.446068743532e+00 1.452233414660e+00 1.458251193280e+00 1.464121158886e+00 1.469842437286e+00 1.475397064235e+00 1.480798265920e+00 1.486019762807e+00 1.491078984379e+00 1.495954628190e+00 1.500651649574e+00 1.505167290005e+00 1.509485624467e+00 1.513627819876e+00 1.517561074211e+00 1.521311705495e+00 1.524857531131e+00 1.528205438150e+00 1.531357732134e+00 1.534298618849e+00 1.537051790286e+00 1.539588560028e+00 1.541938012709e+00 1.544078550434e+00 1.546021079204e+00 1.547772141631e+00 1.549317222556e+00 1.550683832408e+00 1.551845847560e+00 1.552836813126e+00 1.553634983011e+00 1.554259910242e+00 1.554718604599e+00 1.554997165498e+00 1.555133132920e+00 1.555097052655e+00 1.554930915798e+00 1.554614110944e+00 1.554169129486e+00 1.553608169803e+00 1.552921217129e+00 1.552147575365e+00 1.551262996710e+00 1.550310910498e+00 1.549277851630e+00 1.548186091256e+00 1.547053547219e+00 1.545874066126e+00 1.544686560386e+00 1.543473886871e+00 1.542279462572e+00 1.541094888317e+00 1.539943942112e+00 1.538845285475e+00 1.537797459023e+00 1.536841256560e+00 1.535961530785e+00 1.535200128539e+00 1.534552960637e+00 1.534045405745e+00 1.533691950187e+00 1.533497542787e+00 1.533495595371e+00 1.533676397991e+00 1.534077637444e+00 1.534693074392e+00 1.535548294944e+00 1.536652537736e+00 1.538009081870e+00 1.539648607175e+00 1.541553638751e+00 1.543762654183e+00 1.546258135323e+00 1.549065395771e+00 1.552184580526e+00 1.555613642165e+00 1.559374057569e+00 1.563445144428e+00 1.567853228836e+00 1.572576188968e+00 1.577628289156e+00 1.583000903790e+00 1.588686409678e+00 1.594692063221e+00 1.600993436002e+00 1.607601926665e+00 1.614490434295e+00 1.621663326016e+00 1.629100230606e+00 1.636787585754e+00 1.644721408817e+00 1.652870467242e+00 1.661237112031e+00 1.669785210253e+00 1.678512163534e+00 1.687390084205e+00 1.696400355872e+00 1.705526653916e+00 1.714737694481e+00 1.724027840880e+00 1.733355574590e+00 1.742714246192e+00 1.752069281321e+00 1.761401841028e+00 1.770690696852e+00 1.779902005872e+00 1.789027947825e+00 1.798024742171e+00 1.806886783965e+00 1.815575569762e+00 1.824074935147e+00 1.832363310006e+00 1.840405580146e+00 1.848198007254e+00 1.855697848403e+00 1.862899967444e+00 1.869771763470e+00 1.876296613321e+00 1.882461771316e+00 1.888229546034e+00 1.893607698736e+00 1.898552559230e+00 1.903066848390e+00 1.907128441855e+00 1.910717915632e+00 1.913837608808e+00 1.916454305350e+00 1.918577994378e+00 1.920184774556e+00 1.921274269635e+00 1.921840561944e+00 1.921872116154e+00 1.921377257543e+00 1.920340203291e+00 1.918774710322e+00 1.916672982659e+00 1.914045921774e+00 1.910895789266e+00 1.907227613817e+00 1.903058200355e+00 1.898390300065e+00 1.893249433031e+00 1.887636306828e+00 1.881584261612e+00 1.875103335811e+00 1.868218904772e+00 1.860962157978e+00 1.853343066407e+00 1.845413638358e+00 1.837184234614e+00 1.828700536270e+00 1.819996022592e+00 1.811101736923e+00 1.802071470458e+00 1.792924385670e+00 1.783729429074e+00 1.774507283859e+00 1.765318273328e+00 1.756207322039e+00 1.747208783602e+00 1.738396028152e+00 1.729785936125e+00 1.721455437087e+00 1.713431221642e+00 1.705766439352e+00 1.698514706084e+00 1.691697036218e+00 1.685383237911e+00 1.679579922440e+00 1.674351565399e+00 1.669705709056e+00 1.665678167701e+00 1.662297170898e+00 1.659557297519e+00 1.657504762841e+00 1.656104960203e+00 1.655393813755e+00 1.655339538881e+00 1.655935080209e+00 1.657180815692e+00 1.659012235434e+00 1.661445068706e+00 1.664402521475e+00 1.667865919177e+00 1.671783967339e+00 1.676090424898e+00 1.680753889555e+00 1.685683696764e+00 1.690847089858e+00 1.696147580344e+00 1.701543988360e+00 1.706949915568e+00 1.712290944689e+00 1.717521419907e+00 1.722529503050e+00 1.727291876292e+00 1.731699579429e+00 1.735709232066e+00 1.739261163077e+00 1.742266056789e+00 1.744710714377e+00 1.746498804372e+00 1.747617608714e+00 1.748003579336e+00 1.747625880821e+00 1.746463002755e+00 1.744466925827e+00 1.741655187060e+00 1.737976614268e+00 1.733465320164e+00 1.728101488349e+00 1.721901627199e+00 1.714906053907e+00 1.707103787710e+00 1.698577718667e+00 1.689332797476e+00 1.679445832706e+00 1.668973280856e+00 1.657969308270e+00 1.646535736031e+00 1.634719889171e+00 1.622645306512e+00 1.610374919114e+00 1.598022618406e+00 1.585687559648e+00 1.573455148096e+00 1.561458151496e+00 1.549762789030e+00 1.538502168201e+00 1.527745000299e+00 1.517591318845e+00 1.508131673461e+00 1.499410817657e+00 1.491529059386e+00 1.484495736415e+00 1.478375328177e+00 1.473176416526e+00 1.468903452931e+00 1.465558789545e+00 1.463096704648e+00 1.461508476799e+00 1.460703753579e+00 1.460646652874e+00 1.461246865482e+00 1.462404025149e+00 1.464053057543e+00 1.466049431028e+00 1.468323842950e+00 1.470738541351e+00 1.473192480422e+00 1.475585702759e+00 1.477781052392e+00 1.479712857473e+00 1.481250127697e+00 1.482323098420e+00 1.482840120067e+00 1.482723728447e+00 1.481922827494e+00 1.480355399220e+00 1.478008684363e+00 1.474823477218e+00 1.470786994380e+00 1.465887130552e+00 1.460109931533e+00 1.453480038984e+00 1.445996452083e+00 1.437703894198e+00 1.428627233936e+00 1.418813608962e+00 1.408322153117e+00 1.397205131985e+00 1.385542310533e+00 1.373398248890e+00 1.360860783090e+00 1.348012915530e+00 1.334945849365e+00 1.321755339753e+00 1.308533755797e+00 1.295381656097e+00 1.282397406926e+00 1.269672531239e+00 1.257302800813e+00 1.245380697876e+00 1.233978995599e+00 1.223183451570e+00 1.213046890145e+00 1.203630928430e+00 1.194968509257e+00 1.187085457136e+00 1.179997063608e+00 1.173674311472e+00 1.168116699172e+00 1.163254464713e+00 1.159038874117e+00 1.155392436778e+00 1.152203127969e+00 1.149390794277e+00 1.146805128121e+00 1.144343857414e+00 1.141861822694e+00 1.139221972927e+00 1.136300075853e+00 1.132946270084e+00 1.129060570080e+00 1.124504046588e+00 1.119192105871e+00 1.113028875925e+00 1.105939698871e+00 1.097884281611e+00 1.088811180288e+00 1.078727366640e+00 1.067621354890e+00 1.055541837070e+00 1.042523782199e+00 1.028648400246e+00 1.014014438352e+00 9.987154589468e-01 9.829175970001e-01 9.667359328647e-01 9.503754566399e-01 9.340102576004e-01 9.178409631166e-01 9.021197676579e-01 8.870412167032e-01 8.729022428101e-01 8.599345915421e-01 8.484121011800e-01 8.386157403911e-01 8.307774199647e-01 8.251581303278e-01 8.219478067775e-01 8.213194955324e-01 8.233686078226e-01 8.281378414520e-01 8.355773884425e-01 8.455681129697e-01 8.579049727731e-01 8.722858821694e-01 8.883835621248e-01 9.057516617769e-01 9.239535784785e-01 9.425004727260e-01 9.608799289496e-01 9.786202772766e-01 9.952290715995e-01 1.010283666749e+00 1.023393709920e+00 1.034246931974e+00 1.042604361388e+00 1.048319703187e+00 1.051354831303e+00 1.051755521520e+00 1.049700419286e+00 1.045449581853e+00 1.039358925050e+00 1.031844207459e+00 1.023370876012e+00 1.014405244716e+00 1.005355120179e+00 9.965834847996e-01 9.882960821633e-01 9.805845546621e-01 9.733785088910e-01 9.664664947628e-01 9.595604921598e-01 9.523096093849e-01 9.444293664079e-01 9.357278191744e-01 9.262441437836e-01 9.162679631602e-01 9.064069644335e-01 8.976085532317e-01 8.910595758304e-01 8.881462121055e-01 8.885466901763e-01 8.914775753596e-01 8.981185702137e-01 9.094946834312e-01 9.260587835105e-01 9.475186298525e-01 9.731352373948e-01 1.002634363381e+00 1.022177611090e+00 9.910705118142e-01 9.704301917769e-01 9.097608935671e-01 8.442136951880e-01 8.146470365396e-01 8.452340591754e-01 9.229442407223e-01 1.011178852254e+00 1.076070190564e+00 1.098302024599e+00 1.074652597927e+00 1.016937991262e+00 9.490861021003e-01 8.995953884001e-01 8.868388071626e-01 9.058320328523e-01 9.327391703996e-01 9.420579067809e-01 9.196450392627e-01 8.677621977111e-01 8.059532440247e-01 7.666781252649e-01 7.781702799276e-01 8.405443436995e-01 9.259054219434e-01 1.001459844750e+00 1.045213330353e+00 1.049842677641e+00 1.021851321878e+00 9.783030401360e-01 9.401238639356e-01 9.214769546972e-01 9.213040718699e-01 9.256528967680e-01 9.196422807179e-01 8.991116431307e-01 8.761370924516e-01 8.755132064800e-01 9.181814681074e-01 1.001154224251e+00 1.096651054677e+00 1.168910116365e+00 1.188584719389e+00 1.139736570207e+00 1.023992199463e+00 8.660037045419e-01 7.239105611265e-01 6.869155897526e-01 7.920432785952e-01 9.684263228609e-01 1.132847738278e+00 1.235736977498e+00 1.254872468756e+00 1.189707329592e+00 1.060406491917e+00 9.097751842262e-01 8.025959000054e-01 7.965686144597e-01 8.825747327828e-01 9.965962964411e-01 1.083276120851e+00 1.116321794183e+00 1.094823285865e+00 1.037930110954e+00 9.780834853071e-01 9.473518399677e-01 9.573107029839e-01 9.911752093923e-01 1.019420087028e+00 1.020180773161e+00 9.892744192222e-01 9.416875806835e-01 9.062298072223e-01 9.095827518479e-01 9.550991615304e-01 1.019166346406e+00 1.069528172727e+00 1.082743894457e+00 1.051642574223e+00 9.871321421098e-01 9.166060353142e-01 8.752281958253e-01 8.845804551517e-01 9.337550032720e-01 9.888528618511e-01 1.017130951268e+00 1.000674643632e+00 9.399178400960e-01 8.539757676394e-01 7.779215834568e-01 7.490320831326e-01 7.776826961649e-01 8.356302140199e-01 8.817843281178e-01 8.868148984313e-01 8.409643178408e-01 7.563788460139e-01 6.708432323381e-01 6.436137177293e-01 7.114709701102e-01 8.443740956166e-01 9.843985706425e-01 1.087397346443e+00 1.128511669302e+00 1.101160379342e+00
 5.018739196094e-02 4.927569164115e-02 4.847999318724e-02 4.777302930106e-02 4.714292541484e-02 4.661500034309e-02 4.622712222127e-02 4.598961850131e-02 4.588485618252e-02 4.589532921998e-02 4.602426211493e-02 4.628876710030e-02 4.670871303105e-02 4.728750884301e-02 4.800035141467e-02 4.880553611587e-02 4.968121457385e-02 5.064302247207e-02 5.172834910880e-02 5.296688202160e-02 5.435547211339e-02 5.585123839746e-02 5.739175499193e-02 5.894220792598e-02 6.052408019731e-02 6.219349191431e-02 6.398591209890e-02 6.588783228697e-02 6.785745429420e-02 6.986198076991e-02 7.188070241498e-02 7.390757149964e-02 7.595465969824e-02 7.804578461066e-02 8.020179461069e-02 8.242189233082e-02 8.468420897576e-02 8.696728425153e-02 8.925287416697e-02 9.153445706280e-02 9.381665445310e-02 9.610705566033e-02 9.841562464793e-02 1.007557299307e-01 1.031444388419e-01 1.055878776431e-01 1.080492513089e-01 1.104697931295e-01 1.128157348730e-01 1.151209982890e-01 1.174716985202e-01 1.199345660110e-01 1.224988476293e-01 1.250841635984e-01 1.275975421701e-01 1.300132127695e-01 1.323918680371e-01 1.348272882410e-01 1.373694165954e-01 1.399968442519e-01 1.426443964779e-01 1.452550445107e-01 1.478182325421e-01 1.503538518875e-01 1.528974968098e-01 1.554668103945e-01 1.580721379571e-01 1.607224837550e-01 1.634155774669e-01 1.661220224002e-01 1.687947304447e-01 1.713974243923e-01 1.739384051271e-01 1.764771869412e-01 1.790916614170e-01 1.818145994129e-01 1.845982156316e-01 1.873415770747e-01 1.899740966220e-01 1.925097939165e-01 1.950381360675e-01 1.976573350106e-01 2.003997282957e-01 2.032111529174e-01 2.059969995530e-01 2.087028825899e-01 2.113464177062e-01 2.139883859323e-01 2.166724042373e-01 2.194043333709e-01 2.221709073452e-01 2.249558854707e-01 2.277503445321e-01 2.305415017272e-01 2.332996126773e-01 2.359989201368e-01 2.386494412888e-01 2.413125278451e-01 2.440612917178e-01 2.469138335256e-01 2.498118259552e-01 2.526568364652e-01 2.553849316115e-01 2.580147664270e-01 2.606393132000e-01 2.633683381020e-01 2.662405837271e-01 2.691999906708e-01 2.721332694434e-01 2.749438124827e-01 2.776174968257e-01 2.802345198631e-01 2.829180828410e-01 2.857540553648e-01 2.887179037069e-01 2.916997717804e-01 2.945806193437e-01 2.973166482369e-01 2.999659426282e-01 3.026484357981e-01 3.054579479014e-01 3.083947901700e-01 3.113777201851e-01 3.143072857056e-01 3.171313937501e-01 3.198713265205e-01 3.225940395964e-01 3.253758874602e-01 3.282488640288e-01 3.311858773217e-01 3.341257682032e-01 3.370157625414e-01 3.398387999020e-01 3.426192017698e-01 3.454104049372e-01 3.482517983855e-01 3.511446979487e-01 3.540625028259e-01 3.569748813403e-01 3.598618996298e-01 3.627173947527e-01 3.655549013858e-01 3.683942189470e-01 3.712496056454e-01 3.741303114569e-01 3.770332490983e-01 3.799466797459e-01 3.828508800345e-01 3.857369705746e-01 3.886108785126e-01 3.914802903036e-01 3.943525796943e-01 3.972388891596e-01 4.001430128503e-01 4.030589495881e-01 4.059796232944e-01 4.088957494658e-01 4.117951729709e-01 4.146763396366e-01 4.175523492365e-01 4.204387278514e-01 4.233430214789e-01 4.262653430889e-01 4.291979290022e-01 4.321236195648e-01 4.350314443953e-01 4.379249945535e-01 4.408153011263e-01 4.437135777349e-01 4.466266626948e-01 4.495545670038e-01 4.524887669382e-01 4.554182819584e-01 4.583414075476e-01 4.612592756650e-01 4.641712754653e-01 4.670832851482e-01 4.700025597774e-01 4.729305943717e-01 4.758651588381e-01 4.788022915534e-01 4.817378701092e-01 4.846652813058e-01 4.875886186178e-01 4.905111675237e-01 4.934357443565e-01 4.963642677681e-01 4.992993870828e-01 5.022353541974e-01 5.051690276242e-01 5.081025160911e-01 5.110347192790e-01 5.139654447345e-01 5.168965654316e-01 5.198286942782e-01 5.227590456383e-01 5.256906425108e-01 5.286258563495e-01 5.315634621528e-01 5.345021558370e-01 5.374393391208e-01 5.403749022792e-01 5.433066177054e-01 5.462390597593e-01 5.491759709930e-01 5.521152028658e-01 5.550523938883e-01 5.579862971456e-01 5.609178591267e-01 5.638488237689e-01 5.667838291728e-01 5.697189924202e-01 5.726504358907e-01 5.755740480597e-01 5.784928199775e-01 5.814133797022e-01 5.843394006762e-01 5.872710342484e-01 5.902012690603e-01 5.931221278078e-01 5.960355170992e-01 5.989482355435e-01 6.018672214865e-01 6.047921692975e-01 6.077209028119e-01 6.106449939953e-01 6.135630502581e-01 6.164782434385e-01 6.193939156312e-01 6.223104462906e-01 6.252280201388e-01 6.281482015856e-01 6.310654602370e-01 6.339797614828e-01 6.368921890332e-01 6.398006273685e-01 6.427066795606e-01 6.456136588370e-01 6.485221588899e-01 6.514305187326e-01 6.543368277925e-01 6.572400408627e-01 6.601389271567e-01 6.630352461207e-01 6.659326022842e-01 6.688292484342e-01 6.717252701124e-01 6.746205844361e-01 6.775143135761e-01 6.804025973189e-01 6.832877486601e-01 6.861726200377e-01 6.890550946221e-01 6.919379360431e-01 6.948209285976e-01 6.976991554895e-01 7.005747440672e-01 7.034476567384e-01 7.063159987909e-01 7.091827147929e-01 7.120503847782e-01 7.149140016045e-01 7.177746660905e-01 7.206355596232e-01 7.234919635173e-01 7.263430515559e-01 7.291927555699e-01 7.320407350111e-01 7.348869007869e-01 7.377337897896e-01 7.405770585323e-01 7.434148530232e-01 7.462483077954e-01 7.490788689646e-01 7.519068752700e-01 7.547350327446e-01 7.575609867681e-01 7.603802348487e-01 7.631942082401e-01 7.660060549249e-01 7.688139602450e-01 7.716191291129e-01 7.744217287343e-01 7.772201697231e-01 7.800124863142e-01 7.828037481553e-01 7.855912879988e-01 7.883758171678e-01 7.911544096842e-01 7.939301306247e-01 7.967021112094e-01 7.994717644344e-01 8.022392659919e-01 8.050015073821e-01 8.077592607827e-01 8.105114187808e-01 8.132587742595e-01 8.160047104814e-01 8.187478068155e-01 8.214859556902e-01 8.242183866573e-01 8.269449487191e-01 8.296665707913e-01 8.323836348858e-01 8.350978000540e-01 8.378082050473e-01 8.405129320738e-01 8.432107999438e-01 8.459037398690e-01 8.485907552186e-01 8.512755728955e-01 8.539562437796e-01 8.566306398738e-01 8.592995911760e-01 8.619630108317e-01 8.646213763520e-01 8.672779945616e-01 8.699313217535e-01 8.725768296085e-01 8.752162886431e-01 8.778488523252e-01 8.804782772173e-01 8.831049491858e-01 8.857255367725e-01 8.883373113971e-01 8.909425023174e-01 8.935424198645e-01 8.961370017770e-01 8.987269928985e-01 9.013108290476e-01 9.038853239327e-01 9.064545170336e-01 9.090193280019e-01 9.115776729014e-01 9.141304895082e-01 9.166774937895e-01 9.192170373422e-01 9.217497575361e-01 9.242780305415e-01 9.267989648551e-01 9.293149084904e-01 9.318240532843e-01 9.343262708695e-01 9.368208560064e-01 9.393087621797e-01 9.417900156880e-01 9.442658234523e-01 9.467351185162e-01 9.491965946860e-01 9.516517446342e-01 9.540990237441e-01 9.565384779437e-01 9.589721567550e-01 9.613991755838e-01 9.638177430285e-01 9.662313222449e-01 9.686343600415e-01 9.710304016672e-01 9.734185089779e-01 9.758004071363e-01 9.781747701340e-01 9.805401159386e-01 9.828982276489e-01 9.852475052817e-01 9.875902291690e-01 9.899256768381e-01 9.922514667517e-01 9.945703815553e-01 9.968807612837e-01 9.991838683700e-01 1.001479356463e+00 1.003765611260e+00 1.006042691315e+00 1.008312179276e+00 1.010573165950e+00 1.012825806464e+00 1.015071159425e+00 1.017306429512e+00 1.019531818557e+00 1.021749162871e+00 1.023957879216e+00 1.026157912266e+00 1.028349404668e+00 1.030532420470e+00 1.032704147097e+00 1.034868335725e+00 1.037022700690e+00 1.039168922871e+00 1.041307184021e+00 1.043435036968e+00 1.045553508981e+00 1.047661397752e+00 1.049761417834e+00 1.051853113595e+00 1.053934433273e+00 1.056006590250e+00 1.058067614628e+00 1.060118948124e+00 1.062161168424e+00 1.064194331724e+00 1.066216150195e+00 1.068228486963e+00 1.070230100619e+00 1.072221469402e+00 1.074203693636e+00 1.076174517885e+00 1.078136030228e+00 1.080087101652e+00 1.082026886382e+00 1.083957202230e+00 1.085876181594e+00 1.087785309889e+00 1.089684422350e+00 1.091572063219e+00 1.093448615703e+00 1.095315761172e+00 1.097171175122e+00 1.099016699624e+00 1.100850245057e+00 1.102673399207e+00 1.104486561332e+00 1.106286066480e+00 1.108076052938e+00 1.109855344908e+00 1.111621997018e+00 1.113378065765e+00 1.115121717423e+00 1.116854394325e+00 1.118576531482e+00 1.120286688434e+00 1.121984632384e+00 1.123671210528e+00 1.125345460784e+00 1.127009070643e+00 1.128661596442e+00 1.130301663576e+00 1.131929411530e+00 1.133545541340e+00 1.135149623467e+00 1.136741804315e+00 1.138322730332e+00 1.139890585759e+00 1.141445869412e+00 1.142988842096e+00 1.144519546252e+00 1.146037528637e+00 1.147544087300e+00 1.149036574139e+00 1.150517997386e+00 1.151986185498e+00 1.153441785025e+00 1.154884621184e+00 1.156315590039e+00 1.157732627170e+00 1.159137321422e+00 1.160529435309e+00 1.161908724047e+00 1.163275583821e+00 1.164628204841e+00 1.165968228093e+00 1.167295666918e+00 1.168609449660e+00 1.169910487553e+00 1.171197403580e+00 1.172471633474e+00 1.173732178595e+00 1.174980330060e+00 1.176213668818e+00 1.177435190779e+00 1.178641916196e+00 1.179836235292e+00 1.181016685455e+00 1.182181975154e+00 1.183335871467e+00 1.184475206729e+00 1.185600355817e+00 1.186712291092e+00 1.187810113427e+00 1.188894853590e+00 1.189965113435e+00 1.191021462810e+00 1.192063116542e+00 1.193091705262e+00 1.194106335309e+00 1.195106460073e+00 1.196092699724e+00 1.197065078543e+00 1.198023716779e+00 1.198966547658e+00 1.199895396618e+00 1.200811130335e+00 1.201712062353e+00 1.202599932082e+00 1.203471781003e+00 1.204329330700e+00 1.205174239023e+00 1.206002838286e+00 1.206817663305e+00 1.207619287987e+00 1.208404805401e+00 1.209176533196e+00 1.209934124942e+00 1.210676020679e+00 1.211405206253e+00 1.212118905728e+00 1.212817216010e+00 1.213502268867e+00 1.214171751035e+00 1.214828552840e+00 1.215468668763e+00 1.216093783706e+00 1.216707318175e+00 1.217303902337e+00 1.217885731674e+00 1.218454440646e+00 1.219006763874e+00 1.219545737342e+00 1.220069571608e+00 1.220578436567e+00 1.221073493945e+00 1.221553355485e+00 1.222019336430e+00 1.222470833930e+00 1.222906526963e+00 1.223328529081e+00 1.223735899664e+00 1.224128269955e+00 1.224506946214e+00 1.224870075311e+00 1.225218188057e+00 1.225553682756e+00 1.225872990046e+00 1.226179783230e+00 1.226470927141e+00 1.226746550553e+00 1.227010631290e+00 1.227258428931e+00 1.227492092849e+00 1.227712058556e+00 1.227917223799e+00 1.228108190823e+00 1.228285379261e+00 1.228448656119e+00 1.228597457154e+00 1.228731792921e+00 1.228853373854e+00 1.228959854413e+00 1.229052987856e+00 1.229133423817e+00 1.229197993093e+00 1.229249789289e+00 1.229289069497e+00 1.229313446133e+00 1.229325377690e+00 1.229322854118e+00 1.229307381562e+00 1.229279234629e+00 1.229236784009e+00 1.229182851052e+00 1.229114546100e+00 1.229032961816e+00 1.228939038936e+00 1.228832429617e+00 1.228712956228e+00 1.228581727936e+00 1.228436457780e+00 1.228279678414e+00 1.228109917067e+00 1.227928908615e+00 1.227735477217e+00 1.227530065265e+00 1.227312657896e+00 1.227084595751e+00 1.226844089716e+00 1.226592255914e+00 1.226328300284e+00 1.226054228284e+00 1.225768513471e+00 1.225471163755e+00 1.225164354284e+00 1.224846429046e+00 1.224517899721e+00 1.224178531667e+00 1.223829468991e+00 1.223469265812e+00 1.223099688542e+00 1.222721800753e+00 1.222332764921e+00 1.221935783732e+00 1.221527763622e+00 1.221112107453e+00 1.220686106963e+00 1.220252643476e+00 1.219809925363e+00 1.219359414419e+00 1.218900918990e+00 1.218433493683e+00 1.217959907982e+00 1.217477487140e+00 1.216987461225e+00 1.216491624545e+00 1.215987645714e+00 1.215477684879e+00 1.214962006679e+00 1.214438916602e+00 1.213910734507e+00 1.213376686446e+00 1.212837205467e+00 1.212291398136e+00 1.211741724077e+00 1.211187080476e+00 1.210627186633e+00 1.210064586410e+00 1.209495713410e+00 1.208925052010e+00 1.208350049791e+00 1.207772556711e+00 1.207191822251e+00 1.206608545882e+00 1.206022803533e+00 1.205435532958e+00 1.204846553964e+00 1.204255949375e+00 1.203664131460e+00 1.203072119441e+00 1.202478539660e+00 1.201885790923e+00 1.201292781617e+00 1.200699474573e+00 1.200108432034e+00 1.199518202029e+00 1.198928565237e+00 1.198341572851e+00 1.197756824046e+00 1.197174125079e+00 1.196594177461e+00 1.196018030994e+00 1.195445562807e+00 1.194875765841e+00 1.194311055491e+00 1.193750836877e+00 1.193196537511e+00 1.192646025051e+00 1.192102887535e+00 1.191564383581e+00 1.191032592756e+00 1.190508573141e+00 1.189991404994e+00 1.189481891900e+00 1.188981380162e+00 1.188488575310e+00 1.188004539137e+00 1.187529363795e+00 1.187064273288e+00 1.186609882318e+00 1.186164635740e+00 1.185729864159e+00 1.185308453497e+00 1.184897981852e+00 1.184498729184e+00 1.184112817697e+00 1.183739006238e+00 1.183379364348e+00 1.183033273183e+00 1.182701152607e+00 1.182383985395e+00 1.182080660063e+00 1.181793616946e+00 1.181522030361e+00 1.181266518796e+00 1.181028081865e+00 1.180805145742e+00 1.180601042452e+00 1.180413875164e+00 1.180245151587e+00 1.180094970824e+00 1.179963420437e+00 1.179850887573e+00 1.179758633907e+00 1.179686339704e+00 1.179634182028e+00 1.179603030840e+00 1.179593781379e+00 1.179604861997e+00 1.179637190520e+00 1.179693408955e+00 1.179771249549e+00 1.179872496257e+00 1.179996806738e+00 1.180143811499e+00 1.180315514873e+00 1.180511482140e+00 1.180732919450e+00 1.180977107439e+00 1.181246708497e+00 1.181542162289e+00 1.181863295900e+00 1.182210572183e+00 1.182583370867e+00 1.182982951558e+00 1.183408996603e+00 1.183861184674e+00 1.184341804913e+00 1.184848636086e+00 1.185384099834e+00 1.185945692352e+00 1.186535607171e+00 1.187153462191e+00 1.187798948912e+00 1.188473980558e+00 1.189174808312e+00 1.189906610836e+00 1.190665104156e+00 1.191453156509e+00 1.192269216262e+00 1.193113898051e+00 1.193989312931e+00 1.194890825836e+00 1.195822830268e+00 1.196781721336e+00 1.197770819719e+00 1.198788619720e+00 1.199833884134e+00 1.200909269810e+00 1.202011230159e+00 1.203142786218e+00 1.204302435131e+00 1.205488772109e+00 1.206705671098e+00 1.207947729254e+00 1.209218789693e+00 1.210515724816e+00 1.211841568234e+00 1.213193066430e+00 1.214570900211e+00 1.215977239956e+00 1.217406510552e+00 1.218863085629e+00 1.220345614875e+00 1.221851509247e+00 1.223383619456e+00 1.224937981797e+00 1.226518668720e+00 1.228120389043e+00 1.229746193981e+00 1.231393685576e+00 1.233063168332e+00 1.234755134411e+00 1.236465822203e+00 1.238199648239e+00 1.239951159421e+00 1.241723130875e+00 1.243514025913e+00 1.245322501685e+00 1.247148183717e+00 1.248990253087e+00 1.250849065282e+00 1.252721889089e+00 1.254611210903e+00 1.256513888412e+00 1.258427390699e+00 1.260356601019e+00 1.262294410503e+00 1.264246252489e+00 1.266205210773e+00 1.268175347494e+00 1.270152596660e+00 1.272137251225e+00 1.274130785508e+00 1.276125529885e+00 1.278129209145e+00 1.280134014030e+00 1.282143052206e+00 1.284153423125e+00 1.286163614239e+00 1.288177044723e+00 1.290183606086e+00 1.292193453160e+00 1.294196830554e+00 1.296197499934e+00 1.298193200592e+00 1.300180469014e+00 1.302163684349e+00 1.304133445475e+00 1.306098823337e+00 1.308050889600e+00 1.309991117003e+00 1.311918697518e+00 1.313830563543e+00 1.315729909262e+00 1.317607770175e+00 1.319473667762e+00 1.321316072176e+00 1.323140239203e+00 1.324943920558e+00 1.326722895572e+00 1.328481551759e+00 1.330210769686e+00 1.331918540364e+00 1.333594516948e+00 1.335244661963e+00 1.336864525293e+00 1.338451801114e+00 1.340009685198e+00 1.341530184061e+00 1.343020526167e+00 1.344468912718e+00 1.345885157825e+00 1.347260577544e+00 1.348595325662e+00 1.349891867965e+00 1.351141843824e+00 1.352353923930e+00 1.353516466594e+00 1.354637684338e+00 1.355708403916e+00 1.356732205520e+00 1.357707986662e+00 1.358629654319e+00 1.359504295541e+00 1.360319325878e+00 1.361087129214e+00 1.361794647379e+00 1.362448287988e+00 1.363044933943e+00 1.363579864017e+00 1.364060186562e+00 1.364473763696e+00 1.364833512733e+00 1.365122479714e+00 1.365353899992e+00 1.365518194936e+00 1.365614427797e+00 1.365650942448e+00 1.365610562874e+00 1.365511909852e+00 1.365334514121e+00 1.365094478000e+00 1.364780056915e+00 1.364392425275e+00 1.363937483922e+00 1.363402338480e+00 1.362802954175e+00 1.362118740763e+00 1.361368073831e+00 1.360537436331e+00 1.359631176037e+00 1.358652487474e+00 1.357589177656e+00 1.356457947817e+00 1.355237837470e+00 1.353949943043e+00 1.352577355431e+00 1.351128827939e+00 1.349603526101e+00 1.347993234117e+00 1.346313705112e+00 1.344544246465e+00 1.342708484559e+00 1.340784433710e+00 1.338786932309e+00 1.336712021502e+00 1.334554496243e+00 1.332329126624e+00 1.330015116033e+00 1.327637576066e+00 1.325173562029e+00 1.322642612493e+00 1.320034609098e+00 1.317350525818e+00 1.314603173828e+00 1.311772983967e+00 1.308885358847e+00 1.305917585167e+00 1.302892167498e+00 1.299795671617e+00 1.296634559453e+00 1.293417775947e+00 1.290128663679e+00 1.286793178845e+00 1.283388507373e+00 1.279939024907e+00 1.276430350946e+00 1.272871869541e+00 1.269270216165e+00 1.265613288757e+00 1.261925389456e+00 1.258184264188e+00 1.254417544731e+00 1.250607624578e+00 1.246771318168e+00 1.242908820345e+00 1.239013430838e+00 1.235108669003e+00 1.231173035909e+00 1.227237074776e+00 1.223280446287e+00 1.219324353032e+00 1.215366396678e+00 1.211404396945e+00 1.207460659862e+00 1.203514274573e+00 1.199600589132e+00 1.195692046575e+00 1.191818883040e+00 1.187974583372e+00 1.184162376767e+00 1.180401266425e+00 1.176671435899e+00 1.173011527424e+00 1.169391296904e+00 1.165848723139e+00 1.162367302679e+00 1.158959597379e+00 1.155640285842e+00 1.152393087396e+00 1.149256628954e+00 1.146198974317e+00 1.143262019382e+00 1.140425937950e+00 1.137706681127e+00 1.135117671430e+00 1.132642998946e+00 1.130321697485e+00 1.128119381670e+00 1.126082196380e+00 1.124184328202e+00 1.122447237711e+00 1.120879677335e+00 1.119465898945e+00 1.118245647339e+00 1.117182718966e+00 1.116323209006e+00 1.115638538325e+00 1.115151745894e+00 1.114866544456e+00 1.114770052849e+00 1.114898567444e+00 1.115213917724e+00 1.115759526877e+00 1.116506657549e+00 1.117476389265e+00 1.118668711193e+00 1.120068567322e+00 1.121712788865e+00 1.123555993262e+00 1.125645266543e+00 1.127943453839e+00 1.130473793663e+00 1.133231415521e+00 1.136200060965e+00 1.139408729194e+00 1.142816754036e+00 1.146464806410e+00 1.150313253306e+00 1.154382255025e+00 1.158663891034e+00 1.163140572064e+00 1.167838093792e+00 1.172714484655e+00 1.177802374296e+00 1.183067164010e+00 1.188520870564e+00 1.194155465779e+00 1.199953197881e+00 1.205932162909e+00 1.212055325629e+00 1.218347824696e+00 1.224776072587e+00 1.231348635670e+00 1.238056052179e+00 1.244881560716e+00 1.251836251709e+00 1.258888253451e+00 1.266052975392e+00 1.273305115370e+00 1.280645852816e+00 1.288066098825e+00 1.295551499069e+00 1.303105703490e+00 1.310704100270e+00 1.318354659370e+00 1.326035481566e+00 1.333747671152e+00 1.341478157090e+00 1.349217461637e+00 1.356961633867e+00 1.364697793449e+00 1.372420767951e+00 1.380118369523e+00 1.387786605562e+00 1.395413048591e+00 1.402994652233e+00 1.410517483709e+00 1.417978734922e+00 1.425367151982e+00 1.432676341162e+00 1.439900880557e+00 1.447025755504e+00 1.454054477252e+00 1.460968372220e+00 1.467772166872e+00 1.474449382975e+00 1.480997264785e+00 1.487413171288e+00 1.493678839599e+00 1.499806420966e+00 1.505769273192e+00 1.511580450339e+00 1.517222797729e+00 1.522693883192e+00 1.527995346238e+00 1.533108852353e+00 1.538051118011e+00 1.542791891161e+00 1.547352549759e+00 1.551713249892e+00 1.555875366011e+00 1.559843024614e+00 1.563598443221e+00 1.567163430180e+00 1.570507288604e+00 1.573655687905e+00 1.576590068783e+00 1.579316383261e+00 1.581839811191e+00 1.584145778999e+00 1.586259186167e+00 1.588151731620e+00 1.589854005076e+00 1.591347641426e+00 1.592643227004e+00 1.593750248493e+00 1.594653355994e+00 1.595386246883e+00 1.595919322547e+00 1.596290869498e+00 1.596480303169e+00 1.596508768728e+00 1.596384052818e+00 1.596095418822e+00 1.595681559987e+00 1.595115163923e+00 1.594439318675e+00 1.593637502321e+00 1.592731748983e+00 1.591736115061e+00 1.590643408794e+00 1.589492803411e+00 1.588266318814e+00 1.587003474542e+00 1.585695898071e+00 1.584366575774e+00 1.583035240752e+00 1.581694127053e+00 1.580388888350e+00 1.579101177317e+00 1.577874290264e+00 1.576701878350e+00 1.575611714551e+00 1.574617743537e+00 1.573723576571e+00 1.572966351219e+00 1.572335579391e+00 1.571869846014e+00 1.571566380521e+00 1.571451323159e+00 1.571535319093e+00 1.571825131582e+00 1.572352482402e+00 1.573104636114e+00 1.574121127823e+00 1.575389161354e+00 1.576937189304e+00 1.578769705580e+00 1.580886783165e+00 1.583315349845e+00 1.586038301953e+00 1.589087101806e+00 1.592445384489e+00 1.596127081006e+00 1.600134716175e+00 1.604460668454e+00 1.609120348257e+00 1.614090081765e+00 1.619390188740e+00 1.624995683719e+00 1.630915575392e+00 1.637135892186e+00 1.643644923127e+00 1.650444809541e+00 1.657506393039e+00 1.664837075962e+00 1.672405172510e+00 1.680208989787e+00 1.688225887248e+00 1.696437993914e+00 1.704834570990e+00 1.713385555259e+00 1.722083741570e+00 1.730895706616e+00 1.739810445446e+00 1.748799223506e+00 1.757842283679e+00 1.766919277333e+00 1.775995436372e+00 1.785065166081e+00 1.794083812601e+00 1.803044286742e+00 1.811910846191e+00 1.820662378782e+00 1.829279834469e+00 1.837725621367e+00 1.845992001953e+00 1.854037643689e+00 1.861854807165e+00 1.869408183329e+00 1.876679251475e+00 1.883651834349e+00 1.890286393677e+00 1.896588578301e+00 1.902509623357e+00 1.908049969981e+00 1.913184205089e+00 1.917888184133e+00 1.922161534132e+00 1.925965686000e+00 1.929309618539e+00 1.932161984618e+00 1.934518593859e+00 1.936371172876e+00 1.937698335166e+00 1.938508964867e+00 1.938779164608e+00 1.938518505108e+00 1.937713804702e+00 1.936367773153e+00 1.934480966681e+00 1.932051469046e+00 1.929090782173e+00 1.925593550595e+00 1.921580257991e+00 1.917049688941e+00 1.912021708391e+00 1.906506060844e+00 1.900517660858e+00 1.894085707029e+00 1.887211836710e+00 1.879941405045e+00 1.872281185051e+00 1.864271129833e+00 1.855937324663e+00 1.847305063258e+00 1.838425365769e+00 1.829314301392e+00 1.820031751329e+00 1.810599126884e+00 1.801071329586e+00 1.791494266775e+00 1.781895989879e+00 1.772352705790e+00 1.762879665195e+00 1.753553569512e+00 1.744407947685e+00 1.735493513219e+00 1.726872804847e+00 1.718568655995e+00 1.710661308968e+00 1.703164774659e+00 1.696147673972e+00 1.689636448175e+00 1.683671600731e+00 1.678299874935e+00 1.673526480387e+00 1.669410092278e+00 1.665938435001e+00 1.663155047497e+00 1.661052765828e+00 1.659635589124e+00 1.658920805612e+00 1.658862002310e+00 1.659490014990e+00 1.660741155920e+00 1.662612494772e+00 1.665068025896e+00 1.668047006057e+00 1.671537502694e+00 1.675452336915e+00 1.679766926423e+00 1.684395112901e+00 1.689291578453e+00 1.694382362745e+00 1.699589470990e+00 1.704866985744e+00 1.710102273170e+00 1.715266687857e+00 1.720250945414e+00 1.724999519004e+00 1.729449369796e+00 1.733498642116e+00 1.737128679045e+00 1.740227419112e+00 1.742769352927e+00 1.744684088792e+00 1.745917067595e+00 1.746441179744e+00 1.746184936971e+00 1.745151597599e+00 1.743277158160e+00 1.740568401315e+00 1.736996790173e+00 1.732553889783e+00 1.727263452699e+00 1.721094941418e+00 1.714113060593e+00 1.706304325241e+00 1.697723703676e+00 1.688413144268e+00 1.678404410313e+00 1.667787740074e+00 1.656593811135e+00 1.644926046834e+00 1.632842641126e+00 1.620439766437e+00 1.607814842659e+00 1.595042306365e+00 1.582252724495e+00 1.569513361805e+00 1.556956681636e+00 1.544664916097e+00 1.532744314727e+00 1.521300528535e+00 1.510396731155e+00 1.500156204371e+00 1.490613449841e+00 1.481861013581e+00 1.473941511966e+00 1.466883754535e+00 1.460735060380e+00 1.455478657015e+00 1.451139746263e+00 1.447667929653e+00 1.445051111392e+00 1.443233598017e+00 1.442137931632e+00 1.441723981756e+00 1.441868417176e+00 1.442512941904e+00 1.443536172438e+00 1.444838385376e+00 1.446327050394e+00 1.447864026087e+00 1.449380592312e+00 1.450736767304e+00 1.451851472882e+00 1.452626225516e+00 1.452960607061e+00 1.452794729814e+00 1.452027852876e+00 1.450623725598e+00 1.448506555307e+00 1.445639883356e+00 1.441994680792e+00 1.437532057908e+00 1.432256762441e+00 1.426146426390e+00 1.419220282325e+00 1.411487056161e+00 1.402970619734e+00 1.393715777768e+00 1.383748609725e+00 1.373132113878e+00 1.361918619886e+00 1.350174837992e+00 1.337974178005e+00 1.325390839367e+00 1.312510251720e+00 1.299420303843e+00 1.286208834190e+00 1.272974950210e+00 1.259807420840e+00 1.246805815451e+00 1.234067509409e+00 1.221673359498e+00 1.209727200711e+00 1.198293836613e+00 1.187458900662e+00 1.177281002761e+00 1.167808750819e+00 1.159092512053e+00 1.151131941802e+00 1.143962565860e+00 1.137547946390e+00 1.131868203009e+00 1.126882255007e+00 1.122502055355e+00 1.118675547123e+00 1.115275369705e+00 1.112211031408e+00 1.109355805187e+00 1.106571125502e+00 1.103742555628e+00 1.100715780465e+00 1.097379507611e+00 1.093588526110e+00 1.089238977159e+00 1.084221085493e+00 1.078437980124e+00 1.071826998337e+00 1.064312436289e+00 1.055878599804e+00 1.046488788033e+00 1.036165635662e+00 1.024923037177e+00 1.012816844528e+00 9.999255038793e-01 9.863180058952e-01 9.721441854984e-01 9.575010730087e-01 9.425694020045e-01 9.275150039598e-01 9.125126738826e-01 8.978050142789e-01 8.835759662456e-01 8.700991248040e-01 8.576109711726e-01 8.463659705500e-01 8.366481052397e-01 8.287004644380e-01 8.227904207244e-01 8.191377782912e-01 8.179466119748e-01 8.193594794417e-01 8.234761669682e-01 8.303050436718e-01 8.397934728240e-01 8.518048063146e-01 8.660910117802e-01 8.823806302381e-01 9.002695237874e-01 9.193396418970e-01 9.391203731819e-01 9.590860792601e-01 9.787422355753e-01 9.975574995814e-01 1.015048232923e+00 1.030753368986e+00 1.044274572270e+00 1.055275535602e+00 1.063500208896e+00 1.068806254107e+00 1.071130742331e+00 1.070547242969e+00 1.067235818593e+00 1.061496638634e+00 1.053723297635e+00 1.044402701782e+00 1.034085106157e+00 1.023313739825e+00 1.012640238911e+00 1.002510632427e+00 9.932740762280e-01 9.851158636674e-01 9.780425031734e-01 9.719181057100e-01 9.664424897913e-01 9.612676836855e-01 9.560081805612e-01 9.503745619123e-01 9.442193497094e-01 9.376002037369e-01 9.308664285518e-01 9.246083533433e-01 9.197232565770e-01 9.167910231676e-01 9.147899244969e-01 9.150784396131e-01 9.190770515847e-01 9.278503361010e-01 9.419668284485e-01 9.620761651980e-01 9.879272340256e-01 9.693426449261e-01 9.542703137606e-01 9.354812212377e-01 8.851909273981e-01 8.395810028702e-01 8.345565261286e-01 8.834368806787e-01 9.668807660482e-01 1.050859064594e+00 1.106994582727e+00 1.120449433795e+00 1.090777669552e+00 1.030769940323e+00 9.632340398224e-01 9.135247226010e-01 8.967244540815e-01 9.075682668869e-01 9.253454320721e-01 9.287030579365e-01 9.070089508421e-01 8.647718805040e-01 8.212680526332e-01 8.036159092663e-01 8.299561687945e-01 8.941254002845e-01 9.708487167054e-01 1.033218023954e+00 1.063695870617e+00 1.057319324792e+00 1.021200543081e+00 9.716075072389e-01 9.278671962909e-01 9.030064661218e-01 8.966079295414e-01 8.972130890921e-01 8.932068813327e-01 8.832129699020e-01 8.797430201827e-01 9.029123524670e-01 9.641894101998e-01 1.053388491493e+00 1.142670818803e+00 1.200331463229e+00 1.201492647879e+00 1.134012101159e+00 1.002942575193e+00 8.370292183453e-01 7.006585905230e-01 6.851936019702e-01 8.108021601013e-01 9.949575045545e-01 1.157697334460e+00 1.253802260452e+00 1.263875975312e+00 1.189260709598e+00 1.051486536474e+00 8.945737922342e-01 7.848690833905e-01 7.806866434115e-01 8.698777740709e-01 9.856576341387e-01 1.072818838972e+00 1.106211325430e+00 1.085855329774e+00 1.031142933875e+00 9.736783206435e-01 9.436305839456e-01 9.509575021478e-01 9.791371706574e-01 1.000443982776e+00 9.951666516386e-01 9.611318947694e-01 9.149611660932e-01 8.858007408607e-01 8.978173162783e-01 9.498391063866e-01 1.015514628326e+00 1.062930880285e+00 1.070568112540e+00 1.033650010908e+00 9.657746027336e-01 8.971520153107e-01 8.643827567920e-01 8.863993798766e-01 9.469678679856e-01 1.009137549281e+00 1.040130594542e+00 1.023162089085e+00 9.599040279527e-01 8.705805925854e-01 7.912674640545e-01 7.601497946768e-01 7.880272028612e-01 8.461907102931e-01 8.925719343703e-01 8.967302991598e-01 8.473844808386e-01 7.541280132566e-01 6.512448876657e-01 5.987385748337e-01 6.454441385763e-01 7.688806544628e-01 9.075820086075e-01 1.014234371518e+00 1.063061865859e+00 1.047663994224e+00
 7.122512013408e-02 6.972072994171e-02 6.827084249104e-02 6.680241474248e-02 6.528779088934e-02 6.379744863385e-02 6.243895964071e-02 6.125149494474e-02 6.018520380710e-02 5.917054331760e-02 5.817376761454e-02 5.720069466616e-02 5.629429980337e-02 5.552369880060e-02 5.493614808034e-02 5.451289847188e-02 5.418848864285e-02 5.391449890573e-02 5.369597430020e-02 5.358297846175e-02 5.363395859209e-02 5.387788236769e-02 5.428672124984e-02 5.479230609906e-02 5.534949769963e-02 5.597495527332e-02 5.672296369288e-02 5.762541957340e-02 5.867282309879e-02 5.983559299955e-02 6.108311479500e-02 6.239110595058e-02 6.374898654613e-02 6.516846619449e-02 6.667236000464e-02 6.827474205435e-02 6.996972207936e-02 7.173913731338e-02 7.355866120777e-02 7.540728187021e-02 7.727556957822e-02 7.916652976868e-02 8.108956865563e-02 8.306153302088e-02 8.510426087760e-02 8.723245487718e-02 8.941916130501e-02 9.160170044518e-02 9.372571606306e-02 9.580175649009e-02 9.790736859309e-02 1.001251981986e-01 1.024770183801e-01 1.048957878777e-01 1.072799982905e-01 1.095731329528e-01 1.118090043724e-01 1.140785348766e-01 1.164538798277e-01 1.189381280110e-01 1.214736683595e-01 1.239957062586e-01 1.264759359503e-01 1.289217526591e-01 1.313634105049e-01 1.338270011900e-01 1.363301812871e-01 1.388853859248e-01 1.414951923353e-01 1.441357126709e-01 1.467560642704e-01 1.493096204377e-01 1.517895605301e-01 1.542515647793e-01 1.567798829353e-01 1.594269884335e-01 1.621624560139e-01 1.648853904167e-01 1.675050299304e-01 1.700114114391e-01 1.724877242276e-01 1.750423721740e-01 1.777295568585e-01 1.805112260864e-01 1.832900352327e-01 1.859956401731e-01 1.886277414458e-01 1.912414514855e-01 1.938891194564e-01 1.965882478057e-01 1.993297497056e-01 2.020986620804e-01 2.048843627574e-01 2.076700945001e-01 2.104248260835e-01 2.131178537785e-01 2.157543325344e-01 2.183956585836e-01 2.211201955841e-01 2.239569592558e-01 2.268571987553e-01 2.297193831655e-01 2.324676206846e-01 2.351042439135e-01 2.377166229290e-01 2.404202505342e-01 2.432733146170e-01 2.462353154204e-01 2.491935281476e-01 2.520376618221e-01 2.547349410177e-01 2.573502729553e-01 2.600148102688e-01 2.628308381820e-01 2.657942126230e-01 2.688012710745e-01 2.717231096098e-01 2.744930916393e-01 2.771569667161e-01 2.798328611475e-01 2.826302477944e-01 2.855671714195e-01 2.885722819110e-01 2.915385970583e-01 2.944022363029e-01 2.971678558002e-01 2.998996620657e-01 3.026811805453e-01 3.055562957563e-01 3.085098924272e-01 3.114814351757e-01 3.144093603004e-01 3.172668613274e-01 3.200704384306e-01 3.228745102758e-01 3.257270801745e-01 3.286360631533e-01 3.315809564940e-01 3.345275362586e-01 3.374512887675e-01 3.403397963689e-01 3.432014155588e-01 3.460602422796e-01 3.489375183365e-01 3.518438153106e-01 3.547790998238e-01 3.577294014160e-01 3.606695257996e-01 3.635894018932e-01 3.664928279266e-01 3.693906163343e-01 3.722922363616e-01 3.752109524086e-01 3.781485873076e-01 3.811020779048e-01 3.840605446808e-01 3.870127968960e-01 3.899467751899e-01 3.928623389604e-01 3.957731853911e-01 3.986958723440e-01 4.016389542661e-01 4.046011220516e-01 4.075733499457e-01 4.105393547904e-01 4.134869373563e-01 4.164214646731e-01 4.193515438495e-01 4.222902005948e-01 4.252446370778e-01 4.282149309415e-01 4.311919415795e-01 4.341657712367e-01 4.371335724478e-01 4.400944832190e-01 4.430503386787e-01 4.460067389494e-01 4.489712243415e-01 4.519449763790e-01 4.549251350936e-01 4.579100920937e-01 4.608929601045e-01 4.638682293808e-01 4.668388400020e-01 4.698098788333e-01 4.727828903822e-01 4.757607095224e-01 4.787447240400e-01 4.817310783402e-01 4.847163756145e-01 4.876999819033e-01 4.906831959305e-01 4.936668549088e-01 4.966509506480e-01 4.996346635079e-01 5.026197046011e-01 5.056046249667e-01 5.085938168038e-01 5.115867672455e-01 5.145805892471e-01 5.175735940647e-01 5.205655765273e-01 5.235535098992e-01 5.265431899531e-01 5.295367564804e-01 5.325329882026e-01 5.355287358682e-01 5.385211532577e-01 5.415112173947e-01 5.445017041899e-01 5.474960479034e-01 5.504913813840e-01 5.534830753166e-01 5.564667313868e-01 5.594472976367e-01 5.624297538459e-01 5.654178880552e-01 5.684117729425e-01 5.714048039620e-01 5.743885067325e-01 5.773668636809e-01 5.803449665159e-01 5.833294476084e-01 5.863203597277e-01 5.893149501813e-01 5.923049862561e-01 5.952903299833e-01 5.982725375467e-01 6.012564242461e-01 6.042409657646e-01 6.072276668204e-01 6.102157885807e-01 6.132027806775e-01 6.161862627693e-01 6.191688710685e-01 6.221477688895e-01 6.251249027435e-01 6.281025431841e-01 6.310825828643e-01 6.340633701282e-01 6.370419818086e-01 6.400192692402e-01 6.429912807087e-01 6.459614543930e-01 6.489317979690e-01 6.519035707420e-01 6.548744342133e-01 6.578464681928e-01 6.608155684283e-01 6.637804749224e-01 6.667437358462e-01 6.697042847644e-01 6.726653987594e-01 6.756262775226e-01 6.785880931204e-01 6.815459472443e-01 6.845003033529e-01 6.874529741255e-01 6.904023500891e-01 6.933498262127e-01 6.962980795788e-01 6.992431823058e-01 7.021865913143e-01 7.051289180735e-01 7.080686787103e-01 7.110036144728e-01 7.139367396539e-01 7.168687983837e-01 7.197999437360e-01 7.227324377743e-01 7.256622465849e-01 7.285846631667e-01 7.315034419741e-01 7.344206751159e-01 7.373362214726e-01 7.402521397394e-01 7.431661479290e-01 7.460739341420e-01 7.489773348700e-01 7.518774968884e-01 7.547747602579e-01 7.576700454412e-01 7.605634901147e-01 7.634520093316e-01 7.663364043732e-01 7.692196387084e-01 7.721007525414e-01 7.749760226188e-01 7.778491929064e-01 7.807182558054e-01 7.835836204076e-01 7.864478219625e-01 7.893100857753e-01 7.921674925904e-01 7.950206764601e-01 7.978690206649e-01 8.007142176840e-01 8.035553362683e-01 8.063962026119e-01 8.092320423766e-01 8.120626878421e-01 8.148894176987e-01 8.177091962928e-01 8.205254383808e-01 8.233397301988e-01 8.261511511092e-01 8.289557251177e-01 8.317556171848e-01 8.345488935512e-01 8.373377022025e-01 8.401254672280e-01 8.429101685664e-01 8.456875963166e-01 8.484607105397e-01 8.512285892749e-01 8.539932108026e-01 8.567549526413e-01 8.595134622507e-01 8.622647638550e-01 8.650097871770e-01 8.677505077055e-01 8.704870897934e-01 8.732211246627e-01 8.759501554879e-01 8.786704910422e-01 8.813846238806e-01 8.840935159329e-01 8.867984679632e-01 8.894984428271e-01 8.921927807147e-01 8.948790657642e-01 8.975602227316e-01 9.002364910359e-01 9.029076741632e-01 9.055737636281e-01 9.082336599753e-01 9.108867561554e-01 9.135339144776e-01 9.161765551808e-01 9.188122300719e-01 9.214434083378e-01 9.240685342325e-01 9.266865682617e-01 9.292975269979e-01 9.319031132276e-01 9.345017885323e-01 9.370945516407e-01 9.396828987467e-01 9.422635080690e-01 9.448374656710e-01 9.474048217428e-01 9.499634285351e-01 9.525170786879e-01 9.550649700814e-01 9.576060426030e-01 9.601411217762e-01 9.626659747392e-01 9.651836515185e-01 9.676948622278e-01 9.701998075916e-01 9.726971434856e-01 9.751877209057e-01 9.776700292832e-01 9.801438124155e-01 9.826123032920e-01 9.850718504647e-01 9.875251518101e-01 9.899700026813e-01 9.924073180247e-01 9.948370178630e-01 9.972601811483e-01 9.996741549622e-01 1.002080361337e+00 1.004478615168e+00 1.006867759650e+00 1.009250639669e+00 1.011625375218e+00 1.013990339522e+00 1.016347315703e+00 1.018695680634e+00 1.021034805378e+00 1.023366739961e+00 1.025690372198e+00 1.028005330054e+00 1.030310377885e+00 1.032608121420e+00 1.034895555540e+00 1.037175492601e+00 1.039448742888e+00 1.041710992104e+00 1.043964588321e+00 1.046208356013e+00 1.048443876625e+00 1.050671097492e+00 1.052888260190e+00 1.055096930060e+00 1.057296190046e+00 1.059484549033e+00 1.061663266926e+00 1.063834322319e+00 1.065995873255e+00 1.068146820681e+00 1.070287421491e+00 1.072417333017e+00 1.074538519709e+00 1.076650381466e+00 1.078751696351e+00 1.080842721538e+00 1.082924145200e+00 1.084994973689e+00 1.087056190866e+00 1.089106593679e+00 1.091147697969e+00 1.093178365073e+00 1.095197659901e+00 1.097207061737e+00 1.099206121523e+00 1.101194631185e+00 1.103172136267e+00 1.105139210563e+00 1.107095954577e+00 1.109040675138e+00 1.110975290446e+00 1.112899466604e+00 1.114811607072e+00 1.116712980528e+00 1.118602920588e+00 1.120482088447e+00 1.122349647861e+00 1.124206041459e+00 1.126050759098e+00 1.127884986774e+00 1.129706760634e+00 1.131517204912e+00 1.133316572419e+00 1.135104707824e+00 1.136880140256e+00 1.138644555522e+00 1.140396720314e+00 1.142137154577e+00 1.143866371132e+00 1.145583612121e+00 1.147288230950e+00 1.148979877430e+00 1.150659520204e+00 1.152328139496e+00 1.153984252943e+00 1.155627225936e+00 1.157257775965e+00 1.158875959269e+00 1.160481368446e+00 1.162075071783e+00 1.163655838136e+00 1.165224070414e+00 1.166779389020e+00 1.168321722057e+00 1.169851969862e+00 1.171370054700e+00 1.172873807643e+00 1.174365102860e+00 1.175843028055e+00 1.177308101115e+00 1.178760561498e+00 1.180198857822e+00 1.181624559363e+00 1.183036991347e+00 1.184435673165e+00 1.185820910460e+00 1.187194197501e+00 1.188550723629e+00 1.189897194198e+00 1.191229219406e+00 1.192546324561e+00 1.193851339393e+00 1.195141642370e+00 1.196418340182e+00 1.197681956156e+00 1.198930415041e+00 1.200166042227e+00 1.201387883606e+00 1.202594466226e+00 1.203787941067e+00 1.204967695220e+00 1.206132107305e+00 1.207283354127e+00 1.208419722358e+00 1.209542007821e+00 1.210651324044e+00 1.211744595863e+00 1.212823729961e+00 1.213889546474e+00 1.214939574843e+00 1.215976247898e+00 1.216997319461e+00 1.218003979834e+00 1.218997359254e+00 1.219974473752e+00 1.220938289164e+00 1.221886911036e+00 1.222820667236e+00 1.223740064732e+00 1.224645199994e+00 1.225533591518e+00 1.226409225528e+00 1.227269186074e+00 1.228114007643e+00 1.228944947982e+00 1.229759953902e+00 1.230560271856e+00 1.231345718138e+00 1.232115603998e+00 1.232872387604e+00 1.233612296851e+00 1.234336766632e+00 1.235048689071e+00 1.235743828148e+00 1.236424137820e+00 1.237088536706e+00 1.237738456605e+00 1.238374724071e+00 1.238993724780e+00 1.239598371248e+00 1.240188237755e+00 1.240761950894e+00 1.241321834644e+00 1.241865374892e+00 1.242394535711e+00 1.242909469345e+00 1.243407791419e+00 1.243890957264e+00 1.244360736556e+00 1.244813086771e+00 1.245251901792e+00 1.245674296962e+00 1.246081485689e+00 1.246475691635e+00 1.246852548981e+00 1.247215091433e+00 1.247563077924e+00 1.247895134386e+00 1.248214059378e+00 1.248516389440e+00 1.248803852229e+00 1.249076656251e+00 1.249334617116e+00 1.249579082844e+00 1.249806994762e+00 1.250020261762e+00 1.250219391567e+00 1.250403065884e+00 1.250572446145e+00 1.250727690455e+00 1.250867630391e+00 1.250993362615e+00 1.251104376567e+00 1.251201393595e+00 1.251284092848e+00 1.251351794759e+00 1.251406322744e+00 1.251446352620e+00 1.251471455806e+00 1.251482878174e+00 1.251480092591e+00 1.251464164918e+00 1.251434328354e+00 1.251389864847e+00 1.251332405935e+00 1.251261225621e+00 1.251175843827e+00 1.251078047566e+00 1.250966615873e+00 1.250841435947e+00 1.250704167354e+00 1.250553019517e+00 1.250388826504e+00 1.250211531763e+00 1.250022780049e+00 1.249819827604e+00 1.249606336095e+00 1.249378979096e+00 1.249139862227e+00 1.248887792162e+00 1.248624952511e+00 1.248349267516e+00 1.248062822261e+00 1.247764074860e+00 1.247453135247e+00 1.247132160438e+00 1.246800120411e+00 1.246455299699e+00 1.246100862743e+00 1.245735752065e+00 1.245360616753e+00 1.244973936375e+00 1.244576606353e+00 1.244170388381e+00 1.243753613001e+00 1.243327716102e+00 1.242891354750e+00 1.242446912556e+00 1.241992881159e+00 1.241529526269e+00 1.241058150415e+00 1.240577014085e+00 1.240088523815e+00 1.239591508645e+00 1.239086664565e+00 1.238574333497e+00 1.238053380814e+00 1.237526281486e+00 1.236992134417e+00 1.236451143311e+00 1.235903746508e+00 1.235348865574e+00 1.234788882357e+00 1.234222989455e+00 1.233651900560e+00 1.233075290241e+00 1.232493181687e+00 1.231905971119e+00 1.231315024100e+00 1.230719702849e+00 1.230120281573e+00 1.229518371195e+00 1.228912094649e+00 1.228302205215e+00 1.227690717791e+00 1.227076437116e+00 1.226459064073e+00 1.225841490283e+00 1.225220630742e+00 1.224600000729e+00 1.223978512469e+00 1.223354238511e+00 1.222731960063e+00 1.222109123681e+00 1.221487103646e+00 1.220864784347e+00 1.220244962747e+00 1.219625250730e+00 1.219008641471e+00 1.218393966350e+00 1.217780749743e+00 1.217171544824e+00 1.216565389046e+00 1.215962862297e+00 1.215364682160e+00 1.214770485202e+00 1.214181310861e+00 1.213597305781e+00 1.213018152384e+00 1.212446208683e+00 1.211879569124e+00 1.211320177607e+00 1.210768428485e+00 1.210224568946e+00 1.209687935141e+00 1.209160703179e+00 1.208640325740e+00 1.208130680351e+00 1.207630348575e+00 1.207141030646e+00 1.206661655984e+00 1.206192638545e+00 1.205735468795e+00 1.205288856553e+00 1.204855434436e+00 1.204435423396e+00 1.204027392968e+00 1.203633319430e+00 1.203253075792e+00 1.202887371968e+00 1.202536124605e+00 1.202199998179e+00 1.201879753380e+00 1.201575651361e+00 1.201287769168e+00 1.201017502142e+00 1.200762964762e+00 1.200526935818e+00 1.200310107653e+00 1.200109754128e+00 1.199928282126e+00 1.199767675083e+00 1.199627234010e+00 1.199505588005e+00 1.199405090577e+00 1.199325228644e+00 1.199268261756e+00 1.199231411338e+00 1.199217514493e+00 1.199225230842e+00 1.199257194557e+00 1.199310544339e+00 1.199388880333e+00 1.199491201836e+00 1.199616626462e+00 1.199767435292e+00 1.199942301434e+00 1.200143458571e+00 1.200370046961e+00 1.200620996454e+00 1.200899493982e+00 1.201204515062e+00 1.201536678442e+00 1.201894456763e+00 1.202280670935e+00 1.202693692093e+00 1.203133986617e+00 1.203603073087e+00 1.204100125655e+00 1.204626560788e+00 1.205179658837e+00 1.205761791132e+00 1.206373472840e+00 1.207013257134e+00 1.207683258387e+00 1.208380900301e+00 1.209110333541e+00 1.209867656789e+00 1.210654791676e+00 1.211472181075e+00 1.212317841963e+00 1.213195008230e+00 1.214100361007e+00 1.215036565674e+00 1.216002824361e+00 1.216996509530e+00 1.218021816443e+00 1.219074803191e+00 1.220159463844e+00 1.221271929555e+00 1.222414401602e+00 1.223586924225e+00 1.224786069646e+00 1.226016604802e+00 1.227273523141e+00 1.228561244741e+00 1.229875843854e+00 1.231218372505e+00 1.232589093241e+00 1.233985168420e+00 1.235411832215e+00 1.236862414250e+00 1.238341323181e+00 1.239845564993e+00 1.241374451737e+00 1.242930647961e+00 1.244509300561e+00 1.246115451484e+00 1.247742862905e+00 1.249395686101e+00 1.251070716011e+00 1.252767052028e+00 1.254488096319e+00 1.256228150170e+00 1.257991045121e+00 1.259771943273e+00 1.261573642400e+00 1.263393913203e+00 1.265231625814e+00 1.267089844664e+00 1.268961591140e+00 1.270852486159e+00 1.272755883349e+00 1.274676185688e+00 1.276609651439e+00 1.278555311857e+00 1.280516334074e+00 1.282484865298e+00 1.284467963258e+00 1.286457197411e+00 1.288457862401e+00 1.290466161502e+00 1.292479676174e+00 1.294502283054e+00 1.296525556737e+00 1.298558324066e+00 1.300590825939e+00 1.302626466253e+00 1.304664724435e+00 1.306699619680e+00 1.308738073538e+00 1.310770129132e+00 1.312803336578e+00 1.314829171595e+00 1.316850497591e+00 1.318866453314e+00 1.320872783635e+00 1.322874497720e+00 1.324860566198e+00 1.326841498961e+00 1.328806560284e+00 1.330758953254e+00 1.332698626813e+00 1.334618866450e+00 1.336526915853e+00 1.338412189061e+00 1.340282459387e+00 1.342128773512e+00 1.343955483234e+00 1.345757933394e+00 1.347534775599e+00 1.349288637849e+00 1.351011908374e+00 1.352711559904e+00 1.354376489012e+00 1.356014663516e+00 1.357619317726e+00 1.359190581349e+00 1.360729566005e+00 1.362228249698e+00 1.363695663457e+00 1.365118700315e+00 1.366507167842e+00 1.367851164018e+00 1.369153967162e+00 1.370414802395e+00 1.371627618317e+00 1.372800147725e+00 1.373917693271e+00 1.374994277049e+00 1.376015997693e+00 1.376989072878e+00 1.377911274257e+00 1.378776377946e+00 1.379593290907e+00 1.380346712823e+00 1.381051232621e+00 1.381691281841e+00 1.382277571433e+00 1.382801040683e+00 1.383262308919e+00 1.383666062226e+00 1.383998881733e+00 1.384277133575e+00 1.384479684161e+00 1.384623148580e+00 1.384697522346e+00 1.384700606130e+00 1.384641178156e+00 1.384502965367e+00 1.384304109212e+00 1.384023478917e+00 1.383679661804e+00 1.383256936986e+00 1.382760556305e+00 1.382193961613e+00 1.381544599075e+00 1.380830097340e+00 1.380028112228e+00 1.379159165492e+00 1.378206011642e+00 1.377176275229e+00 1.376071471792e+00 1.374882310119e+00 1.373624415139e+00 1.372275004638e+00 1.370858189544e+00 1.369353985273e+00 1.367775336540e+00 1.366117262547e+00 1.364373947879e+00 1.362561928020e+00 1.360658614437e+00 1.358689126143e+00 1.356631928762e+00 1.354502308935e+00 1.352293343288e+00 1.350004403471e+00 1.347647395092e+00 1.345203742626e+00 1.342698258594e+00 1.340106477470e+00 1.337451904282e+00 1.334721140490e+00 1.331918670793e+00 1.329053762736e+00 1.326109950353e+00 1.323111206480e+00 1.320036611567e+00 1.316909190785e+00 1.313712538857e+00 1.310457393320e+00 1.307149646245e+00 1.303776745797e+00 1.300362386743e+00 1.296885064192e+00 1.293369728384e+00 1.289800593962e+00 1.286191431477e+00 1.282543784517e+00 1.278851269820e+00 1.275136165026e+00 1.271375808946e+00 1.267600043150e+00 1.263788491400e+00 1.259962800356e+00 1.256119152505e+00 1.252255372374e+00 1.248392873635e+00 1.244511117163e+00 1.240643107379e+00 1.236764590615e+00 1.232902370881e+00 1.229049587952e+00 1.225210221413e+00 1.221401903029e+00 1.217605619292e+00 1.213859211699e+00 1.210132903536e+00 1.206459810590e+00 1.202829476676e+00 1.199250970495e+00 1.195739807613e+00 1.192278172268e+00 1.188905301421e+00 1.185589293335e+00 1.182372501578e+00 1.179232122054e+00 1.176189212441e+00 1.173252988290e+00 1.170408495752e+00 1.167695552093e+00 1.165080534540e+00 1.162608078369e+00 1.160254772106e+00 1.158041786570e+00 1.155976379681e+00 1.154046553087e+00 1.152290215517e+00 1.150672630667e+00 1.149240364428e+00 1.147965148238e+00 1.146871671138e+00 1.145965687313e+00 1.145231271043e+00 1.144708121881e+00 1.144358872118e+00 1.144231190216e+00 1.144292213533e+00 1.144567623339e+00 1.145057782177e+00 1.145749046989e+00 1.146678244039e+00 1.147803165792e+00 1.149173481324e+00 1.150749585916e+00 1.152558863522e+00 1.154596367297e+00 1.156849389113e+00 1.159349099919e+00 1.162052134345e+00 1.165005255771e+00 1.168165545949e+00 1.171558963500e+00 1.175176148674e+00 1.179003617100e+00 1.183067234916e+00 1.187323576166e+00 1.191812819634e+00 1.196494231578e+00 1.201388218915e+00 1.206483272414e+00 1.211763036744e+00 1.217250262361e+00 1.222902170734e+00 1.228751766105e+00 1.234761719356e+00 1.240945591735e+00 1.247290733110e+00 1.253781942995e+00 1.260432926329e+00 1.267208516824e+00 1.274131694195e+00 1.281168277215e+00 1.288328489410e+00 1.295597048641e+00 1.302962256179e+00 1.310430617209e+00 1.317971048444e+00 1.325599999108e+00 1.333288748193e+00 1.341042498718e+00 1.348845963512e+00 1.356689524506e+00 1.364571950101e+00 1.372473298073e+00 1.380397334799e+00 1.388324021988e+00 1.396252415910e+00 1.404170732018e+00 1.412070906279e+00 1.419945317544e+00 1.427781960874e+00 1.435578027604e+00 1.443320288721e+00 1.451004094146e+00 1.458617121173e+00 1.466157687019e+00 1.473609517760e+00 1.480972099827e+00 1.488234053504e+00 1.495387821629e+00 1.502430905748e+00 1.509345275927e+00 1.516139391668e+00 1.522789188469e+00 1.529303479890e+00 1.535666448474e+00 1.541873950275e+00 1.547925355751e+00 1.553802269447e+00 1.559517456517e+00 1.565044943219e+00 1.570399048555e+00 1.575562819543e+00 1.580535347887e+00 1.585318421384e+00 1.589893377091e+00 1.594278818482e+00 1.598447090299e+00 1.602417851501e+00 1.606173842375e+00 1.609718164717e+00 1.613054895851e+00 1.616166948641e+00 1.619077806528e+00 1.621759643131e+00 1.624237490263e+00 1.626494791725e+00 1.628539401043e+00 1.630378547500e+00 1.631996003565e+00 1.633420769352e+00 1.634625305983e+00 1.635643012393e+00 1.636454722852e+00 1.637075935714e+00 1.637514416622e+00 1.637759068892e+00 1.637843762010e+00 1.637741779020e+00 1.637491739509e+00 1.637078360470e+00 1.636519782349e+00 1.635829228616e+00 1.634996975899e+00 1.634062354972e+00 1.633002358301e+00 1.631857816497e+00 1.630618554404e+00 1.629305806656e+00 1.627937106254e+00 1.626504054007e+00 1.625051357733e+00 1.623559478534e+00 1.622070989451e+00 1.620578600933e+00 1.619107617930e+00 1.617676835886e+00 1.616284216872e+00 1.614970186149e+00 1.613722287577e+00 1.612581959066e+00 1.611545979172e+00 1.610637691218e+00 1.609875922478e+00 1.609263348325e+00 1.608835911027e+00 1.608581608732e+00 1.608542349272e+00 1.608709726231e+00 1.609109872303e+00 1.609754940613e+00 1.610646518199e+00 1.611816028059e+00 1.613248755790e+00 1.614978975772e+00 1.616996389766e+00 1.619319459339e+00 1.621954023755e+00 1.624897060027e+00 1.628168032073e+00 1.631750225740e+00 1.635666483716e+00 1.639899021083e+00 1.644457400690e+00 1.649336576374e+00 1.654528007459e+00 1.660039075318e+00 1.665844481134e+00 1.671957082826e+00 1.678348586056e+00 1.685021855459e+00 1.691959248466e+00 1.699143712948e+00 1.706572040747e+00 1.714214606646e+00 1.722067423031e+00 1.730100573106e+00 1.738306183466e+00 1.746657135370e+00 1.755134642097e+00 1.763721230430e+00 1.772384319999e+00 1.781118177424e+00 1.789879466939e+00 1.798661079182e+00 1.807429442668e+00 1.816160681905e+00 1.824837186922e+00 1.833420767512e+00 1.841903070181e+00 1.850241893753e+00 1.858427206009e+00 1.866424341259e+00 1.874211218513e+00 1.881769124602e+00 1.889061012927e+00 1.896082636530e+00 1.902788613674e+00 1.909175670474e+00 1.915214148657e+00 1.920877196564e+00 1.926161912040e+00 1.931024492290e+00 1.935472598093e+00 1.939467824368e+00 1.943003419685e+00 1.946067824791e+00 1.948634310142e+00 1.950707496930e+00 1.952258549251e+00 1.953291439315e+00 1.953789949695e+00 1.953748274539e+00 1.953165854350e+00 1.952031542623e+00 1.950353671715e+00 1.948119557454e+00 1.945343386377e+00 1.942021210626e+00 1.938160405381e+00 1.933773615532e+00 1.928861521177e+00 1.923449210153e+00 1.917536313118e+00 1.911155440985e+00 1.904311861332e+00 1.897034650848e+00 1.889349003711e+00 1.881270772270e+00 1.872847553749e+00 1.864086390668e+00 1.855043050723e+00 1.845737602555e+00 1.836215346120e+00 1.826519273807e+00 1.816676363849e+00 1.806755964346e+00 1.796773740917e+00 1.786804149906e+00 1.776879623173e+00 1.767051452665e+00 1.757384670025e+00 1.747903230722e+00 1.738689166259e+00 1.729765474618e+00 1.721200559853e+00 1.713037982589e+00 1.705315945826e+00 1.698099161868e+00 1.691401411657e+00 1.685291716869e+00 1.679776019942e+00 1.674905616601e+00 1.670696644965e+00 1.667163836343e+00 1.664342395123e+00 1.662205268146e+00 1.660795516517e+00 1.660070169216e+00 1.660042760570e+00 1.660692945765e+00 1.661971505040e+00 1.663887661670e+00 1.666358840484e+00 1.669379250486e+00 1.672873803673e+00 1.676795456022e+00 1.681091664384e+00 1.685678639913e+00 1.690519584701e+00 1.695506015550e+00 1.700603954526e+00 1.705707766120e+00 1.710755775670e+00 1.715682877030e+00 1.720380250296e+00 1.724822162070e+00 1.728887725232e+00 1.732542426456e+00 1.735704671206e+00 1.738302705498e+00 1.740305994300e+00 1.741619365594e+00 1.742233439200e+00 1.742072946007e+00 1.741120606993e+00 1.739338400418e+00 1.736691941917e+00 1.733191463281e+00 1.728788018895e+00 1.723521406149e+00 1.717365580256e+00 1.710351962019e+00 1.702507915949e+00 1.693838704388e+00 1.684424253143e+00 1.674270715819e+00 1.663467708523e+00 1.652059562518e+00 1.640121441198e+00 1.627744676792e+00 1.614984081405e+00 1.601969958594e+00 1.588759222720e+00 1.575476949118e+00 1.562213598021e+00 1.549065978558e+00 1.536156519223e+00 1.523554539627e+00 1.511393724788e+00 1.499732156525e+00 1.488676772950e+00 1.478301682226e+00 1.468656873268e+00 1.459829262611e+00 1.451826285843e+00 1.444707079453e+00 1.438462748023e+00 1.433107094878e+00 1.428627676828e+00 1.424971624187e+00 1.422130938369e+00 1.420011119087e+00 1.418572942478e+00 1.417720525596e+00 1.417365720260e+00 1.417430747156e+00 1.417785719313e+00 1.418362139828e+00 1.419023926661e+00 1.419685644681e+00 1.420245445825e+00 1.420589415105e+00 1.420647713511e+00 1.420307574915e+00 1.419512308130e+00 1.418174590066e+00 1.416234232682e+00 1.413646154061e+00 1.410349416486e+00 1.406327256660e+00 1.401540234105e+00 1.395981799382e+00 1.389643463903e+00 1.382524958920e+00 1.374649775342e+00 1.366025689958e+00 1.356695976442e+00 1.346694758643e+00 1.336065589484e+00 1.324869664381e+00 1.313161578510e+00 1.301013910065e+00 1.288501042791e+00 1.275697071506e+00 1.262694027031e+00 1.249572590061e+00 1.236426266769e+00 1.223354109298e+00 1.210434768552e+00 1.197781832463e+00 1.185465842015e+00 1.173583973455e+00 1.162218550869e+00 1.151430712851e+00 1.141303203528e+00 1.131859830809e+00 1.123164819647e+00 1.115219615081e+00 1.108031762147e+00 1.101602097102e+00 1.095868811371e+00 1.090813024364e+00 1.086339469530e+00 1.082375579745e+00 1.078822569150e+00 1.075554824712e+00 1.072468342640e+00 1.069418422270e+00 1.066289907411e+00 1.062938704149e+00 1.059250138975e+00 1.055100389929e+00 1.050382026150e+00 1.045011592410e+00 1.038893077205e+00 1.031990887223e+00 1.024243308799e+00 1.015649779986e+00 1.006204897427e+00 9.959348055901e-01 9.849020683424e-01 9.731487993235e-01 9.608062688851e-01 9.479558403829e-01 9.347481528582e-01 9.213425102765e-01 9.078856245610e-01 8.946051639492e-01 8.816722484590e-01 8.693274996138e-01 8.578031652717e-01 8.473344370548e-01 8.381870037264e-01 8.306020177651e-01 8.248372135442e-01 8.211215702340e-01 8.196753121261e-01 8.206659874365e-01 8.242335645151e-01 8.304390495547e-01 8.392823964823e-01 8.507007397653e-01 8.645062965285e-01 8.804922984465e-01 8.983175450649e-01 9.176005409619e-01 9.379126062723e-01 9.587422998393e-01 9.795935435757e-01 9.999210166021e-01 1.019205740996e+00 1.036934573269e+00 1.052644395122e+00 1.065919181621e+00 1.076405257710e+00 1.083867234307e+00 1.088135678871e+00 1.089181743208e+00 1.087092055177e+00 1.082091245347e+00 1.074530259174e+00 1.064876560761e+00 1.053724095928e+00 1.041707103388e+00 1.029525469928e+00 1.017833385146e+00 1.007223320886e+00 9.981459487690e-01 9.908560687782e-01 9.854104494899e-01 9.816200950822e-01 9.791342438099e-01 9.774310073909e-01 9.759407837348e-01 9.741134998625e-01 9.714819620745e-01 9.677954940452e-01 9.630044042819e-01 9.574009843904e-01 9.520494670061e-01 9.458009484436e-01 9.400004903470e-01 9.362537626553e-01 9.360193086629e-01 9.404948117496e-01 9.515140664724e-01 9.570956315494e-01 9.189584435135e-01 9.228902696553e-01 9.002080770866e-01 8.618392781385e-01 8.393911595627e-01 8.590255743317e-01 9.222316471285e-01 1.006036031141e+00 1.080917019372e+00 1.124772624321e+00 1.127749658475e+00 1.092502672230e+00 1.032760753098e+00 9.696591251892e-01 9.243185662549e-01 9.072981938497e-01 9.123749731777e-01 9.222924583602e-01 9.208269421481e-01 9.016868785227e-01 8.715167377933e-01 8.477789049915e-01 8.501985149663e-01 8.871365698208e-01 9.484365436610e-01 1.012430430913e+00 1.058132435505e+00 1.072661036388e+00 1.053766161763e+00 1.009520452021e+00 9.556356994139e-01 9.098264158167e-01 8.834927898519e-01 8.759592002415e-01 8.773358455007e-01 8.784635521607e-01 8.796294330809e-01 8.922145396299e-01 9.311340961849e-01 1.001056385660e+00 1.088672919616e+00 1.167955141795e+00 1.211129976967e+00 1.197225301342e+00 1.117460282222e+00 9.799642779803e-01 8.169367101972e-01 6.958839636902e-01 7.012804851464e-01 8.360469121621e-01 1.016725096716e+00 1.170194738767e+00 1.255584685748e+00 1.256000962663e+00 1.174415808470e+00 1.033446909793e+00 8.777256187422e-01 7.730185118066e-01 7.739010662942e-01 8.639881762901e-01 9.770968558431e-01 1.060728983118e+00 1.091841918068e+00 1.071628573341e+00 1.019591555354e+00 9.660211259999e-01 9.383911982422e-01 9.442850856982e-01 9.672201620728e-01 9.815993506466e-01 9.703382968040e-01 9.335842738420e-01 8.895339585445e-01 8.670631179910e-01 8.869846999547e-01 9.435298267740e-01 1.008382485377e+00 1.050670477535e+00 1.051154729615e+00 1.007647088368e+00 9.365711782539e-01 8.709970754108e-01 8.484676839590e-01 8.841298632108e-01 9.559852073089e-01 1.024650713276e+00 1.058006007466e+00 1.040809489773e+00 9.761936870435e-01 8.855189140548e-01 8.055438235513e-01 7.745073452273e-01 8.028655436033e-01 8.617773378683e-01 9.091895720774e-01 9.143987284471e-01 8.651717032700e-01 7.687268322157e-01 6.544960771836e-01 5.775063964881e-01 5.940989598972e-01 6.966582697491e-01 8.254782731420e-01 9.304752774024e-01 9.847509828732e-01 9.821245956565e-01
 1.022486919751e-01 1.006036450836e-01 9.898625696983e-02 9.730428784420e-02 9.552391398353e-02 9.373451218651e-02 9.206770447218e-02 9.057038852733e-02 8.917616630945e-02 8.779741970206e-02 8.637968556038e-02 8.491353947770e-02 8.344028320304e-02 8.204797024383e-02 8.081577911310e-02 7.974009870471e-02 7.874140770534e-02 7.773657412286e-02 7.670171090776e-02 7.567448939841e-02 7.473238498058e-02 7.394965387024e-02 7.334165240714e-02 7.284534280552e-02 7.237641833236e-02 7.190928077336e-02 7.149202935119e-02 7.118624119349e-02 7.101872515462e-02 7.098271240546e-02 7.106200515970e-02 7.123224551267e-02 7.146754834764e-02 7.176058221860e-02 7.212835363688e-02 7.259720144834e-02 7.318467278914e-02 7.389207204291e-02 7.470812287879e-02 7.560690105190e-02 7.656345324440e-02 7.756457900574e-02 7.861535863630e-02 7.973083299226e-02 8.094094802204e-02 8.227643454381e-02 8.373510129161e-02 8.526184497492e-02 8.677900367402e-02 8.825579472666e-02 8.974367597121e-02 9.133683945781e-02 9.309862143055e-02 9.499771650257e-02 9.693683632299e-02 9.882202721784e-02 1.006418733170e-01 1.024695604362e-01 1.043947390095e-01 1.064562831259e-01 1.086162535845e-01 1.108086076074e-01 1.129814682306e-01 1.151245605268e-01 1.172595274796e-01 1.194143358307e-01 1.216128273403e-01 1.238749139841e-01 1.262104736654e-01 1.286053786178e-01 1.310081121004e-01 1.333606463392e-01 1.356368396845e-01 1.378754541697e-01 1.401663726830e-01 1.425858321670e-01 1.451288727813e-01 1.477029096739e-01 1.501958162662e-01 1.525691893773e-01 1.548850066348e-01 1.572598749238e-01 1.597743252453e-01 1.624131934662e-01 1.650830267093e-01 1.676954941869e-01 1.702295612177e-01 1.727298834945e-01 1.752531874194e-01 1.778287662918e-01 1.804568073598e-01 1.831249722107e-01 1.858208605273e-01 1.885246096576e-01 1.912051822330e-01 1.938239975284e-01 1.963803998101e-01 1.989305040778e-01 2.015594655145e-01 2.043101327961e-01 2.071453395759e-01 2.099668311539e-01 2.126817104935e-01 2.152739312770e-01 2.178203528469e-01 2.204397070122e-01 2.232128488910e-01 2.261173561796e-01 2.290478267839e-01 2.318810562904e-01 2.345602626839e-01 2.371321363545e-01 2.397301299372e-01 2.424742491931e-01 2.453853809388e-01 2.483711694287e-01 2.512928637908e-01 2.540625321306e-01 2.567065381898e-01 2.593386812532e-01 2.620794761263e-01 2.649723267023e-01 2.679560613853e-01 2.709227382837e-01 2.737936470899e-01 2.765542429058e-01 2.792636728283e-01 2.820086495593e-01 2.848498595518e-01 2.877831895696e-01 2.907524326355e-01 2.936881007423e-01 2.965521756684e-01 2.993521515275e-01 3.021404103825e-01 3.049715254791e-01 3.078662991860e-01 3.108074532908e-01 3.137605453761e-01 3.166937665414e-01 3.195883246308e-01 3.224503341420e-01 3.253056023604e-01 3.281776863393e-01 3.310820682625e-01 3.340226605632e-01 3.369835554631e-01 3.399369299478e-01 3.428671220536e-01 3.457787626470e-01 3.486817584653e-01 3.515899219977e-01 3.545169076369e-01 3.574673839935e-01 3.604354468476e-01 3.634093248307e-01 3.663771872447e-01 3.693267201351e-01 3.722566992519e-01 3.751835296789e-01 3.781220996426e-01 3.810824161928e-01 3.840638856951e-01 3.870559751068e-01 3.900438228645e-01 3.930135387146e-01 3.959692920644e-01 3.989217365583e-01 4.018815488635e-01 4.048595262207e-01 4.078550216485e-01 4.108580398160e-01 4.138575430680e-01 4.168531422046e-01 4.198418373711e-01 4.228244329088e-01 4.258095035377e-01 4.288025803880e-01 4.318053082774e-01 4.348156906542e-01 4.378320160165e-01 4.408462782059e-01 4.438537080635e-01 4.468574774205e-01 4.498607741625e-01 4.528668378311e-01 4.558800200574e-01 4.588991653294e-01 4.619211120594e-01 4.649423933587e-01 4.679634684000e-01 4.709849285747e-01 4.740061870881e-01 4.770290918188e-01 4.800524029319e-01 4.830771363905e-01 4.861023698472e-01 4.891325719964e-01 4.921683377924e-01 4.952039715942e-01 4.982403754598e-01 5.012748339255e-01 5.043058151356e-01 5.073403811045e-01 5.103790210997e-01 5.134211009370e-01 5.164628682889e-01 5.195005674127e-01 5.225369787442e-01 5.255754047839e-01 5.286164980051e-01 5.316609111374e-01 5.347007438149e-01 5.377336544916e-01 5.407639547915e-01 5.437968636698e-01 5.468369222749e-01 5.498822639917e-01 5.529271009467e-01 5.559641296722e-01 5.589962045476e-01 5.620281638399e-01 5.650672723695e-01 5.681123947809e-01 5.711615605118e-01 5.742088045591e-01 5.772510330985e-01 5.802906805590e-01 5.833310720708e-01 5.863745044677e-01 5.894196584025e-01 5.924657037777e-01 5.955122406791e-01 5.985564899145e-01 6.015983717314e-01 6.046390926877e-01 6.076770002597e-01 6.107158059952e-01 6.137583935383e-01 6.168015555346e-01 6.198432566224e-01 6.228843650751e-01 6.259203014268e-01 6.289551390674e-01 6.319910432178e-01 6.350287620364e-01 6.380660646145e-01 6.411052118226e-01 6.441411778591e-01 6.471728333601e-01 6.502038494749e-01 6.532338207580e-01 6.562641446877e-01 6.592948586512e-01 6.623258004324e-01 6.653547193164e-01 6.683802050563e-01 6.714039005495e-01 6.744253576216e-01 6.774457415439e-01 6.804662468595e-01 6.834854714042e-01 6.865033729695e-01 6.895198832029e-01 6.925334685060e-01 6.955437911858e-01 6.985523476265e-01 7.015614160920e-01 7.045694247253e-01 7.075785113600e-01 7.105857711379e-01 7.135866441343e-01 7.165841340933e-01 7.195812552364e-01 7.225767885422e-01 7.255724186448e-01 7.285664402531e-01 7.315551340193e-01 7.345392683339e-01 7.375213979359e-01 7.405017709979e-01 7.434794574423e-01 7.464561919421e-01 7.494289639729e-01 7.523973575707e-01 7.553647936774e-01 7.583310178693e-01 7.612917157752e-01 7.642519471206e-01 7.672070140070e-01 7.701593916836e-01 7.731118042921e-01 7.760618776663e-01 7.790073492833e-01 7.819487720406e-01 7.848872720566e-01 7.878221903400e-01 7.907542420195e-01 7.936856749356e-01 7.966127863894e-01 7.995342689250e-01 8.024522074240e-01 8.053648978811e-01 8.082752149105e-01 8.111837185945e-01 8.140887099980e-01 8.169875327269e-01 8.198820272270e-01 8.227712867611e-01 8.256569497744e-01 8.285416059768e-01 8.314224456178e-01 8.342972806236e-01 8.371681463549e-01 8.400343286525e-01 8.428968726230e-01 8.457586837686e-01 8.486162001476e-01 8.514679435521e-01 8.543139191701e-01 8.571559784683e-01 8.599941947300e-01 8.628300365081e-01 8.656618144421e-01 8.684847328422e-01 8.713022836397e-01 8.741157461806e-01 8.769242578279e-01 8.797293079458e-01 8.825292606180e-01 8.853211536340e-01 8.881082859961e-01 8.908905070982e-01 8.936685578999e-01 8.964422265168e-01 8.992108367760e-01 9.019718957171e-01 9.047279827744e-01 9.074800388884e-01 9.102255748938e-01 9.129667932343e-01 9.157034443304e-01 9.184320027300e-01 9.211558694157e-01 9.238726912469e-01 9.265829316890e-01 9.292893826327e-01 9.319917733127e-01 9.346864219027e-01 9.373737717460e-01 9.400556071550e-01 9.427303316923e-01 9.454004069713e-01 9.480637387189e-01 9.507216161265e-01 9.533721301471e-01 9.560155004887e-01 9.586504381804e-01 9.612809011049e-01 9.639044017385e-01 9.665203314740e-01 9.691311331052e-01 9.717332577871e-01 9.743267609904e-01 9.769164810947e-01 9.794977695138e-01 9.820730066479e-01 9.846389985341e-01 9.871995274452e-01 9.897529379842e-01 9.922990335326e-01 9.948367822754e-01 9.973672856682e-01 9.998904031417e-01 1.002404641031e+00 1.004913457949e+00 1.007414478732e+00 1.009905224517e+00 1.012389264281e+00 1.014864333942e+00 1.017331360858e+00 1.019791321037e+00 1.022244440693e+00 1.024687526325e+00 1.027122927199e+00 1.029549394322e+00 1.031966683037e+00 1.034378628253e+00 1.036780891568e+00 1.039174825022e+00 1.041560565606e+00 1.043935443603e+00 1.046303407619e+00 1.048664087045e+00 1.051015641357e+00 1.053357138699e+00 1.055688842988e+00 1.058012700015e+00 1.060327099370e+00 1.062632819998e+00 1.064928765120e+00 1.067215819665e+00 1.069492130242e+00 1.071759080830e+00 1.074017116820e+00 1.076266087357e+00 1.078505894914e+00 1.080734881876e+00 1.082955078450e+00 1.085163112896e+00 1.087363406419e+00 1.089554112936e+00 1.091734843006e+00 1.093905643877e+00 1.096065291442e+00 1.098214608535e+00 1.100355808403e+00 1.102484757678e+00 1.104605226194e+00 1.106714300438e+00 1.108811857381e+00 1.110899932437e+00 1.112977838296e+00 1.115044435410e+00 1.117100634903e+00 1.119146288147e+00 1.121179934883e+00 1.123203032746e+00 1.125214632035e+00 1.127216929690e+00 1.129208358447e+00 1.131185897584e+00 1.133153070036e+00 1.135110284657e+00 1.137057057206e+00 1.138991365330e+00 1.140913502885e+00 1.142825116061e+00 1.144724434486e+00 1.146612950236e+00 1.148489946404e+00 1.150354810638e+00 1.152207721651e+00 1.154048058545e+00 1.155875904048e+00 1.157694003800e+00 1.159498342445e+00 1.161291134647e+00 1.163070171051e+00 1.164837991691e+00 1.166594165956e+00 1.168337880338e+00 1.170068946664e+00 1.171787507982e+00 1.173494014603e+00 1.175187248670e+00 1.176868346070e+00 1.178536935440e+00 1.180191672235e+00 1.181834300931e+00 1.183463841852e+00 1.185080572431e+00 1.186684675822e+00 1.188274845896e+00 1.189852338910e+00 1.191416043098e+00 1.192967069118e+00 1.194505678017e+00 1.196029815159e+00 1.197540331045e+00 1.199038574436e+00 1.200522630462e+00 1.201993067920e+00 1.203450729358e+00 1.204893693375e+00 1.206323358451e+00 1.207738671176e+00 1.209140078196e+00 1.210528219402e+00 1.211902879772e+00 1.213262219400e+00 1.214608996949e+00 1.215941463638e+00 1.217258038730e+00 1.218561969493e+00 1.219851403909e+00 1.221126406104e+00 1.222387887465e+00 1.223632726194e+00 1.224864641592e+00 1.226082169070e+00 1.227284833209e+00 1.228473109673e+00 1.229647182180e+00 1.230806215872e+00 1.231950509397e+00 1.233078958956e+00 1.234194997562e+00 1.235295133695e+00 1.236379559231e+00 1.237450095638e+00 1.238505386759e+00 1.239545245321e+00 1.240570527672e+00 1.241580523239e+00 1.242575107678e+00 1.243556012600e+00 1.244519745711e+00 1.245469682027e+00 1.246404252055e+00 1.247322809481e+00 1.248227536945e+00 1.249115462851e+00 1.249988487808e+00 1.250846364030e+00 1.251687690633e+00 1.252515224270e+00 1.253326313208e+00 1.254122188042e+00 1.254903252863e+00 1.255667792333e+00 1.256417441388e+00 1.257151939048e+00 1.257869418513e+00 1.258572568181e+00 1.259258866097e+00 1.259930261906e+00 1.260586469922e+00 1.261226590616e+00 1.261850706329e+00 1.262458663216e+00 1.263051900178e+00 1.263629432407e+00 1.264190957505e+00 1.264737575918e+00 1.265267966414e+00 1.265781241532e+00 1.266281102552e+00 1.266764945545e+00 1.267231103319e+00 1.267684066903e+00 1.268119406183e+00 1.268539699487e+00 1.268945346388e+00 1.269334445781e+00 1.269707493047e+00 1.270064712019e+00 1.270407778006e+00 1.270734603335e+00 1.271045549951e+00 1.271341329707e+00 1.271621477682e+00 1.271886206546e+00 1.272135857428e+00 1.272370006918e+00 1.272588195012e+00 1.272791511884e+00 1.272980154285e+00 1.273152545422e+00 1.273310842474e+00 1.273452480683e+00 1.273579794152e+00 1.273691114733e+00 1.273788819769e+00 1.273871051541e+00 1.273938439654e+00 1.273990694012e+00 1.274027970861e+00 1.274050323983e+00 1.274059283074e+00 1.274052928769e+00 1.274032356401e+00 1.273995965039e+00 1.273946841811e+00 1.273883747940e+00 1.273806156517e+00 1.273713941028e+00 1.273607191417e+00 1.273487248706e+00 1.273353136982e+00 1.273205576924e+00 1.273044331805e+00 1.272869664356e+00 1.272681151744e+00 1.272480266999e+00 1.272265590228e+00 1.272037015013e+00 1.271796792015e+00 1.271543033964e+00 1.271277354757e+00 1.270998770159e+00 1.270706545934e+00 1.270403465593e+00 1.270088240403e+00 1.269760798339e+00 1.269421396421e+00 1.269069507515e+00 1.268706962596e+00 1.268332134531e+00 1.267947173534e+00 1.267550215651e+00 1.267142704287e+00 1.266725198313e+00 1.266295560799e+00 1.265857140579e+00 1.265408116456e+00 1.264948239572e+00 1.264479453168e+00 1.264001071850e+00 1.263513561767e+00 1.263015371484e+00 1.262509639137e+00 1.261993344616e+00 1.261470822917e+00 1.260938691840e+00 1.260398759461e+00 1.259850349065e+00 1.259295045739e+00 1.258732727216e+00 1.258162181246e+00 1.257585120745e+00 1.257001709476e+00 1.256411866075e+00 1.255816013109e+00 1.255213938647e+00 1.254606351825e+00 1.253993457937e+00 1.253375043109e+00 1.252753065342e+00 1.252125966710e+00 1.251494384949e+00 1.250859779604e+00 1.250221347669e+00 1.249579087353e+00 1.248934771143e+00 1.248286885950e+00 1.247637513748e+00 1.246986008116e+00 1.246332074282e+00 1.245677021919e+00 1.245022265347e+00 1.244365830927e+00 1.243709130945e+00 1.243052868469e+00 1.242396680019e+00 1.241741499455e+00 1.241086638823e+00 1.240434205071e+00 1.239784248753e+00 1.239135384237e+00 1.238490097765e+00 1.237847580068e+00 1.237207869022e+00 1.236573260189e+00 1.235941920516e+00 1.235315190349e+00 1.234693722393e+00 1.234077925330e+00 1.233467207654e+00 1.232863519457e+00 1.232267325728e+00 1.231676711152e+00 1.231094369393e+00 1.230520312542e+00 1.229954487962e+00 1.229397470371e+00 1.228849807736e+00 1.228311495424e+00 1.227783964870e+00 1.227266570576e+00 1.226760107416e+00 1.226265948780e+00 1.225782154180e+00 1.225312152890e+00 1.224855038991e+00 1.224410566196e+00 1.223978788379e+00 1.223562251883e+00 1.223160889024e+00 1.222774124485e+00 1.222403020305e+00 1.222047224627e+00 1.221708074776e+00 1.221386640779e+00 1.221081580128e+00 1.220794926039e+00 1.220525550368e+00 1.220275422635e+00 1.220043771230e+00 1.219831521807e+00 1.219640070838e+00 1.219467812484e+00 1.219318053651e+00 1.219188429376e+00 1.219079817996e+00 1.218993903105e+00 1.218929781498e+00 1.218889965890e+00 1.218871660344e+00 1.218877815645e+00 1.218907618361e+00 1.218961506106e+00 1.219040679915e+00 1.219144915645e+00 1.219274745721e+00 1.219428905060e+00 1.219610804345e+00 1.219818748280e+00 1.220053114332e+00 1.220314270355e+00 1.220603228380e+00 1.220919588975e+00 1.221263182861e+00 1.221636820822e+00 1.222037554428e+00 1.222466750189e+00 1.222926397895e+00 1.223413727604e+00 1.223931768303e+00 1.224478253407e+00 1.225054630191e+00 1.225661338633e+00 1.226296911800e+00 1.226964786012e+00 1.227660835810e+00 1.228389409905e+00 1.229147556582e+00 1.229935512353e+00 1.230754936087e+00 1.231604784936e+00 1.232487408792e+00 1.233398105659e+00 1.234340897635e+00 1.235314756567e+00 1.236317909279e+00 1.237354403055e+00 1.238418607602e+00 1.239516046057e+00 1.240641651568e+00 1.241798786171e+00 1.242987401512e+00 1.244202548261e+00 1.245450708884e+00 1.246725746944e+00 1.248032192901e+00 1.249368152209e+00 1.250731046270e+00 1.252124576098e+00 1.253543975999e+00 1.254994464520e+00 1.256469780329e+00 1.257974510468e+00 1.259506082667e+00 1.261061219285e+00 1.262647353027e+00 1.264253824736e+00 1.265890115750e+00 1.267547160694e+00 1.269230896424e+00 1.270937165824e+00 1.272665721791e+00 1.274418665212e+00 1.276190866824e+00 1.277987285959e+00 1.279801595312e+00 1.281638401886e+00 1.283494274454e+00 1.285365905860e+00 1.287259244799e+00 1.289166171707e+00 1.291092788414e+00 1.293032077526e+00 1.294987558518e+00 1.296956773049e+00 1.298936932768e+00 1.300933989409e+00 1.302936782660e+00 1.304954525422e+00 1.306978319846e+00 1.309012116360e+00 1.311055396273e+00 1.313101762928e+00 1.315157830911e+00 1.317214155615e+00 1.319279034749e+00 1.321342406858e+00 1.323408076048e+00 1.325476491289e+00 1.327540026054e+00 1.329607331935e+00 1.331664961788e+00 1.333724429634e+00 1.335774969834e+00 1.337819975262e+00 1.339858979765e+00 1.341886514241e+00 1.343908297951e+00 1.345913620438e+00 1.347911603373e+00 1.349892666311e+00 1.351860612510e+00 1.353812279181e+00 1.355744899046e+00 1.357662069119e+00 1.359555524328e+00 1.361431833723e+00 1.363280300754e+00 1.365110101689e+00 1.366913103767e+00 1.368687729058e+00 1.370438174388e+00 1.372155301795e+00 1.373847575906e+00 1.375502116399e+00 1.377129025084e+00 1.378719466795e+00 1.380273287063e+00 1.381793386630e+00 1.383270340010e+00 1.384713984709e+00 1.386109952666e+00 1.387470396861e+00 1.388782416022e+00 1.390051176436e+00 1.391275602061e+00 1.392448987974e+00 1.393579564625e+00 1.394652877883e+00 1.395683193920e+00 1.396654987126e+00 1.397577143753e+00 1.398443582108e+00 1.399251887573e+00 1.400007953620e+00 1.400698665151e+00 1.401337460111e+00 1.401908335184e+00 1.402423230156e+00 1.402873522049e+00 1.403257607669e+00 1.403581898692e+00 1.403832438466e+00 1.404026652398e+00 1.404142306504e+00 1.404197813778e+00 1.404178106676e+00 1.404088470908e+00 1.403933044929e+00 1.403694873382e+00 1.403394643301e+00 1.403009991442e+00 1.402559188349e+00 1.402028233928e+00 1.401422329675e+00 1.400742914548e+00 1.399979025276e+00 1.399148905340e+00 1.398228221569e+00 1.397239931466e+00 1.396164974373e+00 1.395014507201e+00 1.393786416488e+00 1.392471424185e+00 1.391089386117e+00 1.389613578606e+00 1.388069570924e+00 1.386436128097e+00 1.384729328807e+00 1.382942106031e+00 1.381071461980e+00 1.379130939883e+00 1.377099203745e+00 1.375002293038e+00 1.372816911189e+00 1.370562941626e+00 1.368229164086e+00 1.365817267995e+00 1.363339522268e+00 1.360776564894e+00 1.358154236564e+00 1.355447880424e+00 1.352682841105e+00 1.349841417509e+00 1.346934103748e+00 1.343965930656e+00 1.340925262984e+00 1.337834087064e+00 1.334669398547e+00 1.331457554906e+00 1.328182251130e+00 1.324856448468e+00 1.321481759534e+00 1.318049721513e+00 1.314582151088e+00 1.311058312070e+00 1.307507039046e+00 1.303907069476e+00 1.300276945802e+00 1.296615844778e+00 1.292920481218e+00 1.289211833323e+00 1.285467676916e+00 1.281720010132e+00 1.277946609746e+00 1.274172473720e+00 1.270389942990e+00 1.266602531805e+00 1.262828601715e+00 1.259048468724e+00 1.255297144471e+00 1.251546952166e+00 1.247831515583e+00 1.244138180461e+00 1.240475198494e+00 1.236858100659e+00 1.233270374175e+00 1.229748986815e+00 1.226263975412e+00 1.222854342317e+00 1.219501102810e+00 1.216220855749e+00 1.213024923004e+00 1.209899860293e+00 1.206882220664e+00 1.203941020377e+00 1.201119805217e+00 1.198393294185e+00 1.195786876758e+00 1.193304604033e+00 1.190935758698e+00 1.188719788764e+00 1.186620470585e+00 1.184686081995e+00 1.182888362080e+00 1.181253822090e+00 1.179785125386e+00 1.178472119668e+00 1.177353237420e+00 1.176388976064e+00 1.175633001377e+00 1.175047644996e+00 1.174664891625e+00 1.174482713326e+00 1.174491977471e+00 1.174727316193e+00 1.175148505671e+00 1.175807738563e+00 1.176665018212e+00 1.177752529643e+00 1.179062886533e+00 1.180585816555e+00 1.182355638232e+00 1.184327461105e+00 1.186553722361e+00 1.188987964267e+00 1.191662984848e+00 1.194566611512e+00 1.197689048429e+00 1.201057363974e+00 1.204627648825e+00 1.208446512664e+00 1.212468687614e+00 1.216720348498e+00 1.221187786589e+00 1.225859367951e+00 1.230757833513e+00 1.235839957752e+00 1.241144190687e+00 1.246628358380e+00 1.252312891863e+00 1.258181452276e+00 1.264222277506e+00 1.270451588616e+00 1.276829843759e+00 1.283387626675e+00 1.290084097059e+00 1.296936207678e+00 1.303926108426e+00 1.311042005420e+00 1.318294480320e+00 1.325648806169e+00 1.333125866462e+00 1.340690912713e+00 1.348356146607e+00 1.356101925939e+00 1.363920110511e+00 1.371811522894e+00 1.379752351840e+00 1.387750085425e+00 1.395780843641e+00 1.403848267926e+00 1.411935245322e+00 1.420035314727e+00 1.428143237765e+00 1.436242153218e+00 1.444333192864e+00 1.452398485980e+00 1.460435863952e+00 1.468431738400e+00 1.476381067681e+00 1.484274389441e+00 1.492101602472e+00 1.499857888711e+00 1.507529508108e+00 1.515115361787e+00 1.522598878547e+00 1.529982595041e+00 1.537248019688e+00 1.544397117270e+00 1.551415981112e+00 1.558298366333e+00 1.565044220343e+00 1.571633086677e+00 1.578075943802e+00 1.584349714720e+00 1.590462306089e+00 1.596397699319e+00 1.602153107179e+00 1.607730743258e+00 1.613110045877e+00 1.618305688466e+00 1.623293186657e+00 1.628087186735e+00 1.632670763714e+00 1.637044221073e+00 1.641211857563e+00 1.645154949018e+00 1.648891755904e+00 1.652397981780e+00 1.655694631077e+00 1.658763858924e+00 1.661610452706e+00 1.664242015513e+00 1.666640214132e+00 1.668830068943e+00 1.670785818362e+00 1.672534913421e+00 1.674060584515e+00 1.675373856014e+00 1.676480348734e+00 1.677369640157e+00 1.678071095652e+00 1.678558059186e+00 1.678865537202e+00 1.678977176309e+00 1.678908863551e+00 1.678672445412e+00 1.678256300887e+00 1.677698382815e+00 1.676972410730e+00 1.676117545710e+00 1.675123072998e+00 1.674007616699e+00 1.672787394755e+00 1.671453453385e+00 1.670047183150e+00 1.668548001694e+00 1.666997140512e+00 1.665388840094e+00 1.663742790372e+00 1.662080698085e+00 1.660396778781e+00 1.658732353832e+00 1.657073954306e+00 1.655463753444e+00 1.653895918216e+00 1.652396900970e+00 1.650984761854e+00 1.649660548848e+00 1.648463329570e+00 1.647382668866e+00 1.646457844946e+00 1.645687078681e+00 1.645094544476e+00 1.644697829757e+00 1.644495662694e+00 1.644526980573e+00 1.644777557891e+00 1.645286602345e+00 1.646044427677e+00 1.647074915022e+00 1.648387420092e+00 1.649981323868e+00 1.651883393085e+00 1.654079153310e+00 1.656595782436e+00 1.659421266129e+00 1.662570091651e+00 1.666042612242e+00 1.669832591940e+00 1.673954625088e+00 1.678387413634e+00 1.683148656434e+00 1.688215796291e+00 1.693594617213e+00 1.699273556927e+00 1.705240792511e+00 1.711496259889e+00 1.718012494608e+00 1.724794528490e+00 1.731812251585e+00 1.739061249587e+00 1.746520892971e+00 1.754170558680e+00 1.761999789651e+00 1.769976807686e+00 1.778096507122e+00 1.786321104326e+00 1.794640286550e+00 1.803026214725e+00 1.811453407064e+00 1.819907313367e+00 1.828347462177e+00 1.836767599217e+00 1.845126423811e+00 1.853409073367e+00 1.861585519128e+00 1.869628877913e+00 1.877520928169e+00 1.885223461641e+00 1.892729207733e+00 1.899994052791e+00 1.907009469691e+00 1.913742930184e+00 1.920168353192e+00 1.926277729376e+00 1.932024932714e+00 1.937414359200e+00 1.942404040321e+00 1.946984505057e+00 1.951139950495e+00 1.954837964853e+00 1.958082651526e+00 1.960836415285e+00 1.963101815461e+00 1.964858576938e+00 1.966092886552e+00 1.966802870090e+00 1.966965872799e+00 1.966591157936e+00 1.965660086781e+00 1.964177456679e+00 1.962136517611e+00 1.959537040416e+00 1.956387171030e+00 1.952680924838e+00 1.948435202362e+00 1.943645983954e+00 1.938335940776e+00 1.932509813553e+00 1.926183829474e+00 1.919380342392e+00 1.912106915594e+00 1.904405372687e+00 1.896278588059e+00 1.887770995938e+00 1.878903572459e+00 1.869707245172e+00 1.860226170442e+00 1.850480604144e+00 1.840533276578e+00 1.830399872836e+00 1.820146041688e+00 1.809805375901e+00 1.799422383776e+00 1.789063825956e+00 1.778752478685e+00 1.768571911804e+00 1.758545414652e+00 1.748742879017e+00 1.739215743592e+00 1.730001838199e+00 1.721177899967e+00 1.712763124607e+00 1.704833917545e+00 1.697413095506e+00 1.690554958541e+00 1.684298778053e+00 1.678664957461e+00 1.673707718250e+00 1.669418932298e+00 1.665854102362e+00 1.662990359481e+00 1.660856126032e+00 1.659449484103e+00 1.658739861199e+00 1.658754973027e+00 1.659423347147e+00 1.660756899115e+00 1.662698492522e+00 1.665204716276e+00 1.668247664137e+00 1.671740830999e+00 1.675661979743e+00 1.679910613799e+00 1.684451603638e+00 1.689188905171e+00 1.694056387075e+00 1.698993969252e+00 1.703886847272e+00 1.708706490082e+00 1.713326777462e+00 1.717705430862e+00 1.721756329844e+00 1.725389926527e+00 1.728573815506e+00 1.731193724518e+00 1.733231628714e+00 1.734597450902e+00 1.735252266076e+00 1.735152642095e+00 1.734237607291e+00 1.732505340617e+00 1.729889239877e+00 1.726406518059e+00 1.722017381416e+00 1.716726507025e+00 1.710549982664e+00 1.703467734259e+00 1.695543827586e+00 1.686764044604e+00 1.677195740169e+00 1.666872778129e+00 1.655844050086e+00 1.644192228240e+00 1.631953527243e+00 1.619243993054e+00 1.606111218258e+00 1.592665540253e+00 1.578999724146e+00 1.565195804356e+00 1.551383336660e+00 1.537628374166e+00 1.524069834298e+00 1.510781138475e+00 1.497873795652e+00 1.485445898395e+00 1.473562898770e+00 1.462336955026e+00 1.451803400152e+00 1.442048275437e+00 1.433103664737e+00 1.425004282185e+00 1.417780618373e+00 1.411412493595e+00 1.405922630154e+00 1.401254014856e+00 1.397392378963e+00 1.394274883176e+00 1.391831322139e+00 1.390008966512e+00 1.388693632158e+00 1.387827663115e+00 1.387288165818e+00 1.386990144186e+00 1.386835202501e+00 1.386704966872e+00 1.386525939156e+00 1.386178702567e+00 1.385589236247e+00 1.384662980261e+00 1.383322780198e+00 1.381507107099e+00 1.379136212373e+00 1.376175264130e+00 1.372565036055e+00 1.368275145682e+00 1.363281311873e+00 1.357559716728e+00 1.351113458393e+00 1.343930414523e+00 1.336031029446e+00 1.327430209648e+00 1.318151362073e+00 1.308237185885e+00 1.297722420020e+00 1.286662599559e+00 1.275115132674e+00 1.263137034278e+00 1.250807799752e+00 1.238196795037e+00 1.225385138774e+00 1.212464685622e+00 1.199506857581e+00 1.186624652972e+00 1.173891994235e+00 1.161407898513e+00 1.149265997434e+00 1.137535545523e+00 1.126321619995e+00 1.115669173277e+00 1.105661267675e+00 1.096338229555e+00 1.087729648140e+00 1.079874507519e+00 1.072743836324e+00 1.066353167127e+00 1.060643070177e+00 1.055568509848e+00 1.051063376465e+00 1.047022414371e+00 1.043365488945e+00 1.039962744662e+00 1.036704004462e+00 1.033457370611e+00 1.030105524906e+00 1.026519458183e+00 1.022585425119e+00 1.018202910213e+00 1.013263557158e+00 1.007713728895e+00 1.001471006014e+00 9.945131571493e-01 9.868177318437e-01 9.783784067327e-01 9.692470423530e-01 9.594401893717e-01 9.490650806971e-01 9.381902026353e-01 9.269327871825e-01 9.154471568179e-01 9.038517406168e-01 8.923503078791e-01 8.811039634531e-01 8.703167106211e-01 8.602097742948e-01 8.509872120353e-01 8.428921396666e-01 8.361495343539e-01 8.309936781553e-01 8.276434524272e-01 8.263169195300e-01 8.271874782143e-01 8.304128511953e-01 8.360929662599e-01 8.442681367556e-01 8.549341141909e-01 8.679718002881e-01 8.832363907600e-01 9.004648445758e-01 9.193320133095e-01 9.394645802618e-01 9.603969128456e-01 9.816559117390e-01 1.002710967950e+00 1.023033304753e+00 1.042084377815e+00 1.059357506940e+00 1.074383184692e+00 1.086729543882e+00 1.096076607585e+00 1.102166076882e+00 1.104870492616e+00 1.104181724302e+00 1.100238673954e+00 1.093328031866e+00 1.083872606809e+00 1.072464997516e+00 1.059789504399e+00 1.046644801397e+00 1.033847065947e+00 1.022191788028e+00 1.012380046649e+00 1.004913869580e+00 1.000073305345e+00 9.978204920909e-01 9.978567356880e-01 9.995896797304e-01 1.002232810910e+00 1.004901460171e+00 1.006665490328e+00 1.006716192703e+00 1.004389746912e+00 9.993412320863e-01 9.927064663338e-01 9.833454392004e-01 9.724214440222e-01 9.614683549127e-01 9.519583582512e-01 9.449956673120e-01 9.401450108975e-01 9.157470202422e-01 8.996570895110e-01 8.925749432939e-01 8.665669938653e-01 8.420309848955e-01 8.443552630966e-01 8.866837332064e-01 9.593826554422e-01 1.038276228964e+00 1.099447819465e+00 1.127593280309e+00 1.118431094371e+00 1.078217471624e+00 1.021697480826e+00 9.676960495766e-01 9.318540865166e-01 9.189984965393e-01 9.213269581157e-01 9.251555191096e-01 9.200660243827e-01 9.046738703738e-01 8.874210613950e-01 8.825673634197e-01 9.016184285179e-01 9.446489714528e-01 9.993069473211e-01 1.047710608164e+00 1.074504294007e+00 1.071566364910e+00 1.039744253229e+00 9.884692455147e-01 9.331173445435e-01 8.896349477452e-01 8.671154233383e-01 8.635896296406e-01 8.697335925369e-01 8.778782879486e-01 8.888243036931e-01 9.118738069400e-01 9.574442582311e-01 1.026350700238e+00 1.105117564318e+00 1.170740304374e+00 1.199452584971e+00 1.173993299583e+00 1.088763457944e+00 9.547764986766e-01 8.067867706351e-01 7.106695535270e-01 7.347452705410e-01 8.678392652866e-01 1.034570256792e+00 1.171216905814e+00 1.241541347873e+00 1.231152886843e+00 1.144611482545e+00 1.005542353182e+00 8.587496270627e-01 7.671671043280e-01 7.769502029871e-01 8.662541238230e-01 9.726584021950e-01 1.048791132662e+00 1.074718110269e+00 1.053136060087e+00 1.003637192560e+00 9.548622888924e-01 9.310183910468e-01 9.367431650093e-01 9.553485757865e-01 9.634763741342e-01 9.469400366956e-01 9.083654963249e-01 8.673110589897e-01 8.516596094615e-01 8.781887991159e-01 9.368733629721e-01 9.983627704170e-01 1.033462845035e+00 1.025494091434e+00 9.749864659055e-01 9.012568761772e-01 8.401008773587e-01 8.291554562479e-01 8.785059651811e-01 9.603840494731e-01 1.033952927959e+00 1.068528859947e+00 1.050839781572e+00 9.857036901095e-01 8.956512418476e-01 8.177783793329e-01 7.893879807459e-01 8.195681043494e-01 8.794714721927e-01 9.280427882595e-01 9.353177313879e-01 8.889297117619e-01 7.944213533278e-01 6.765689364478e-01 5.821031832371e-01 5.661521700248e-01 6.375480783737e-01 7.467720711140e-01 8.434245104432e-01 8.996060575326e-01 9.094198678497e-01
 1.371656569374e-01 1.354974525456e-01 1.338457140587e-01 1.321049280062e-01 1.302412395740e-01 1.283550428773e-01 1.265906632485e-01 1.249956414194e-01 1.234983422780e-01 1.220028345622e-01 1.204462222344e-01 1.188086736294e-01 1.171315274747e-01 1.155080703913e-01 1.140317050811e-01 1.127064414655e-01 1.114478723165e-01 1.101591638233e-01 1.088009073669e-01 1.073999418655e-01 1.060332575084e-01 1.047887903874e-01 1.037035899444e-01 1.027245353574e-01 1.017527258629e-01 1.007377332685e-01 9.971160588583e-02 9.874074219745e-02 9.786019615148e-02 9.708156897664e-02 9.640001559713e-02 9.579806127427e-02 9.524452372455e-02 9.471575091433e-02 9.421632182124e-02 9.377274037361e-02 9.341193839528e-02 9.315818908047e-02 9.301909572736e-02 9.297736001917e-02 9.300185999482e-02 9.306382791791e-02 9.315708621457e-02 9.329404631043e-02 9.350793715218e-02 9.385122685644e-02 9.435139598313e-02 9.497717155026e-02 9.564124767268e-02 9.627304670260e-02 9.688608084576e-02 9.757188928685e-02 9.842740311773e-02 9.947800308393e-02 1.006486270756e-01 1.018238362813e-01 1.029408336007e-01 1.040368522209e-01 1.052076403314e-01 1.065256389913e-01 1.079884466658e-01 1.095400995046e-01 1.111167149686e-01 1.126808715700e-01 1.142399658216e-01 1.158176192761e-01 1.174407791243e-01 1.191384466182e-01 1.209310801773e-01 1.228195327227e-01 1.247600459697e-01 1.266846964745e-01 1.285424913865e-01 1.303474516233e-01 1.321857449693e-01 1.341549439645e-01 1.362864492614e-01 1.385080334829e-01 1.406927132583e-01 1.427661144051e-01 1.447569917546e-01 1.467801752759e-01 1.489437318871e-01 1.512626514313e-01 1.536594935791e-01 1.560304033441e-01 1.583277497925e-01 1.605781614868e-01 1.628388969040e-01 1.651522518206e-01 1.675292771761e-01 1.699623354747e-01 1.724393135039e-01 1.749419343345e-01 1.774338103713e-01 1.798714014628e-01 1.822429362841e-01 1.845964408770e-01 1.870203006366e-01 1.895760337517e-01 1.922422346452e-01 1.949265534833e-01 1.975220614374e-01 1.999891781992e-01 2.023855292509e-01 2.048343277718e-01 2.074344545207e-01 2.101916354677e-01 2.130112610915e-01 2.157610423517e-01 2.183546571033e-01 2.208199445095e-01 2.232807304619e-01 2.258760011009e-01 2.286569472344e-01 2.315489578175e-01 2.344069875302e-01 2.371219179622e-01 2.396918445033e-01 2.422221287658e-01 2.448453375652e-01 2.476282368183e-01 2.505288932164e-01 2.534410944689e-01 2.562674183848e-01 2.589778639616e-01 2.616175593489e-01 2.642757451685e-01 2.670292411590e-01 2.698885371379e-01 2.728042442977e-01 2.757038439929e-01 2.785316226216e-01 2.812864052459e-01 2.840175445182e-01 2.867852220065e-01 2.896204454210e-01 2.925129026313e-01 2.954306889726e-01 2.983363421995e-01 3.012007639074e-01 3.040269741243e-01 3.068400932755e-01 3.096675922712e-01 3.125335959311e-01 3.154435879560e-01 3.183807538861e-01 3.213133857723e-01 3.242228262566e-01 3.271104604326e-01 3.299861478103e-01 3.328674024943e-01 3.357701230366e-01 3.387019247112e-01 3.416546160999e-01 3.446147772673e-01 3.475690252504e-01 3.505055519098e-01 3.534213681775e-01 3.563342712527e-01 3.592623004621e-01 3.622116123491e-01 3.651849760318e-01 3.681726298347e-01 3.711563487491e-01 3.741226162748e-01 3.770751153476e-01 3.800250417388e-01 3.829826563376e-01 3.859587815920e-01 3.889543121821e-01 3.919601101247e-01 3.949637185367e-01 3.979635568076e-01 4.009577087611e-01 4.039452718970e-01 4.069356128720e-01 4.099353324253e-01 4.129462342308e-01 4.159666057093e-01 4.189927722266e-01 4.220178675027e-01 4.250374515632e-01 4.280540480162e-01 4.310714551044e-01 4.340920828258e-01 4.371199730802e-01 4.401543819004e-01 4.431935825827e-01 4.462317023087e-01 4.492712255328e-01 4.523128437149e-01 4.553546572923e-01 4.583978704844e-01 4.614439935990e-01 4.644904356611e-01 4.675392108339e-01 4.705937243431e-01 4.736542263941e-01 4.767155469058e-01 4.797787189374e-01 4.828398118521e-01 4.859000603348e-01 4.889625893989e-01 4.920298412149e-01 4.951018236043e-01 4.981732865598e-01 5.012415187256e-01 5.043100977506e-01 5.073798813989e-01 5.104543238765e-01 5.135320188431e-01 5.166058405979e-01 5.196747835460e-01 5.227398443847e-01 5.258098383482e-01 5.288861751378e-01 5.319697605790e-01 5.350527390145e-01 5.381295578778e-01 5.412000176623e-01 5.442732198924e-01 5.473539665412e-01 5.504419627263e-01 5.535336891657e-01 5.566245899552e-01 5.597093247984e-01 5.627938520350e-01 5.658792596881e-01 5.689681385970e-01 5.720589907879e-01 5.751526872054e-01 5.782454421768e-01 5.813369560721e-01 5.844272313813e-01 5.875168507244e-01 5.906042031782e-01 5.936932211996e-01 5.967864676187e-01 5.998799885203e-01 6.029743315626e-01 6.060677361653e-01 6.091563482890e-01 6.122441982740e-01 6.153360087954e-01 6.184272563377e-01 6.215200597501e-01 6.246140003653e-01 6.277072409941e-01 6.307971122000e-01 6.338851822094e-01 6.369734223334e-01 6.400611993284e-01 6.431513440392e-01 6.462434753298e-01 6.493313202673e-01 6.524174112979e-01 6.555029882459e-01 6.585860917601e-01 6.616691610290e-01 6.647535825955e-01 6.678370760847e-01 6.709173163727e-01 6.739986145245e-01 6.770779102887e-01 6.801540943892e-01 6.832294537235e-01 6.863051663759e-01 6.893807455708e-01 6.924583137159e-01 6.955337617181e-01 6.986032041796e-01 7.016707982087e-01 7.047371195904e-01 7.078030487033e-01 7.108696589607e-01 7.139351525137e-01 7.169962529568e-01 7.200529405279e-01 7.231080897133e-01 7.261625663919e-01 7.292141450205e-01 7.322658374476e-01 7.353133047857e-01 7.383577090848e-01 7.414020207009e-01 7.444439914253e-01 7.474840655651e-01 7.505211353624e-01 7.535546825793e-01 7.565866432329e-01 7.596181344370e-01 7.626476781116e-01 7.656742223003e-01 7.686960105676e-01 7.717162470268e-01 7.747324195308e-01 7.777474131286e-01 7.807617030717e-01 7.837716052673e-01 7.867789699270e-01 7.897806802599e-01 7.927794347022e-01 7.957747962573e-01 7.987686049237e-01 8.017599476755e-01 8.047469543723e-01 8.077290987716e-01 8.107060100969e-01 8.136806132181e-01 8.166540680231e-01 8.196246178496e-01 8.225901026520e-01 8.255517097275e-01 8.285093229211e-01 8.314637505691e-01 8.344187173459e-01 8.373692837164e-01 8.403143732237e-01 8.432549665805e-01 8.461903835628e-01 8.491221687497e-01 8.520540165288e-01 8.549814763742e-01 8.579012211607e-01 8.608144622176e-01 8.637264394738e-01 8.666319059394e-01 8.695352352531e-01 8.724345534852e-01 8.753253820338e-01 8.782121607322e-01 8.810957468930e-01 8.839743875848e-01 8.868491676805e-01 8.897190362143e-01 8.925831508119e-01 8.954419027108e-01 8.982968476766e-01 9.011460442251e-01 9.039916848257e-01 9.068319913999e-01 9.096664278308e-01 9.124964919084e-01 9.153190705207e-01 9.181367343395e-01 9.209508032934e-01 9.237598320355e-01 9.265625823801e-01 9.293600281564e-01 9.321509365822e-01 9.349341933306e-01 9.377149323767e-01 9.404886654670e-01 9.432573504291e-01 9.460192022522e-01 9.487755912293e-01 9.515233218775e-01 9.542661852291e-01 9.570028805171e-01 9.597330588553e-01 9.624579227011e-01 9.651747421892e-01 9.678850269824e-01 9.705894884201e-01 9.732878779961e-01 9.759791785572e-01 9.786633154849e-01 9.813409029995e-01 9.840124766233e-01 9.866775188598e-01 9.893345630545e-01 9.919843593192e-01 9.946270695488e-01 9.972625654649e-01 9.998914431898e-01 1.002513906818e+00 1.005127559087e+00 1.007733177813e+00 1.010331321139e+00 1.012922424302e+00 1.015506131109e+00 1.018082411941e+00 1.020650038616e+00 1.023210144492e+00 1.025761543993e+00 1.028305593649e+00 1.030844486281e+00 1.033372561004e+00 1.035893609139e+00 1.038407630627e+00 1.040911087562e+00 1.043407234089e+00 1.045896232039e+00 1.048377852539e+00 1.050849357197e+00 1.053311830606e+00 1.055764641529e+00 1.058210258376e+00 1.060648388113e+00 1.063075671017e+00 1.065494992097e+00 1.067904203502e+00 1.070304225984e+00 1.072696237126e+00 1.075078587766e+00 1.077452344611e+00 1.079816464827e+00 1.082170155989e+00 1.084515389927e+00 1.086851793099e+00 1.089178960097e+00 1.091496280662e+00 1.093803358344e+00 1.096100036184e+00 1.098388427371e+00 1.100667444652e+00 1.102935142250e+00 1.105193462338e+00 1.107441972886e+00 1.109680647043e+00 1.111907957902e+00 1.114126190190e+00 1.116333388324e+00 1.118530473373e+00 1.120717079464e+00 1.122892884514e+00 1.125058718279e+00 1.127213189470e+00 1.129357330527e+00 1.131491083749e+00 1.133613174259e+00 1.135725052505e+00 1.137825484785e+00 1.139916113438e+00 1.141994522903e+00 1.144062731353e+00 1.146118856257e+00 1.148163572704e+00 1.150198417494e+00 1.152221849746e+00 1.154232344850e+00 1.156232006139e+00 1.158219866345e+00 1.160195000334e+00 1.162160401785e+00 1.164112561700e+00 1.166053475060e+00 1.167981945188e+00 1.169897911528e+00 1.171802969664e+00 1.173695165773e+00 1.175575805055e+00 1.177444120047e+00 1.179299733350e+00 1.181142689243e+00 1.182973978155e+00 1.184793485915e+00 1.186598964497e+00 1.188392584898e+00 1.190172783409e+00 1.191941190963e+00 1.193696253495e+00 1.195438283653e+00 1.197167578705e+00 1.198883363097e+00 1.200586665602e+00 1.202277749087e+00 1.203953004546e+00 1.205617120378e+00 1.207267378844e+00 1.208904838920e+00 1.210528351969e+00 1.212137519501e+00 1.213733719222e+00 1.215317072600e+00 1.216886387068e+00 1.218441694716e+00 1.219983731152e+00 1.221511433372e+00 1.223024799080e+00 1.224524161429e+00 1.226009697242e+00 1.227481826402e+00 1.228939759271e+00 1.230382423772e+00 1.231811534220e+00 1.233226634633e+00 1.234626288419e+00 1.236012397028e+00 1.237383634545e+00 1.238740397730e+00 1.240083182979e+00 1.241410441631e+00 1.242723085365e+00 1.244021336436e+00 1.245304797860e+00 1.246572881364e+00 1.247826764386e+00 1.249065194648e+00 1.250289182861e+00 1.251497625808e+00 1.252690751333e+00 1.253869075804e+00 1.255032114956e+00 1.256180478627e+00 1.257313193347e+00 1.258430010129e+00 1.259533389537e+00 1.260619459308e+00 1.261689594550e+00 1.262746052498e+00 1.263785154692e+00 1.264809989537e+00 1.265820018628e+00 1.266812469304e+00 1.267790313068e+00 1.268751933330e+00 1.269697512312e+00 1.270628345460e+00 1.271542209137e+00 1.272440925165e+00 1.273323801344e+00 1.274190212305e+00 1.275041014800e+00 1.275875722478e+00 1.276695212673e+00 1.277498502953e+00 1.278284746234e+00 1.279055590377e+00 1.279810089192e+00 1.280549095711e+00 1.281270968114e+00 1.281976959471e+00 1.282666667067e+00 1.283341012836e+00 1.283997683018e+00 1.284639421052e+00 1.285263783098e+00 1.285871679591e+00 1.286465364681e+00 1.287041444281e+00 1.287601781507e+00 1.288145648867e+00 1.288673148789e+00 1.289184473685e+00 1.289679148750e+00 1.290157985299e+00 1.290620720755e+00 1.291067030829e+00 1.291497030060e+00 1.291910817925e+00 1.292308036535e+00 1.292689015043e+00 1.293053788756e+00 1.293402626364e+00 1.293735557251e+00 1.294051847440e+00 1.294352471711e+00 1.294637057879e+00 1.294904559194e+00 1.295157464162e+00 1.295393251677e+00 1.295613472065e+00 1.295817964853e+00 1.296006146589e+00 1.296178549971e+00 1.296335564893e+00 1.296476483961e+00 1.296601969375e+00 1.296710142464e+00 1.296804692735e+00 1.296882638400e+00 1.296945127556e+00 1.296993466706e+00 1.297024310568e+00 1.297040347578e+00 1.297043089046e+00 1.297028507881e+00 1.296999941153e+00 1.296955315270e+00 1.296896888586e+00 1.296822653897e+00 1.296734364737e+00 1.296630232645e+00 1.296511985012e+00 1.296379692461e+00 1.296233782150e+00 1.296071752936e+00 1.295896654182e+00 1.295707209349e+00 1.295502928773e+00 1.295285963969e+00 1.295054290520e+00 1.294809828930e+00 1.294551408223e+00 1.294278924117e+00 1.293993936454e+00 1.293695861647e+00 1.293384500491e+00 1.293060641366e+00 1.292723307588e+00 1.292374719907e+00 1.292013116620e+00 1.291638962064e+00 1.291252234324e+00 1.290853989223e+00 1.290444452065e+00 1.290022984167e+00 1.289590106678e+00 1.289145867629e+00 1.288690443346e+00 1.288224709456e+00 1.287748277759e+00 1.287260913101e+00 1.286763088634e+00 1.286255516615e+00 1.285738492611e+00 1.285211587894e+00 1.284675424732e+00 1.284129490844e+00 1.283574504336e+00 1.283011417860e+00 1.282439981778e+00 1.281859816144e+00 1.281271567224e+00 1.280675469946e+00 1.280072368452e+00 1.279462785670e+00 1.278844849817e+00 1.278220612940e+00 1.277590292912e+00 1.276952754615e+00 1.276311012328e+00 1.275663246369e+00 1.275009029473e+00 1.274350236979e+00 1.273687665670e+00 1.273019540382e+00 1.272348525500e+00 1.271673786540e+00 1.270994656012e+00 1.270312183599e+00 1.269628323137e+00 1.268941934459e+00 1.268251855480e+00 1.267561571860e+00 1.266869616609e+00 1.266176823639e+00 1.265481538614e+00 1.264788930174e+00 1.264095141189e+00 1.263401352238e+00 1.262708562151e+00 1.262017200266e+00 1.261327728407e+00 1.260640650850e+00 1.259955171466e+00 1.259273894126e+00 1.258593700861e+00 1.257918606583e+00 1.257246970784e+00 1.256581175802e+00 1.255919563699e+00 1.255262381729e+00 1.254611798121e+00 1.253967249026e+00 1.253328812291e+00 1.252698363915e+00 1.252075298014e+00 1.251459958362e+00 1.250853529098e+00 1.250255388213e+00 1.249667072173e+00 1.249087991344e+00 1.248520001792e+00 1.247962858321e+00 1.247415986820e+00 1.246881870579e+00 1.246359412277e+00 1.245849285073e+00 1.245351034931e+00 1.244868397938e+00 1.244399115799e+00 1.243942461941e+00 1.243503618745e+00 1.243077874443e+00 1.242670209509e+00 1.242277967745e+00 1.241902557865e+00 1.241544440781e+00 1.241203567458e+00 1.240881345015e+00 1.240578907105e+00 1.240294445019e+00 1.240029723288e+00 1.239785158203e+00 1.239561625553e+00 1.239357618398e+00 1.239176674888e+00 1.239016606786e+00 1.238879171925e+00 1.238764238238e+00 1.238672646888e+00 1.238604310159e+00 1.238560513926e+00 1.238541774219e+00 1.238546498458e+00 1.238576567988e+00 1.238632891679e+00 1.238715219241e+00 1.238823091677e+00 1.238957728495e+00 1.239120957070e+00 1.239309866860e+00 1.239526540594e+00 1.239772119760e+00 1.240046127205e+00 1.240348097037e+00 1.240678976233e+00 1.241040413877e+00 1.241430995634e+00 1.241850449876e+00 1.242301106206e+00 1.242780657092e+00 1.243292207669e+00 1.243834082774e+00 1.244405537118e+00 1.245010117587e+00 1.245644607124e+00 1.246310779421e+00 1.247007778759e+00 1.247737698014e+00 1.248498864424e+00 1.249290408894e+00 1.250117166801e+00 1.250973118954e+00 1.251862944317e+00 1.252782731917e+00 1.253735777536e+00 1.254721619797e+00 1.255736952097e+00 1.256786804307e+00 1.257866280586e+00 1.258978620041e+00 1.260122624269e+00 1.261296812618e+00 1.262504379197e+00 1.263740397530e+00 1.265010646375e+00 1.266308435149e+00 1.267638893609e+00 1.268998941606e+00 1.270387488780e+00 1.271809009752e+00 1.273255578233e+00 1.274734944040e+00 1.276239615571e+00 1.277773832435e+00 1.279336959805e+00 1.280924245861e+00 1.282542185295e+00 1.284182853320e+00 1.285852599316e+00 1.287546152697e+00 1.289264287444e+00 1.291007838684e+00 1.292771983580e+00 1.294564484149e+00 1.296373241193e+00 1.298208654731e+00 1.300061746013e+00 1.301936758389e+00 1.303831264572e+00 1.305742441795e+00 1.307676897242e+00 1.309621913857e+00 1.311588552299e+00 1.313567238835e+00 1.315562790372e+00 1.317572944768e+00 1.319592588616e+00 1.321630399226e+00 1.323672060617e+00 1.325729150844e+00 1.327792898790e+00 1.329865128559e+00 1.331945961692e+00 1.334029126774e+00 1.336123030919e+00 1.338214526994e+00 1.340314833918e+00 1.342412820714e+00 1.344512783858e+00 1.346613999298e+00 1.348708759857e+00 1.350808249190e+00 1.352895919705e+00 1.354984522932e+00 1.357062665524e+00 1.359134501628e+00 1.361199991954e+00 1.363251457813e+00 1.365295085780e+00 1.367321267212e+00 1.369339986916e+00 1.371337710058e+00 1.373321732912e+00 1.375288065035e+00 1.377232098747e+00 1.379161177976e+00 1.381062963535e+00 1.382947229741e+00 1.384801528873e+00 1.386634500306e+00 1.388438228094e+00 1.390212982983e+00 1.391960569319e+00 1.393672381933e+00 1.395357368836e+00 1.397002369563e+00 1.398617120934e+00 1.400191911258e+00 1.401729157819e+00 1.403229212796e+00 1.404684933528e+00 1.406104349388e+00 1.407473246207e+00 1.408804203565e+00 1.410084258662e+00 1.411318638156e+00 1.412506287902e+00 1.413639237510e+00 1.414727182940e+00 1.415756558586e+00 1.416738320532e+00 1.417658377702e+00 1.418527276792e+00 1.419336807387e+00 1.420085723435e+00 1.420780753500e+00 1.421405331276e+00 1.421977993695e+00 1.422478569372e+00 1.422922286710e+00 1.423296389287e+00 1.423603407823e+00 1.423847179829e+00 1.424014825864e+00 1.424123655082e+00 1.424150773191e+00 1.424115631209e+00 1.424002651143e+00 1.423817388349e+00 1.423562370502e+00 1.423224625085e+00 1.422822755684e+00 1.422332519142e+00 1.421776220229e+00 1.421135710594e+00 1.420421121037e+00 1.419629223280e+00 1.418752253159e+00 1.417807030525e+00 1.416768874042e+00 1.415663571345e+00 1.414468466974e+00 1.413198992080e+00 1.411848566489e+00 1.410412804951e+00 1.408905752735e+00 1.407307359803e+00 1.405640206208e+00 1.403883412923e+00 1.402055038398e+00 1.400143518788e+00 1.398151230655e+00 1.396089137353e+00 1.393937834233e+00 1.391722184251e+00 1.389418884101e+00 1.387049217605e+00 1.384600049514e+00 1.382078398289e+00 1.379489469541e+00 1.376820501037e+00 1.374094092569e+00 1.371287419161e+00 1.368426336208e+00 1.365492872246e+00 1.362498470008e+00 1.359447093041e+00 1.356328547258e+00 1.353164625854e+00 1.349933331977e+00 1.346663321365e+00 1.343332785371e+00 1.339960338666e+00 1.336545909506e+00 1.333083230968e+00 1.329592068008e+00 1.326051846670e+00 1.322494841967e+00 1.318897397989e+00 1.315282728663e+00 1.311644764637e+00 1.307985761126e+00 1.304322235714e+00 1.300635821084e+00 1.296960090957e+00 1.293268798190e+00 1.289592085319e+00 1.285918011467e+00 1.282255961210e+00 1.278619257621e+00 1.274993394211e+00 1.271410119339e+00 1.267844000083e+00 1.264330477902e+00 1.260853305511e+00 1.257427095289e+00 1.254061030532e+00 1.250745655422e+00 1.247513740253e+00 1.244334612270e+00 1.241253640010e+00 1.238244845462e+00 1.235331549817e+00 1.232520201030e+00 1.229800109955e+00 1.227208702061e+00 1.224711521043e+00 1.222356499575e+00 1.220115949706e+00 1.218017891290e+00 1.216062032773e+00 1.214241498757e+00 1.212594066297e+00 1.211082276858e+00 1.209758438068e+00 1.208585999181e+00 1.207601162617e+00 1.206797138899e+00 1.206168230168e+00 1.205750605723e+00 1.205505418545e+00 1.205486237757e+00 1.205650787432e+00 1.206036195378e+00 1.206634043105e+00 1.207438265912e+00 1.208479977426e+00 1.209719618048e+00 1.211209413659e+00 1.212904091207e+00 1.214841569960e+00 1.217004424271e+00 1.219389431470e+00 1.222023911907e+00 1.224864896648e+00 1.227962439147e+00 1.231268024294e+00 1.234816909290e+00 1.238590286682e+00 1.242581052446e+00 1.246812976828e+00 1.251242338651e+00 1.255913696670e+00 1.260778596109e+00 1.265867609691e+00 1.271159705570e+00 1.276645696700e+00 1.282344125597e+00 1.288213190885e+00 1.294288726593e+00 1.300527474133e+00 1.306950244623e+00 1.313538312950e+00 1.320281159657e+00 1.327190573666e+00 1.334229153624e+00 1.341424228287e+00 1.348735382905e+00 1.356179753529e+00 1.363737283579e+00 1.371397341346e+00 1.379166113655e+00 1.387012610089e+00 1.394954091661e+00 1.402956220499e+00 1.411031787522e+00 1.419158437889e+00 1.427329435072e+00 1.435544632057e+00 1.443779584686e+00 1.452042510112e+00 1.460307993647e+00 1.468580724887e+00 1.476842238623e+00 1.485087483653e+00 1.493309073128e+00 1.501491044648e+00 1.509635837535e+00 1.517722409093e+00 1.525751220637e+00 1.533706993535e+00 1.541588458104e+00 1.549379592229e+00 1.557076055397e+00 1.564670851973e+00 1.572151580169e+00 1.579518625509e+00 1.586751500338e+00 1.593858327269e+00 1.600815502898e+00 1.607629610521e+00 1.614286094732e+00 1.620778739711e+00 1.627108386121e+00 1.633255170728e+00 1.639231325316e+00 1.645011089303e+00 1.650606802855e+00 1.656003089556e+00 1.661194904067e+00 1.666189107525e+00 1.670963187330e+00 1.675535332879e+00 1.679879551107e+00 1.684012016795e+00 1.687918414033e+00 1.691597754636e+00 1.695058171188e+00 1.698279871721e+00 1.701285519748e+00 1.704049291701e+00 1.706592205847e+00 1.708900251994e+00 1.710980092706e+00 1.712839385542e+00 1.714461641865e+00 1.715873996026e+00 1.717051796739e+00 1.718024384614e+00 1.718775885314e+00 1.719320164306e+00 1.719665999351e+00 1.719799854646e+00 1.719756939118e+00 1.719512482169e+00 1.719102116926e+00 1.718510798369e+00 1.717757901180e+00 1.716856512433e+00 1.715796835177e+00 1.714617753396e+00 1.713298071404e+00 1.711875779995e+00 1.710344117817e+00 1.708721296337e+00 1.707027825746e+00 1.705256055269e+00 1.703448023632e+00 1.701587786568e+00 1.699714319703e+00 1.697825129447e+00 1.695943366176e+00 1.694088774763e+00 1.692258837438e+00 1.690496261299e+00 1.688788753183e+00 1.687177368384e+00 1.685658609775e+00 1.684259145103e+00 1.682996688878e+00 1.681873183503e+00 1.680928290253e+00 1.680147793952e+00 1.679575217965e+00 1.679203293593e+00 1.679058039654e+00 1.679152551925e+00 1.679487837608e+00 1.680097050335e+00 1.680965381065e+00 1.682127656750e+00 1.683575717430e+00 1.685325523126e+00 1.687384748369e+00 1.689750256137e+00 1.692443067021e+00 1.695444977903e+00 1.698778466506e+00 1.702428952650e+00 1.706403713933e+00 1.710699945736e+00 1.715305769231e+00 1.720230930604e+00 1.725448479810e+00 1.730971145574e+00 1.736773647464e+00 1.742852448782e+00 1.749195586695e+00 1.755782383144e+00 1.762609531993e+00 1.769645412459e+00 1.776888931940e+00 1.784308295086e+00 1.791891939124e+00 1.799617309651e+00 1.807458992790e+00 1.815403598457e+00 1.823414704514e+00 1.831484620828e+00 1.839575046114e+00 1.847669606294e+00 1.855741693655e+00 1.863760920872e+00 1.871712085984e+00 1.879555375325e+00 1.887280057469e+00 1.894845450814e+00 1.902237492024e+00 1.909425050212e+00 1.916379290014e+00 1.923088430357e+00 1.929507238779e+00 1.935634627145e+00 1.941427423452e+00 1.946872883060e+00 1.951951836584e+00 1.956627971225e+00 1.960903027264e+00 1.964733587769e+00 1.968121059771e+00 1.971038275982e+00 1.973466241465e+00 1.975402111608e+00 1.976816081615e+00 1.977714203535e+00 1.978068547660e+00 1.977881506557e+00 1.977143361876e+00 1.975843141158e+00 1.973985655701e+00 1.971556295094e+00 1.968571694909e+00 1.965017901690e+00 1.960909091225e+00 1.956247910903e+00 1.951039261846e+00 1.945304176949e+00 1.939039963380e+00 1.932281078831e+00 1.925026571150e+00 1.917311520406e+00 1.909152438954e+00 1.900571276189e+00 1.891609503747e+00 1.882278245721e+00 1.872632577040e+00 1.862687413588e+00 1.852496799230e+00 1.842097175109e+00 1.831522802931e+00 1.820839567951e+00 1.810066257816e+00 1.799283001002e+00 1.788514543269e+00 1.777828060460e+00 1.767277195226e+00 1.756898886522e+00 1.746777044350e+00 1.736932174645e+00 1.727447566229e+00 1.718354696935e+00 1.709711820456e+00 1.701574965996e+00 1.693970067208e+00 1.686966726993e+00 1.680571994307e+00 1.674850071532e+00 1.669804538146e+00 1.665473369821e+00 1.661875413875e+00 1.658997261865e+00 1.656881758726e+00 1.655479757573e+00 1.654820688713e+00 1.654862765764e+00 1.655576745480e+00 1.656956325603e+00 1.658922528911e+00 1.661469182485e+00 1.664508149513e+00 1.668005693398e+00 1.671886595573e+00 1.676079537956e+00 1.680532228196e+00 1.685132828031e+00 1.689850338991e+00 1.694562111432e+00 1.699215881166e+00 1.703726977104e+00 1.707995331318e+00 1.711984046657e+00 1.715565080968e+00 1.718711845540e+00 1.721324623159e+00 1.723343646341e+00 1.724721826593e+00 1.725374229997e+00 1.725287590303e+00 1.724378207111e+00 1.722639730519e+00 1.720023636646e+00 1.716508630517e+00 1.712095428781e+00 1.706743028650e+00 1.700494983056e+00 1.693319613786e+00 1.685263002850e+00 1.676342174451e+00 1.666581568723e+00 1.656051018612e+00 1.644767561800e+00 1.632829270793e+00 1.620270843642e+00 1.607186256711e+00 1.593659764999e+00 1.579758426048e+00 1.565607324797e+00 1.551269789986e+00 1.536876403641e+00 1.522510318188e+00 1.508278130838e+00 1.494294580221e+00 1.480633169229e+00 1.467423403101e+00 1.454720349985e+00 1.442631089904e+00 1.431218998836e+00 1.420539342341e+00 1.410663886696e+00 1.401600552418e+00 1.393405926937e+00 1.386059543452e+00 1.379575361743e+00 1.373932201838e+00 1.369082797446e+00 1.365005185578e+00 1.361611640003e+00 1.358858981692e+00 1.356651170999e+00 1.354909138228e+00 1.353548162340e+00 1.352453459385e+00 1.351553467242e+00 1.350728520873e+00 1.349897867670e+00 1.348961624580e+00 1.347830394270e+00 1.346429934014e+00 1.344664902713e+00 1.342486631165e+00 1.339817500457e+00 1.336607989705e+00 1.332816993776e+00 1.328398490842e+00 1.323333047970e+00 1.317591688210e+00 1.311172161117e+00 1.304068539438e+00 1.296284478167e+00 1.287840326056e+00 1.278752063101e+00 1.269054134101e+00 1.258786388400e+00 1.247986800886e+00 1.236717510470e+00 1.225030059170e+00 1.212992085288e+00 1.200683838211e+00 1.188163693955e+00 1.175536659195e+00 1.162870930856e+00 1.150259947978e+00 1.137802511742e+00 1.125569849007e+00 1.113677332287e+00 1.102183329827e+00 1.091184500630e+00 1.080750247893e+00 1.070930029074e+00 1.061793963722e+00 1.053348788845e+00 1.045637697869e+00 1.038642705045e+00 1.032346981922e+00 1.026725931736e+00 1.021702097804e+00 1.017219949329e+00 1.013180987025e+00 1.009489577936e+00 1.006031275920e+00 1.002694508875e+00 9.993572086271e-01 9.959012158755e-01 9.922243562119e-01 9.882068529071e-01 9.837836556048e-01 9.788555571832e-01 9.733802524731e-01 9.673225474161e-01 9.606482259573e-01 9.533940625937e-01 9.455555804379e-01 9.372109264988e-01 9.284201824383e-01 9.192708692882e-01 9.099022721150e-01 9.004090647092e-01 8.909685920870e-01 8.817284279979e-01 8.728579727707e-01 8.645564407095e-01 8.570003389028e-01 8.503959251113e-01 8.449449693581e-01 8.408477457824e-01 8.382971796155e-01 8.374942685176e-01 8.385978163205e-01 8.417644386858e-01 8.471113716348e-01 8.547007908916e-01 8.645752941167e-01 8.766737720835e-01 8.909086693345e-01 9.070979638767e-01 9.249901437642e-01 9.442811508177e-01 9.645718112857e-01 9.854381884965e-01 1.006390749104e+00 1.026922895777e+00 1.046500584362e+00 1.064599397532e+00 1.080723830334e+00 1.094391520610e+00 1.105216277473e+00 1.112867332973e+00 1.117131579765e+00 1.117910603547e+00 1.115252068211e+00 1.109369535901e+00 1.100621709310e+00 1.089563959890e+00 1.076885864046e+00 1.063430838375e+00 1.050121841249e+00 1.037906098507e+00 1.027689228439e+00 1.020197127091e+00 1.015929003710e+00 1.015025986576e+00 1.017285128576e+00 1.022110425894e+00 1.028580337908e+00 1.035557158849e+00 1.041739959512e+00 1.045851489937e+00 1.046692253147e+00 1.043319983991e+00 1.036576972760e+00 1.025491671088e+00 1.010939135401e+00 9.941898280895e-01 9.763654659216e-01 9.577148077733e-01 9.321507356284e-01 8.970569106622e-01 8.884894373026e-01 8.637786258703e-01 8.359508375645e-01 8.271945672605e-01 8.543640896723e-01 9.160033629829e-01 9.932274361913e-01 1.062440926449e+00 1.105755141073e+00 1.114996681814e+00 1.092149580687e+00 1.047791081409e+00 9.978277507661e-01 9.579072232854e-01 9.367023657453e-01 9.322330913826e-01 9.347976494517e-01 9.343534927093e-01 9.266088184270e-01 9.153004020288e-01 9.102210921984e-01 9.215600962366e-01 9.529095316325e-01 9.978657889796e-01 1.043054505036e+00 1.074168966239e+00 1.081070589608e+00 1.060430161499e+00 1.016548475658e+00 9.605721462163e-01 9.076186805903e-01 8.713972028673e-01 8.577710793850e-01 8.624957359144e-01 8.760206856828e-01 8.914178289332e-01 9.092081760485e-01 9.363446945690e-01 9.799321394503e-01 1.039278011534e+00 1.102726393562e+00 1.151280060061e+00 1.165543836681e+00 1.132122786429e+00 1.048654422700e+00 9.287829080629e-01 8.080537736569e-01 7.443722132143e-01 7.836850513728e-01 9.061459813710e-01 1.049946178996e+00 1.162627123601e+00 1.213364014428e+00 1.190648192952e+00 1.100839879534e+00 9.686603042826e-01 8.385665613746e-01 7.679195730422e-01 7.900359280945e-01 8.772230240604e-01 9.734364251892e-01 1.038352169296e+00 1.056100607819e+00 1.031295028330e+00 9.837044319107e-01 9.401242726735e-01 9.210898115966e-01 9.278981400567e-01 9.434212506684e-01 9.465099365051e-01 9.259619227304e-01 8.868698930328e-01 8.497772598752e-01 8.407914229543e-01 8.722372529354e-01 9.305110984714e-01 9.862081237539e-01 1.012353986757e+00 9.950420411168e-01 9.376056096248e-01 8.622422960117e-01 8.070882163035e-01 8.086004491403e-01 8.705658090232e-01 9.600196337242e-01 1.035950034817e+00 1.069897368067e+00 1.050979131677e+00 9.859285754029e-01 8.984796374782e-01 8.256390022563e-01 8.026137212363e-01 8.358954671849e-01 8.966316069778e-01 9.457492481648e-01 9.551143887195e-01 9.131746662702e-01 8.247094880938e-01 7.108003120218e-01 6.094456580453e-01 5.671064362272e-01 6.020921638909e-01 6.819433764622e-01 7.619044589199e-01 8.146305693193e-01 8.349112073914e-01
 1.740685719931e-01 1.724092974028e-01 1.707602426485e-01 1.690054671546e-01 1.671121215626e-01 1.651894562154e-01 1.633905450564e-01 1.617610051148e-01 1.602279168442e-01 1.586922956393e-01 1.570844555676e-01 1.553790815179e-01 1.536131641241e-01 1.518873800328e-01 1.503026734686e-01 1.488685918500e-01 1.474976684627e-01 1.460873560906e-01 1.445900428316e-01 1.430244591911e-01 1.414633887732e-01 1.400021845236e-01 1.386913383226e-01 1.374861765219e-01 1.362813240642e-01 1.350133101491e-01 1.337033395964e-01 1.324115037253e-01 1.311789529305e-01 1.300229590836e-01 1.289487846171e-01 1.279465080299e-01 1.269818826199e-01 1.260202657195e-01 1.250548439002e-01 1.241031078133e-01 1.231962125232e-01 1.223683901460e-01 1.216444925228e-01 1.210168210966e-01 1.204494478014e-01 1.199007400519e-01 1.193513686581e-01 1.188096272317e-01 1.183081108275e-01 1.179116598456e-01 1.176708285375e-01 1.175733502907e-01 1.175344220249e-01 1.174597341231e-01 1.173287424949e-01 1.172176274890e-01 1.172431656721e-01 1.174729302497e-01 1.178670145424e-01 1.183111934247e-01 1.187055194706e-01 1.190455136570e-01 1.194151537517e-01 1.199104603716e-01 1.205668422010e-01 1.213510572343e-01 1.221962441612e-01 1.230484514027e-01 1.238947969643e-01 1.247489248102e-01 1.256413844232e-01 1.266046251998e-01 1.276717505446e-01 1.288606073008e-01 1.301456435895e-01 1.314567021942e-01 1.327189611259e-01 1.339155419015e-01 1.351176404270e-01 1.364391524435e-01 1.379504942971e-01 1.396117101845e-01 1.412986689798e-01 1.428961896990e-01 1.443934909854e-01 1.458898622606e-01 1.475126398992e-01 1.493170103977e-01 1.512491833872e-01 1.531995413799e-01 1.550954136389e-01 1.569354276158e-01 1.587731508617e-01 1.606600455422e-01 1.626197721029e-01 1.646522312675e-01 1.667509780814e-01 1.688988370159e-01 1.710560510620e-01 1.731737110858e-01 1.752259924318e-01 1.772487426137e-01 1.793310398643e-01 1.815497975007e-01 1.839102300729e-01 1.863272814750e-01 1.886854811255e-01 1.909183036898e-01 1.930566064322e-01 1.952210985750e-01 1.975278586975e-01 2.000154361359e-01 2.026095842454e-01 2.051720663006e-01 2.075895206539e-01 2.098580107949e-01 2.120887562977e-01 2.144363200851e-01 2.169832617003e-01 2.196816873292e-01 2.223865835176e-01 2.249667337816e-01 2.273886940641e-01 2.297401032288e-01 2.321641184658e-01 2.347501673442e-01 2.374811813753e-01 2.402578693030e-01 2.429692523064e-01 2.455635214887e-01 2.480679640813e-01 2.505727258970e-01 2.531664693276e-01 2.558795818256e-01 2.586737853729e-01 2.614715352878e-01 2.642056487060e-01 2.668585700079e-01 2.694755914776e-01 2.721205313080e-01 2.748351973861e-01 2.776204315784e-01 2.804455796484e-01 2.832681765908e-01 2.860524641789e-01 2.887941342664e-01 2.915158618998e-01 2.942503226351e-01 2.970268001582e-01 2.998557748969e-01 3.027202240456e-01 3.055867944676e-01 3.084305578108e-01 3.112502965960e-01 3.140560538759e-01 3.168675719245e-01 3.197046924085e-01 3.225748768651e-01 3.254697021437e-01 3.283764563527e-01 3.312791965823e-01 3.341637024167e-01 3.370290223765e-01 3.398912501553e-01 3.427689060786e-01 3.456724110444e-01 3.486019829917e-01 3.515487112754e-01 3.544944837256e-01 3.574231375208e-01 3.603400008689e-01 3.632539161601e-01 3.661765788895e-01 3.691201144559e-01 3.720841402407e-01 3.750612487425e-01 3.780388067149e-01 3.810136571283e-01 3.839825278536e-01 3.869466768807e-01 3.899145035803e-01 3.928928076523e-01 3.958839832095e-01 3.988859825604e-01 4.018947469481e-01 4.049049769613e-01 4.079107209257e-01 4.109132748609e-01 4.139183818661e-01 4.169287387696e-01 4.199460231412e-01 4.229719281386e-01 4.260034637328e-01 4.290368275036e-01 4.320710721367e-01 4.351080978461e-01 4.381477176698e-01 4.411897393749e-01 4.442349305862e-01 4.472818822324e-01 4.503322090830e-01 4.533891351777e-01 4.564521764374e-01 4.595199311615e-01 4.625881023429e-01 4.656555694179e-01 4.687232353338e-01 4.717936036598e-01 4.748698236560e-01 4.779521214174e-01 4.810344170645e-01 4.841151013513e-01 4.871958854364e-01 4.902775685517e-01 4.933679885250e-01 4.964606355124e-01 4.995504639488e-01 5.026353407510e-01 5.057183257091e-01 5.088072321623e-01 5.119030348298e-01 5.150075101501e-01 5.181125939046e-01 5.212113089483e-01 5.243057193192e-01 5.274035464499e-01 5.305096217749e-01 5.336225233921e-01 5.367406112069e-01 5.398580726582e-01 5.429711427023e-01 5.460846975921e-01 5.492003426887e-01 5.523199377525e-01 5.554412142820e-01 5.585653331288e-01 5.616902652799e-01 5.648149205486e-01 5.679401588858e-01 5.710635351546e-01 5.741859440325e-01 5.773111322791e-01 5.804398634221e-01 5.835704875617e-01 5.867031058301e-01 5.898350611055e-01 5.929641587762e-01 5.960918258357e-01 5.992228228532e-01 6.023558050149e-01 6.054916072251e-01 6.086288584049e-01 6.117651340286e-01 6.148983755732e-01 6.180312012273e-01 6.211655683113e-01 6.242996033275e-01 6.274367356732e-01 6.305764503625e-01 6.337129674142e-01 6.368469887303e-01 6.399827082410e-01 6.431158882692e-01 6.462493738245e-01 6.493848962120e-01 6.525195686570e-01 6.556527064070e-01 6.587878317165e-01 6.619212324372e-01 6.650517089330e-01 6.681824059952e-01 6.713129374893e-01 6.744447379942e-01 6.775803493005e-01 6.807124130041e-01 6.838398862339e-01 6.869662110041e-01 6.900920975091e-01 6.932175504578e-01 6.963455919614e-01 6.994722566412e-01 7.025946045744e-01 7.057133192835e-01 7.088319874347e-01 7.119489980879e-01 7.150656298133e-01 7.181824265370e-01 7.212955901707e-01 7.244050421021e-01 7.275166636757e-01 7.306249014485e-01 7.337319942594e-01 7.368372992783e-01 7.399403523807e-01 7.430415148771e-01 7.461432317112e-01 7.492435581296e-01 7.523407327261e-01 7.554345367310e-01 7.585271862420e-01 7.616155820847e-01 7.647048198035e-01 7.677926813978e-01 7.708774514532e-01 7.739591572050e-01 7.770362235839e-01 7.801112985635e-01 7.831833580414e-01 7.862553578974e-01 7.893244776313e-01 7.923896858055e-01 7.954512992369e-01 7.985090987473e-01 8.015631641805e-01 8.046178229992e-01 8.076699473468e-01 8.107187273557e-01 8.137619749087e-01 8.168025022172e-01 8.198411522707e-01 8.228790684500e-01 8.259152747144e-01 8.289449114700e-01 8.319708624742e-01 8.349928965127e-01 8.380135235196e-01 8.410328999395e-01 8.440480166042e-01 8.470557408986e-01 8.500593369683e-01 8.530602847707e-01 8.560560767196e-01 8.590511012272e-01 8.620406713454e-01 8.650232081323e-01 8.680022804262e-01 8.709793995673e-01 8.739507363009e-01 8.769200877438e-01 8.798851801978e-01 8.828437918649e-01 8.857991406015e-01 8.887496528314e-01 8.916954464511e-01 8.946392308740e-01 8.975772955623e-01 9.005107650167e-01 9.034386873631e-01 9.063613319878e-01 9.092783550255e-01 9.121932684074e-01 9.151036395012e-01 9.180075558326e-01 9.209070649280e-01 9.238006951986e-01 9.266876588976e-01 9.295717087313e-01 9.324505287999e-01 9.353232364234e-01 9.381914624878e-01 9.410525565588e-01 9.439066269797e-01 9.467558564910e-01 9.496000844285e-01 9.524391663119e-01 9.552716286276e-01 9.580969259628e-01 9.609172584280e-01 9.637316017120e-01 9.665403085083e-01 9.693415511128e-01 9.721382298806e-01 9.749274227032e-01 9.777118896943e-01 9.804898777642e-01 9.832604003943e-01 9.860239199691e-01 9.887818264527e-01 9.915322074583e-01 9.942765915830e-01 9.970143288890e-01 9.997446510160e-01 1.002467124310e+00 1.005182981189e+00 1.007891612476e+00 1.010593857828e+00 1.013288936930e+00 1.015977499143e+00 1.018657002074e+00 1.021329126586e+00 1.023993878641e+00 1.026653310466e+00 1.029304516002e+00 1.031947996481e+00 1.034583660688e+00 1.037210366215e+00 1.039831104100e+00 1.042445748535e+00 1.045050131265e+00 1.047646331210e+00 1.050234928835e+00 1.052815144676e+00 1.055386999947e+00 1.057951094694e+00 1.060505896191e+00 1.063053211036e+00 1.065592418568e+00 1.068120191437e+00 1.070640723688e+00 1.073153619359e+00 1.075657545373e+00 1.078152859169e+00 1.080637616061e+00 1.083114925444e+00 1.085582626411e+00 1.088041368285e+00 1.090490867740e+00 1.092932794785e+00 1.095363364611e+00 1.097786540011e+00 1.100198257548e+00 1.102601869577e+00 1.104996049305e+00 1.107380008381e+00 1.109754945683e+00 1.112118343844e+00 1.114473523630e+00 1.116819112934e+00 1.119154194592e+00 1.121478552544e+00 1.123792457647e+00 1.126097012380e+00 1.128391622485e+00 1.130675746115e+00 1.132948562311e+00 1.135211355408e+00 1.137464272671e+00 1.139705840244e+00 1.141937850691e+00 1.144159331442e+00 1.146369553169e+00 1.148568128671e+00 1.150757053152e+00 1.152934897483e+00 1.155101025122e+00 1.157256921667e+00 1.159400888998e+00 1.161532502291e+00 1.163653969371e+00 1.165763574845e+00 1.167862556210e+00 1.169948787199e+00 1.172023444564e+00 1.174086248421e+00 1.176138680194e+00 1.178177905379e+00 1.180206344684e+00 1.182222701939e+00 1.184226730983e+00 1.186218786412e+00 1.188198492428e+00 1.190166457728e+00 1.192121789858e+00 1.194064742712e+00 1.195994848413e+00 1.197913356683e+00 1.199818574014e+00 1.201711115034e+00 1.203591136375e+00 1.205458015330e+00 1.207312714209e+00 1.209153663290e+00 1.210982592220e+00 1.212798406195e+00 1.214599674404e+00 1.216389878546e+00 1.218165918375e+00 1.219928177485e+00 1.221677843544e+00 1.223413602273e+00 1.225136168164e+00 1.226844863056e+00 1.228540378459e+00 1.230221348917e+00 1.231888994307e+00 1.233542807726e+00 1.235182603120e+00 1.236808632101e+00 1.238420310615e+00 1.240018263242e+00 1.241602071498e+00 1.243171170302e+00 1.244725381015e+00 1.246266305019e+00 1.247792049048e+00 1.249303562874e+00 1.250801780920e+00 1.252284588325e+00 1.253752185159e+00 1.255205438313e+00 1.256643843580e+00 1.258067554478e+00 1.259476646154e+00 1.260870144877e+00 1.262249183011e+00 1.263613728141e+00 1.264961658274e+00 1.266295457082e+00 1.267613777637e+00 1.268916892470e+00 1.270204494151e+00 1.271475657253e+00 1.272733693067e+00 1.273974209923e+00 1.275199172554e+00 1.276411396385e+00 1.277605249829e+00 1.278783955841e+00 1.279946826759e+00 1.281094080136e+00 1.282226340774e+00 1.283340487500e+00 1.284439600602e+00 1.285523994125e+00 1.286591936270e+00 1.287642939407e+00 1.288678836466e+00 1.289697888729e+00 1.290701334636e+00 1.291688152749e+00 1.292657640139e+00 1.293612835359e+00 1.294550713359e+00 1.295471677666e+00 1.296377266184e+00 1.297264637012e+00 1.298137195681e+00 1.298993068053e+00 1.299831663090e+00 1.300654401523e+00 1.301459369561e+00 1.302249531750e+00 1.303021484780e+00 1.303777591489e+00 1.304517289108e+00 1.305239211323e+00 1.305945149669e+00 1.306633876484e+00 1.307305030360e+00 1.307960531807e+00 1.308599245421e+00 1.309220452488e+00 1.309825058724e+00 1.310413086854e+00 1.310984255991e+00 1.311538860902e+00 1.312075864863e+00 1.312596411165e+00 1.313099733915e+00 1.313586216681e+00 1.314057066051e+00 1.314508968034e+00 1.314945606766e+00 1.315364639071e+00 1.315767393928e+00 1.316152970286e+00 1.316521638585e+00 1.316872928393e+00 1.317208476950e+00 1.317526011101e+00 1.317828382822e+00 1.318112308938e+00 1.318380964894e+00 1.318632168649e+00 1.318867135061e+00 1.319085074529e+00 1.319286535168e+00 1.319471556922e+00 1.319641131316e+00 1.319792781219e+00 1.319928503814e+00 1.320047780613e+00 1.320149958451e+00 1.320237827823e+00 1.320308175740e+00 1.320362833074e+00 1.320399803362e+00 1.320422151472e+00 1.320429127104e+00 1.320419771412e+00 1.320394150146e+00 1.320352257765e+00 1.320296329879e+00 1.320223360659e+00 1.320135464259e+00 1.320032131004e+00 1.319913641009e+00 1.319779224620e+00 1.319630076808e+00 1.319465927441e+00 1.319286696658e+00 1.319093277091e+00 1.318884568472e+00 1.318660657233e+00 1.318422938139e+00 1.318170862518e+00 1.317904380021e+00 1.317623469367e+00 1.317329287350e+00 1.317020485832e+00 1.316698178035e+00 1.316363511821e+00 1.316014350559e+00 1.315651246537e+00 1.315275985857e+00 1.314887234050e+00 1.314485995339e+00 1.314071030324e+00 1.313644987764e+00 1.313205802315e+00 1.312755415643e+00 1.312292872593e+00 1.311817395144e+00 1.311331101376e+00 1.310833486974e+00 1.310324818703e+00 1.309805407120e+00 1.309275129894e+00 1.308734769447e+00 1.308182931688e+00 1.307621322741e+00 1.307050927079e+00 1.306470562235e+00 1.305879253227e+00 1.305280172337e+00 1.304672485378e+00 1.304055269724e+00 1.303430629449e+00 1.302796779555e+00 1.302156272259e+00 1.301507756647e+00 1.300851741350e+00 1.300188319275e+00 1.299519335169e+00 1.298842653779e+00 1.298160425167e+00 1.297472633154e+00 1.296779313462e+00 1.296080184883e+00 1.295375995874e+00 1.294667920472e+00 1.293956455706e+00 1.293240171618e+00 1.292520312860e+00 1.291797359626e+00 1.291070852135e+00 1.290342851258e+00 1.289612445484e+00 1.288880211287e+00 1.288147365122e+00 1.287412598806e+00 1.286677811743e+00 1.285942702019e+00 1.285207150299e+00 1.284473036879e+00 1.283739014771e+00 1.283007815901e+00 1.282276445308e+00 1.281549065363e+00 1.280823940396e+00 1.280100970888e+00 1.279383020973e+00 1.278668207128e+00 1.277957028602e+00 1.277252211116e+00 1.276551426334e+00 1.275857820400e+00 1.275168865574e+00 1.274486881294e+00 1.273812511353e+00 1.273145868517e+00 1.272486811369e+00 1.271835961573e+00 1.271193545090e+00 1.270562490276e+00 1.269940862633e+00 1.269329174940e+00 1.268728120806e+00 1.268138663191e+00 1.267562181336e+00 1.266996849563e+00 1.266445064221e+00 1.265906546786e+00 1.265381800048e+00 1.264871098093e+00 1.264375268679e+00 1.263895974383e+00 1.263431101318e+00 1.262983533243e+00 1.262552564308e+00 1.262138493833e+00 1.261743577939e+00 1.261364601671e+00 1.261006472184e+00 1.260667736371e+00 1.260347608775e+00 1.260049361652e+00 1.259770624722e+00 1.259513391075e+00 1.259277782538e+00 1.259064948222e+00 1.258874567038e+00 1.258706905413e+00 1.258563740475e+00 1.258442935803e+00 1.258347576418e+00 1.258277381352e+00 1.258231854831e+00 1.258212551804e+00 1.258219382734e+00 1.258253017836e+00 1.258312166442e+00 1.258400808992e+00 1.258516195404e+00 1.258659827880e+00 1.258832718003e+00 1.259033211609e+00 1.259263925981e+00 1.259523050876e+00 1.259813553959e+00 1.260133178631e+00 1.260482944587e+00 1.260864714375e+00 1.261275714211e+00 1.261720053646e+00 1.262193629744e+00 1.262700747870e+00 1.263240256604e+00 1.263810290927e+00 1.264414352740e+00 1.265049457418e+00 1.265718706469e+00 1.266419287533e+00 1.267153740400e+00 1.267921831944e+00 1.268720643326e+00 1.269556379784e+00 1.270421562563e+00 1.271322116226e+00 1.272255540999e+00 1.273221921008e+00 1.274222695623e+00 1.275254684868e+00 1.276322467548e+00 1.277420692259e+00 1.278554021380e+00 1.279719380966e+00 1.280916311680e+00 1.282148184294e+00 1.283408941991e+00 1.284704986837e+00 1.286030928985e+00 1.287389248109e+00 1.288778919378e+00 1.290197878379e+00 1.291651349792e+00 1.293130558343e+00 1.294642863570e+00 1.296182290442e+00 1.297752487203e+00 1.299351524913e+00 1.300976811067e+00 1.302633749693e+00 1.304312655883e+00 1.306022691204e+00 1.307755978083e+00 1.309515623801e+00 1.311300678537e+00 1.313107038981e+00 1.314941938479e+00 1.316793660902e+00 1.318672311642e+00 1.320570223960e+00 1.322488761485e+00 1.324428836502e+00 1.326383353574e+00 1.328362864113e+00 1.330352750400e+00 1.332364203021e+00 1.334389436638e+00 1.336430009612e+00 1.338485098571e+00 1.340549511528e+00 1.342631148746e+00 1.344716369411e+00 1.346818200004e+00 1.348923807135e+00 1.351039231995e+00 1.353162511562e+00 1.355287380968e+00 1.357422308896e+00 1.359554006291e+00 1.361694795637e+00 1.363831361078e+00 1.365968689688e+00 1.368107098295e+00 1.370237968105e+00 1.372370923776e+00 1.374492339016e+00 1.376614304713e+00 1.378722650470e+00 1.380824597473e+00 1.382916495278e+00 1.384994328946e+00 1.387063750392e+00 1.389113589811e+00 1.391153596003e+00 1.393171798565e+00 1.395174590725e+00 1.397157789245e+00 1.399117957540e+00 1.401058933090e+00 1.402971071075e+00 1.404864601933e+00 1.406725170356e+00 1.408562638760e+00 1.410367978139e+00 1.412142250870e+00 1.413887537948e+00 1.415594324788e+00 1.417272648620e+00 1.418907331132e+00 1.420511794829e+00 1.422071527048e+00 1.423593037307e+00 1.425074675743e+00 1.426507736313e+00 1.427903254407e+00 1.429244096644e+00 1.430546564257e+00 1.431792810162e+00 1.432992987281e+00 1.434141350441e+00 1.435233923431e+00 1.436278482170e+00 1.437260580463e+00 1.438194279545e+00 1.439062132355e+00 1.439877191566e+00 1.440628896026e+00 1.441318460018e+00 1.441950078316e+00 1.442510045686e+00 1.443015152911e+00 1.443443807477e+00 1.443813676561e+00 1.444111160743e+00 1.444339405605e+00 1.444501771715e+00 1.444584453201e+00 1.444606391340e+00 1.444543650679e+00 1.444417940468e+00 1.444210339417e+00 1.443930876234e+00 1.443576172375e+00 1.443139029729e+00 1.442635211211e+00 1.442040719175e+00 1.441379242867e+00 1.440630029083e+00 1.439805917144e+00 1.438902548270e+00 1.437914092739e+00 1.436854048783e+00 1.435701743375e+00 1.434481303406e+00 1.433169039432e+00 1.431783828274e+00 1.430315059032e+00 1.428762668272e+00 1.427137915349e+00 1.425420927189e+00 1.423638744610e+00 1.421764124709e+00 1.419819680538e+00 1.417793338237e+00 1.415687852231e+00 1.413512222720e+00 1.411250260822e+00 1.408925758590e+00 1.406515215290e+00 1.404042685553e+00 1.401491190316e+00 1.398872796018e+00 1.396188820702e+00 1.393429811038e+00 1.390617132641e+00 1.387728865146e+00 1.384791040706e+00 1.381783999855e+00 1.378724434462e+00 1.375610591131e+00 1.372438199269e+00 1.369226163806e+00 1.365953709011e+00 1.362650367666e+00 1.359293989383e+00 1.355905252203e+00 1.352480041878e+00 1.349019866200e+00 1.345538186021e+00 1.342019069573e+00 1.338493854774e+00 1.334937326547e+00 1.331378177793e+00 1.327802570452e+00 1.324222448776e+00 1.320648171312e+00 1.317065661302e+00 1.313506828748e+00 1.309946193084e+00 1.306416904526e+00 1.302902655684e+00 1.299418990508e+00 1.295973542166e+00 1.292557100453e+00 1.289201726926e+00 1.285878739871e+00 1.282628233579e+00 1.279428659741e+00 1.276301788731e+00 1.273252248521e+00 1.270271453247e+00 1.267394004208e+00 1.264590540620e+00 1.261904861263e+00 1.259307998658e+00 1.256831112476e+00 1.254472872741e+00 1.252230258449e+00 1.250134374225e+00 1.248153850590e+00 1.246338232490e+00 1.244652787643e+00 1.243133630858e+00 1.241774604925e+00 1.240572925021e+00 1.239561920387e+00 1.238704794893e+00 1.238056777320e+00 1.237575569323e+00 1.237302001787e+00 1.237222674857e+00 1.237339739315e+00 1.237680519289e+00 1.238209271057e+00 1.238978780851e+00 1.239943163128e+00 1.241145140841e+00 1.242565696362e+00 1.244204754543e+00 1.246091682600e+00 1.248182665724e+00 1.250532127939e+00 1.253089058554e+00 1.255896108956e+00 1.258929904917e+00 1.262188843354e+00 1.265697785143e+00 1.269411737963e+00 1.273381881630e+00 1.277554747198e+00 1.281967909820e+00 1.286598741080e+00 1.291441022358e+00 1.296514513916e+00 1.301776931461e+00 1.307269459027e+00 1.312943678425e+00 1.318829036939e+00 1.324901024807e+00 1.331153237013e+00 1.337599590191e+00 1.344199655476e+00 1.350988644927e+00 1.357918991244e+00 1.365014202866e+00 1.372250725328e+00 1.379621980455e+00 1.387134961180e+00 1.394752219153e+00 1.402502690122e+00 1.410342792254e+00 1.418290829043e+00 1.426322201910e+00 1.434432151254e+00 1.442619781132e+00 1.450857262795e+00 1.459161962136e+00 1.467497236124e+00 1.475875942581e+00 1.484275076420e+00 1.492691137658e+00 1.501116928208e+00 1.509533094855e+00 1.517946732312e+00 1.526330085413e+00 1.534691304248e+00 1.543005797932e+00 1.551276649078e+00 1.559489544850e+00 1.567631599385e+00 1.575706030739e+00 1.583689082723e+00 1.591585417471e+00 1.599374828481e+00 1.607060968857e+00 1.614624520491e+00 1.622065116121e+00 1.629373716376e+00 1.636536707126e+00 1.643558727330e+00 1.650414864179e+00 1.657118931813e+00 1.663645169798e+00 1.669999936191e+00 1.676172310270e+00 1.682152089668e+00 1.687946871328e+00 1.693530792313e+00 1.698922374360e+00 1.704094827322e+00 1.709059203744e+00 1.713805543161e+00 1.718326070666e+00 1.722629879830e+00 1.726695613631e+00 1.730542035255e+00 1.734144744347e+00 1.737521774422e+00 1.740658683361e+00 1.743557331888e+00 1.746224387235e+00 1.748644681011e+00 1.750839593959e+00 1.752787230206e+00 1.754510250066e+00 1.755992980189e+00 1.757247518166e+00 1.758280085571e+00 1.759077543626e+00 1.759668185086e+00 1.760030003142e+00 1.760193408548e+00 1.760145181342e+00 1.759897661728e+00 1.759466683763e+00 1.758837784204e+00 1.758048025855e+00 1.757075461758e+00 1.755956505923e+00 1.754680647247e+00 1.753266905253e+00 1.751731705861e+00 1.750067157446e+00 1.748311585207e+00 1.746450301532e+00 1.744520211808e+00 1.742516777505e+00 1.740462188759e+00 1.738374671558e+00 1.736252835150e+00 1.734136509963e+00 1.732012095876e+00 1.729922506182e+00 1.727863795080e+00 1.725862769951e+00 1.723936092028e+00 1.722086623740e+00 1.720355163506e+00 1.718729093777e+00 1.717251506597e+00 1.715919113232e+00 1.714756925275e+00 1.713782873756e+00 1.712997321329e+00 1.712438985308e+00 1.712093602381e+00 1.712000678455e+00 1.712154914423e+00 1.712573896081e+00 1.713273902436e+00 1.714251653425e+00 1.715534547401e+00 1.717109548691e+00 1.719002562804e+00 1.721203982731e+00 1.723725051928e+00 1.726570478265e+00 1.729730479341e+00 1.733222643124e+00 1.737024467487e+00 1.741151695978e+00 1.745586756226e+00 1.750329040901e+00 1.755373626892e+00 1.760700748417e+00 1.766315230879e+00 1.772188998693e+00 1.778323471740e+00 1.784693172523e+00 1.791286729672e+00 1.798089003117e+00 1.805075272610e+00 1.812235753447e+00 1.819536913615e+00 1.826972057187e+00 1.834505669152e+00 1.842122742285e+00 1.849801360842e+00 1.857505590095e+00 1.865225630527e+00 1.872921307600e+00 1.880579323753e+00 1.888164000898e+00 1.895656615296e+00 1.903027965350e+00 1.910246766323e+00 1.917298086006e+00 1.924140377436e+00 1.930764783151e+00 1.937131469533e+00 1.943221714489e+00 1.949014423788e+00 1.954472095590e+00 1.959592442393e+00 1.964327724719e+00 1.968677157860e+00 1.972609646367e+00 1.976102195102e+00 1.979148784887e+00 1.981712102210e+00 1.983798203671e+00 1.985370217269e+00 1.986427645565e+00 1.986956183584e+00 1.986936354562e+00 1.986372343876e+00 1.985241513156e+00 1.983553223138e+00 1.981290045465e+00 1.978456621542e+00 1.975053309526e+00 1.971075787957e+00 1.966539213946e+00 1.961435525304e+00 1.955789270561e+00 1.949595413716e+00 1.942880190059e+00 1.935656712568e+00 1.927934757259e+00 1.919753518882e+00 1.911112712328e+00 1.902064660588e+00 1.892617364036e+00 1.882815414695e+00 1.872691983058e+00 1.862272854281e+00 1.851621466171e+00 1.840751026430e+00 1.829734167206e+00 1.818595948412e+00 1.807398582969e+00 1.796194207002e+00 1.785018023672e+00 1.773954617249e+00 1.763024680634e+00 1.752312123126e+00 1.741857075198e+00 1.731716252624e+00 1.721958003505e+00 1.712610472698e+00 1.703756011101e+00 1.695414526242e+00 1.687655023901e+00 1.680506362518e+00 1.674007190486e+00 1.668202296200e+00 1.663094687506e+00 1.658741345349e+00 1.655114818461e+00 1.652259225366e+00 1.650154032577e+00 1.648789381315e+00 1.648177564213e+00 1.648252459284e+00 1.649027011767e+00 1.650431563961e+00 1.652438597397e+00 1.654994432795e+00 1.658027480297e+00 1.661502268716e+00 1.665313635986e+00 1.669428885032e+00 1.673736102666e+00 1.678179508417e+00 1.682675540471e+00 1.687119389925e+00 1.691471473672e+00 1.695597920241e+00 1.699463222972e+00 1.702960549302e+00 1.706016129572e+00 1.708577325677e+00 1.710536203173e+00 1.711873214415e+00 1.712489332269e+00 1.712356747599e+00 1.711416651832e+00 1.709623203719e+00 1.706963755928e+00 1.703377503432e+00 1.698885535683e+00 1.693443258366e+00 1.687068453507e+00 1.679766523958e+00 1.671536999716e+00 1.662432490229e+00 1.652450293905e+00 1.641666463110e+00 1.630106162775e+00 1.617838225037e+00 1.604937023746e+00 1.591451833769e+00 1.577498483275e+00 1.563128023982e+00 1.548462150763e+00 1.533582704279e+00 1.518588349084e+00 1.503601362539e+00 1.488693900318e+00 1.474001671650e+00 1.459598110870e+00 1.445599352958e+00 1.432092510947e+00 1.419149439700e+00 1.406872877596e+00 1.395298296810e+00 1.384507963813e+00 1.374524899274e+00 1.365385859152e+00 1.357110994933e+00 1.349682675997e+00 1.343111819776e+00 1.337346228406e+00 1.332363885316e+00 1.328100343275e+00 1.324493790533e+00 1.321478111496e+00 1.318955986298e+00 1.316863151973e+00 1.315087818445e+00 1.313549182422e+00 1.312148935203e+00 1.310792219448e+00 1.309396351571e+00 1.307860299042e+00 1.306119789834e+00 1.304083734444e+00 1.301687824681e+00 1.298872259230e+00 1.295573580850e+00 1.291753121653e+00 1.287364383955e+00 1.282382120980e+00 1.276779194895e+00 1.270540510698e+00 1.263664329553e+00 1.256147365620e+00 1.248001055340e+00 1.239244434776e+00 1.229897189096e+00 1.220000633614e+00 1.209588649615e+00 1.198708995423e+00 1.187424754802e+00 1.175780632819e+00 1.163864638772e+00 1.151735646668e+00 1.139476374109e+00 1.127184087808e+00 1.114920818711e+00 1.102804218586e+00 1.090901041486e+00 1.079311900219e+00 1.068126190869e+00 1.057405797124e+00 1.047247067857e+00 1.037685164825e+00 1.028789003490e+00 1.020580418540e+00 1.013072759322e+00 1.006277766402e+00 1.000157126465e+00 9.946865254240e-01 9.897985643850e-01 9.854272881682e-01 9.814795019765e-01 9.778632523603e-01 9.744705977499e-01 9.711892563248e-01 9.679231353699e-01 9.645465266390e-01 9.609898027642e-01 9.571445752745e-01 9.529522537183e-01 9.483685552228e-01 9.433331073663e-01 9.378690208293e-01 9.319537035861e-01 9.256364944349e-01 9.189699781903e-01 9.120093095874e-01 9.048768757874e-01 8.976483876782e-01 8.904698862357e-01 8.834752652144e-01 8.767977005368e-01 8.706096229713e-01 8.650592520097e-01 8.603139872622e-01 8.565392220551e-01 8.539007660977e-01 8.525548371544e-01 8.526647431217e-01 8.543676462452e-01 8.577951087267e-01 8.630663235952e-01 8.702450882825e-01 8.793973386941e-01 8.905089082808e-01 9.035391658421e-01 9.183814311893e-01 9.348556281416e-01 9.527385478390e-01 9.717146423231e-01 9.914328683474e-01 1.011467867297e+00 1.031365300149e+00 1.050629007442e+00 1.068745206452e+00 1.085224852798e+00 1.099565694307e+00 1.111338476575e+00 1.120162928147e+00 1.125759494303e+00 1.127952989470e+00 1.126703579380e+00 1.122144974231e+00 1.114556693752e+00 1.104430320624e+00 1.092422416053e+00 1.079370189649e+00 1.066241454762e+00 1.054068674027e+00 1.043896544309e+00 1.036624713692e+00 1.032948134875e+00 1.033187563735e+00 1.037264351544e+00 1.044644817552e+00 1.054355452284e+00 1.065111453386e+00 1.075352526979e+00 1.083452812897e+00 1.087789372911e+00 1.086919968215e+00 1.081120225902e+00 1.069734584627e+00 1.053345707834e+00 1.032911639005e+00 1.009104557860e+00 9.812262203510e-01 9.413100213933e-01 9.122848681337e-01 8.791042982080e-01 8.375260706006e-01 8.097098862239e-01 8.181971021497e-01 8.688549033794e-01 9.456849119181e-01 1.022868302467e+00 1.078437603993e+00 1.100446003957e+00 1.088005691148e+00 1.050154781639e+00 1.002755029003e+00 9.630395585179e-01 9.421981561654e-01 9.401526392801e-01 9.474047324225e-01 9.525173037823e-01 9.492114533635e-01 9.393134904211e-01 9.315598026046e-01 9.366581284389e-01 9.604816810811e-01 9.996692338797e-01 1.042970464855e+00 1.076699156840e+00 1.089821670804e+00 1.077020789887e+00 1.039754190549e+00 9.860570267659e-01 9.289980685949e-01 8.831362936193e-01 8.590214639406e-01 8.582004346361e-01 8.735597089613e-01 8.951202782823e-01 9.164373718284e-01 9.374357932481e-01 9.628572609569e-01 9.974573211126e-01 1.040460742913e+00 1.083275307129e+00 1.111820681354e+00 1.111795078105e+00 1.074192006979e+00 1.000074152617e+00 9.050227478564e-01 8.220497706064e-01 7.943887577647e-01 8.447289060127e-01 9.501645791863e-01 1.064208710459e+00 1.146771666936e+00 1.173640913130e+00 1.137007012383e+00 1.045555041751e+00 9.253057427838e-01 8.194385600607e-01 7.761739250852e-01 8.126779407937e-01 8.964456565648e-01 9.796262641037e-01 1.030103928714e+00 1.036848967875e+00 1.006863333547e+00 9.602833704137e-01 9.219786652449e-01 9.085313000925e-01 9.176266106707e-01 9.315059045339e-01 9.311218352151e-01 9.082047157279e-01 8.701459341926e-01 8.379500549432e-01 8.351874471584e-01 8.696364942859e-01 9.250195972482e-01 9.727916737340e-01 9.886335553587e-01 9.615884272460e-01 8.978569300479e-01 8.224086872405e-01 7.750003853938e-01 7.891783188248e-01 8.615029958219e-01 9.550330659733e-01 1.029993468475e+00 1.060896300244e+00 1.039655658460e+00 9.751767659475e-01 8.924292535040e-01 8.277762631504e-01 8.129115358923e-01 8.503910701639e-01 9.113426944064e-01 9.596561821903e-01 9.701853895646e-01 9.332326607802e-01 8.537747765228e-01 7.502487110363e-01 6.528657440086e-01 5.962648677262e-01 5.980888174965e-01 6.419299984900e-01 6.959159321256e-01 7.376120062002e-01 7.641288164757e-01
```
