## Supplementary Data 1 for "Heart cockle shells transmit sunlight to photosymbiotic algae using bundled fiber optic cables and condensing lenses": Window2_700nm_YZ_1B.txt (part 1 of 12)

```
monitor_YZ_1B:E: Re(E) vs position, x=-7.50363e-06(m), lambda=7e-07(m) 

y(m)(414,1)
 -5.000000000000e-07
 -4.757869249395e-07
 -4.515738498789e-07
 -4.273607748184e-07
 -4.031476997579e-07
 -3.789346246973e-07
 -3.547215496368e-07
 -3.305084745763e-07
 -3.062953995157e-07
 -2.820823244552e-07
 -2.578692493947e-07
 -2.336561743341e-07
 -2.094430992736e-07
 -1.852300242131e-07
 -1.610169491525e-07
 -1.368038740920e-07
 -1.125907990315e-07
 -8.837772397094e-08
 -6.416464891041e-08
 -3.995157384988e-08
 -1.573849878935e-08
 8.474576271187e-09
 3.268765133172e-08
 5.690072639225e-08
 8.111380145279e-08
 1.053268765133e-07
 1.295399515739e-07
 1.537530266344e-07
 1.779661016949e-07
 2.021791767554e-07
 2.263922518160e-07
 2.506053268765e-07
 2.748184019370e-07
 2.990314769976e-07
 3.232445520581e-07
 3.474576271186e-07
 3.716707021792e-07
 3.958837772397e-07
 4.200968523002e-07
 4.443099273608e-07
 4.685230024213e-07
 4.927360774818e-07
 5.169491525424e-07
 5.411622276029e-07
 5.653753026634e-07
 5.895883777240e-07
 6.138014527845e-07
 6.380145278450e-07
 6.622276029056e-07
 6.864406779661e-07
 7.106537530266e-07
 7.348668280872e-07
 7.590799031477e-07
 7.832929782082e-07
 8.075060532688e-07
 8.317191283293e-07
 8.559322033898e-07
 8.801452784504e-07
 9.043583535109e-07
 9.285714285714e-07
 9.527845036320e-07
 9.769975786925e-07
 1.001210653753e-06
 1.025423728814e-06
 1.049636803874e-06
 1.073849878935e-06
 1.098062953995e-06
 1.122276029056e-06
 1.146489104116e-06
 1.170702179177e-06
 1.194915254237e-06
 1.219128329298e-06
 1.243341404358e-06
 1.267554479419e-06
 1.291767554479e-06
 1.315980629540e-06
 1.340193704600e-06
 1.364406779661e-06
 1.388619854722e-06
 1.412832929782e-06
 1.437046004843e-06
 1.461259079903e-06
 1.485472154964e-06
 1.509685230024e-06
 1.533898305085e-06
 1.558111380145e-06
 1.582324455206e-06
 1.606537530266e-06
 1.630750605327e-06
 1.654963680387e-06
 1.679176755448e-06
 1.703389830508e-06
 1.727602905569e-06
 1.751815980630e-06
 1.776029055690e-06
 1.800242130751e-06
 1.824455205811e-06
 1.848668280872e-06
 1.872881355932e-06
 1.897094430993e-06
 1.921307506053e-06
 1.945520581114e-06
 1.969733656174e-06
 1.993946731235e-06
 2.018159806295e-06
 2.042372881356e-06
 2.066585956416e-06
 2.090799031477e-06
 2.115012106538e-06
 2.139225181598e-06
 2.163438256659e-06
 2.187651331719e-06
 2.211864406780e-06
 2.236077481840e-06
 2.260290556901e-06
 2.284503631961e-06
 2.308716707022e-06
 2.332929782082e-06
 2.357142857143e-06
 2.381355932203e-06
 2.405569007264e-06
 2.429782082324e-06
 2.453995157385e-06
 2.478208232446e-06
 2.502421307506e-06
 2.526634382567e-06
 2.550847457627e-06
 2.575060532688e-06
 2.599273607748e-06
 2.623486682809e-06
 2.647699757869e-06
 2.671912832930e-06
 2.696125907990e-06
 2.720338983051e-06
 2.744552058111e-06
 2.768765133172e-06
 2.792978208232e-06
 2.817191283293e-06
 2.841404358354e-06
 2.865617433414e-06
 2.889830508475e-06
 2.914043583535e-06
 2.938256658596e-06
 2.962469733656e-06
 2.986682808717e-06
 3.010895883777e-06
 3.035108958838e-06
 3.059322033898e-06
 3.083535108959e-06
 3.107748184019e-06
 3.131961259080e-06
 3.156174334140e-06
 3.180387409201e-06
 3.204600484261e-06
 3.228813559322e-06
 3.253026634383e-06
 3.277239709443e-06
 3.301452784504e-06
 3.325665859564e-06
 3.349878934625e-06
 3.374092009685e-06
 3.398305084746e-06
 3.422518159806e-06
 3.446731234867e-06
 3.470944309927e-06
 3.495157384988e-06
 3.519370460048e-06
 3.543583535109e-06
 3.567796610169e-06
 3.592009685230e-06
 3.616222760291e-06
 3.640435835351e-06
 3.664648910412e-06
 3.688861985472e-06
 3.713075060533e-06
 3.737288135593e-06
 3.761501210654e-06
 3.785714285714e-06
 3.809927360775e-06
 3.834140435835e-06
 3.858353510896e-06
 3.882566585956e-06
 3.906779661017e-06
 3.930992736077e-06
 3.955205811138e-06
 3.979418886199e-06
 4.003631961259e-06
 4.027845036320e-06
 4.052058111380e-06
 4.076271186441e-06
 4.100484261501e-06
 4.124697336562e-06
 4.148910411622e-06
 4.173123486683e-06
 4.197336561743e-06
 4.221549636804e-06
 4.245762711864e-06
 4.269975786925e-06
 4.294188861985e-06
 4.318401937046e-06
 4.342615012107e-06
 4.366828087167e-06
 4.391041162228e-06
 4.415254237288e-06
 4.439467312349e-06
 4.463680387409e-06
 4.487893462470e-06
 4.512106537530e-06
 4.536319612591e-06
 4.560532687651e-06
 4.584745762712e-06
 4.608958837772e-06
 4.633171912833e-06
 4.657384987893e-06
 4.681598062954e-06
 4.705811138015e-06
 4.730024213075e-06
 4.754237288136e-06
 4.778450363196e-06
 4.802663438257e-06
 4.826876513317e-06
 4.851089588378e-06
 4.875302663438e-06
 4.899515738499e-06
 4.923728813559e-06
 4.947941888620e-06
 4.972154963680e-06
 4.996368038741e-06
 5.020581113801e-06
 5.044794188862e-06
 5.069007263923e-06
 5.093220338983e-06
 5.117433414044e-06
 5.141646489104e-06
 5.165859564165e-06
 5.190072639225e-06
 5.214285714286e-06
 5.238498789346e-06
 5.262711864407e-06
 5.286924939467e-06
 5.311138014528e-06
 5.335351089588e-06
 5.359564164649e-06
 5.383777239709e-06
 5.407990314770e-06
 5.432203389831e-06
 5.456416464891e-06
 5.480629539952e-06
 5.504842615012e-06
 5.529055690073e-06
 5.553268765133e-06
 5.577481840194e-06
 5.601694915254e-06
 5.625907990315e-06
 5.650121065375e-06
 5.674334140436e-06
 5.698547215496e-06
 5.722760290557e-06
 5.746973365617e-06
 5.771186440678e-06
 5.795399515739e-06
 5.819612590799e-06
 5.843825665860e-06
 5.868038740920e-06
 5.892251815981e-06
 5.916464891041e-06
 5.940677966102e-06
 5.964891041162e-06
 5.989104116223e-06
 6.013317191283e-06
 6.037530266344e-06
 6.061743341404e-06
 6.085956416465e-06
 6.110169491525e-06
 6.134382566586e-06
 6.158595641647e-06
 6.182808716707e-06
 6.207021791768e-06
 6.231234866828e-06
 6.255447941889e-06
 6.279661016949e-06
 6.303874092010e-06
 6.328087167070e-06
 6.352300242131e-06
 6.376513317191e-06
 6.400726392252e-06
 6.424939467312e-06
 6.449152542373e-06
 6.473365617433e-06
 6.497578692494e-06
 6.521791767555e-06
 6.546004842615e-06
 6.570217917676e-06
 6.594430992736e-06
 6.618644067797e-06
 6.642857142857e-06
 6.667070217918e-06
 6.691283292978e-06
 6.715496368039e-06
 6.739709443099e-06
 6.763922518160e-06
 6.788135593220e-06
 6.812348668281e-06
 6.836561743341e-06
 6.860774818402e-06
 6.884987893462e-06
 6.909200968523e-06
 6.933414043584e-06
 6.957627118644e-06
 6.981840193705e-06
 7.006053268765e-06
 7.030266343826e-06
 7.054479418886e-06
 7.078692493947e-06
 7.102905569007e-06
 7.127118644068e-06
 7.151331719128e-06
 7.175544794189e-06
 7.199757869249e-06
 7.223970944310e-06
 7.248184019370e-06
 7.272397094431e-06
 7.296610169492e-06
 7.320823244552e-06
 7.345036319613e-06
 7.369249394673e-06
 7.393462469734e-06
 7.417675544794e-06
 7.441888619855e-06
 7.466101694915e-06
 7.490314769976e-06
 7.514527845036e-06
 7.538740920097e-06
 7.562953995157e-06
 7.587167070218e-06
 7.611380145278e-06
 7.635593220339e-06
 7.659806295400e-06
 7.684019370460e-06
 7.708232445521e-06
 7.732445520581e-06
 7.756658595642e-06
 7.780871670702e-06
 7.805084745763e-06
 7.829297820823e-06
 7.853510895884e-06
 7.877723970944e-06
 7.901937046005e-06
 7.926150121065e-06
 7.950363196126e-06
 7.974576271186e-06
 7.998789346247e-06
 8.023002421308e-06
 8.047215496368e-06
 8.071428571429e-06
 8.095641646489e-06
 8.119854721550e-06
 8.144067796610e-06
 8.168280871671e-06
 8.192493946731e-06
 8.216707021792e-06
 8.240920096852e-06
 8.265133171913e-06
 8.289346246973e-06
 8.313559322034e-06
 8.337772397094e-06
 8.361985472155e-06
 8.386198547216e-06
 8.410411622276e-06
 8.434624697337e-06
 8.458837772397e-06
 8.483050847458e-06
 8.507263922518e-06
 8.531476997579e-06
 8.555690072639e-06
 8.579903147700e-06
 8.604116222760e-06
 8.628329297821e-06
 8.652542372881e-06
 8.676755447942e-06
 8.700968523002e-06
 8.725181598063e-06
 8.749394673124e-06
 8.773607748184e-06
 8.797820823245e-06
 8.822033898305e-06
 8.846246973366e-06
 8.870460048426e-06
 8.894673123487e-06
 8.918886198547e-06
 8.943099273608e-06
 8.967312348668e-06
 8.991525423729e-06
 9.015738498789e-06
 9.039951573850e-06
 9.064164648910e-06
 9.088377723971e-06
 9.112590799031e-06
 9.136803874092e-06
 9.161016949153e-06
 9.185230024213e-06
 9.209443099274e-06
 9.233656174334e-06
 9.257869249395e-06
 9.282082324455e-06
 9.306295399516e-06
 9.330508474576e-06
 9.354721549637e-06
 9.378934624697e-06
 9.403147699758e-06
 9.427360774818e-06
 9.451573849879e-06
 9.475786924939e-06
 9.500000000000e-06

z(m)(1488,1)
 -4.400812056164e-05
 -4.397806360896e-05
 -4.394800665628e-05
 -4.391794970361e-05
 -4.388789275093e-05
 -4.385783579825e-05
 -4.382777884557e-05
 -4.379772189290e-05
 -4.376766494022e-05
 -4.373760798754e-05
 -4.370755103486e-05
 -4.367749408219e-05
 -4.364743712951e-05
 -4.361738017683e-05
 -4.358732322415e-05
 -4.355726627147e-05
 -4.352720931880e-05
 -4.349715236612e-05
 -4.346709541344e-05
 -4.343703846076e-05
 -4.340698150809e-05
 -4.337692455541e-05
 -4.334686760273e-05
 -4.331681065005e-05
 -4.328675369738e-05
 -4.325669674470e-05
 -4.322663979202e-05
 -4.319658283934e-05
 -4.316652588667e-05
 -4.313646893399e-05
 -4.310641198131e-05
 -4.307635502863e-05
 -4.304629807596e-05
 -4.301624112328e-05
 -4.298618417060e-05
 -4.295612721792e-05
 -4.292607026525e-05
 -4.289601331257e-05
 -4.286595635989e-05
 -4.283589940721e-05
 -4.280584245453e-05
 -4.277578550186e-05
 -4.274572854918e-05
 -4.271567159650e-05
 -4.268561464382e-05
 -4.265555769115e-05
 -4.262550073847e-05
 -4.259544378579e-05
 -4.256538683311e-05
 -4.253532988044e-05
 -4.250527292776e-05
 -4.247521597508e-05
 -4.244515902240e-05
 -4.241510206973e-05
 -4.238504511705e-05
 -4.235498816437e-05
 -4.232493121169e-05
 -4.229487425902e-05
 -4.226481730634e-05
 -4.223476035366e-05
 -4.220470340098e-05
 -4.217464644831e-05
 -4.214458949563e-05
 -4.211453254295e-05
 -4.208447559027e-05
 -4.205441863759e-05
 -4.202436168492e-05
 -4.199430473224e-05
 -4.196424777956e-05
 -4.193419082688e-05
 -4.190413387421e-05
 -4.187407692153e-05
 -4.184401996885e-05
 -4.181396301617e-05
 -4.178390606350e-05
 -4.175384911082e-05
 -4.172379215814e-05
 -4.169373520546e-05
 -4.166367825279e-05
 -4.163362130011e-05
 -4.160356434743e-05
 -4.157350739475e-05
 -4.154345044208e-05
 -4.151339348940e-05
 -4.148333653672e-05
 -4.145327958404e-05
 -4.142322263137e-05
 -4.139316567869e-05
 -4.136310872601e-05
 -4.133305177333e-05
 -4.130299482065e-05
 -4.127293786798e-05
 -4.124288091530e-05
 -4.121282396262e-05
 -4.118276700994e-05
 -4.115271005727e-05
 -4.112265310459e-05
 -4.109259615191e-05
 -4.106253919923e-05
 -4.103248224656e-05
 -4.100242529388e-05
 -4.097236834120e-05
 -4.094231138852e-05
 -4.091225443585e-05
 -4.088219748317e-05
 -4.085214053049e-05
 -4.082208357781e-05
 -4.079202662514e-05
 -4.076196967246e-05
 -4.073191271978e-05
 -4.070185576710e-05
 -4.067179881442e-05
 -4.064174186175e-05
 -4.061168490907e-05
 -4.058162795639e-05
 -4.055157100371e-05
 -4.052151405104e-05
 -4.049145709836e-05
 -4.046140014568e-05
 -4.043134319300e-05
 -4.040128624033e-05
 -4.037122928765e-05
 -4.034117233497e-05
 -4.031111538229e-05
 -4.028105842962e-05
 -4.025100147694e-05
 -4.022094452426e-05
 -4.019088757158e-05
 -4.016083061891e-05
 -4.013077366623e-05
 -4.010071671355e-05
 -4.007065976087e-05
 -4.004060280820e-05
 -4.001054585552e-05
 -3.998048890284e-05
 -3.995043195016e-05
 -3.992037499748e-05
 -3.989031804481e-05
 -3.986026109213e-05
 -3.983020413945e-05
 -3.980014718677e-05
 -3.977009023410e-05
 -3.974003328142e-05
 -3.970997632874e-05
 -3.967991937606e-05
 -3.964986242339e-05
 -3.961980547071e-05
 -3.958974851803e-05
 -3.955969156535e-05
 -3.952963461268e-05
 -3.949957766000e-05
 -3.946952070732e-05
 -3.943946375464e-05
 -3.940940680197e-05
 -3.937934984929e-05
 -3.934929289661e-05
 -3.931923594393e-05
 -3.928917899126e-05
 -3.925912203858e-05
 -3.922906508590e-05
 -3.919900813322e-05
 -3.916895118054e-05
 -3.913889422787e-05
 -3.910883727519e-05
 -3.907878032251e-05
 -3.904872336983e-05
 -3.901866641716e-05
 -3.898860946448e-05
 -3.895855251180e-05
 -3.892849555912e-05
 -3.889843860645e-05
 -3.886838165377e-05
 -3.883832470109e-05
 -3.880826774841e-05
 -3.877821079574e-05
 -3.874815384306e-05
 -3.871809689038e-05
 -3.868803993770e-05
 -3.865798298503e-05
 -3.862792603235e-05
 -3.859786907967e-05
 -3.856781212699e-05
 -3.853775517431e-05
 -3.850769822164e-05
 -3.847764126896e-05
 -3.844758431628e-05
 -3.841752736360e-05
 -3.838747041093e-05
 -3.835741345825e-05
 -3.832735650557e-05
 -3.829729955289e-05
 -3.826724260022e-05
 -3.823718564754e-05
 -3.820712869486e-05
 -3.817707174218e-05
 -3.814701478951e-05
 -3.811695783683e-05
 -3.808690088415e-05
 -3.805684393147e-05
 -3.802678697880e-05
 -3.799673002612e-05
 -3.796667307344e-05
 -3.793661612076e-05
 -3.790655916809e-05
 -3.787650221541e-05
 -3.784644526273e-05
 -3.781638831005e-05
 -3.778633135737e-05
 -3.775627440470e-05
 -3.772621745202e-05
 -3.769616049934e-05
 -3.766610354666e-05
 -3.763604659399e-05
 -3.760598964131e-05
 -3.757593268863e-05
 -3.754587573595e-05
 -3.751581878328e-05
 -3.748576183060e-05
 -3.745570487792e-05
 -3.742564792524e-05
 -3.739559097257e-05
 -3.736553401989e-05
 -3.733547706721e-05
 -3.730542011453e-05
 -3.727536316186e-05
 -3.724530620918e-05
 -3.721524925650e-05
 -3.718519230382e-05
 -3.715513535115e-05
 -3.712507839847e-05
 -3.709502144579e-05
 -3.706496449311e-05
 -3.703490754043e-05
 -3.700485058776e-05
 -3.697479363508e-05
 -3.694473668240e-05
 -3.691467972972e-05
 -3.688462277705e-05
 -3.685456582437e-05
 -3.682450887169e-05
 -3.679445191901e-05
 -3.676439496634e-05
 -3.673433801366e-05
 -3.670428106098e-05
 -3.667422410830e-05
 -3.664416715563e-05
 -3.661411020295e-05
 -3.658405325027e-05
 -3.655399629759e-05
 -3.652393934492e-05
 -3.649388239224e-05
 -3.646382543956e-05
 -3.643376848688e-05
 -3.640371153421e-05
 -3.637365458153e-05
 -3.634359762885e-05
 -3.631354067617e-05
 -3.628348372349e-05
 -3.625342677082e-05
 -3.622336981814e-05
 -3.619331286546e-05
 -3.616325591278e-05
 -3.613319896011e-05
 -3.610314200743e-05
 -3.607308505475e-05
 -3.604302810207e-05
 -3.601297114940e-05
 -3.598291419672e-05
 -3.595285724404e-05
 -3.592280029136e-05
 -3.589274333869e-05
 -3.586268638601e-05
 -3.583262943333e-05
 -3.580257248065e-05
 -3.577251552798e-05
 -3.574245857530e-05
 -3.571240162262e-05
 -3.568234466994e-05
 -3.565228771726e-05
 -3.562223076459e-05
 -3.559217381191e-05
 -3.556211685923e-05
 -3.553205990655e-05
 -3.550200295388e-05
 -3.547194600120e-05
 -3.544188904852e-05
 -3.541183209584e-05
 -3.538177514317e-05
 -3.535171819049e-05
 -3.532166123781e-05
 -3.529160428513e-05
 -3.526154733246e-05
 -3.523149037978e-05
 -3.520143342710e-05
 -3.517137647442e-05
 -3.514131952175e-05
 -3.511126256907e-05
 -3.508120561639e-05
 -3.505114866371e-05
 -3.502109171104e-05
 -3.499103475836e-05
 -3.496097780568e-05
 -3.493092085300e-05
 -3.490086390032e-05
 -3.487080694765e-05
 -3.484074999497e-05
 -3.481069304229e-05
 -3.478063608961e-05
 -3.475057913694e-05
 -3.472052218426e-05
 -3.469046523158e-05
 -3.466040827890e-05
 -3.463035132623e-05
 -3.460029437355e-05
 -3.457023742087e-05
 -3.454018046819e-05
 -3.451012351552e-05
 -3.448006656284e-05
 -3.445000961016e-05
 -3.441995265748e-05
 -3.438989570481e-05
 -3.435983875213e-05
 -3.432978179945e-05
 -3.429972484677e-05
 -3.426966789410e-05
 -3.423961094142e-05
 -3.420955398874e-05
 -3.417949703606e-05
 -3.414944008338e-05
 -3.411938313071e-05
 -3.408932617803e-05
 -3.405926922535e-05
 -3.402921227267e-05
 -3.399915532000e-05
 -3.396909836732e-05
 -3.393904141464e-05
 -3.390898446196e-05
 -3.387892750929e-05
 -3.384887055661e-05
 -3.381881360393e-05
 -3.378875665125e-05
 -3.375869969858e-05
 -3.372864274590e-05
 -3.369858579322e-05
 -3.366852884054e-05
 -3.363847188787e-05
 -3.360841493519e-05
 -3.357835798251e-05
 -3.354830102983e-05
 -3.351824407715e-05
 -3.348818712448e-05
 -3.345813017180e-05
 -3.342807321912e-05
 -3.339801626644e-05
 -3.336795931377e-05
 -3.333790236109e-05
 -3.330784540841e-05
 -3.327778845573e-05
 -3.324773150306e-05
 -3.321767455038e-05
 -3.318761759770e-05
 -3.315756064502e-05
 -3.312750369235e-05
 -3.309744673967e-05
 -3.306738978699e-05
 -3.303733283431e-05
 -3.300727588164e-05
 -3.297721892896e-05
 -3.294716197628e-05
 -3.291710502360e-05
 -3.288704807093e-05
 -3.285699111825e-05
 -3.282693416557e-05
 -3.279687721289e-05
 -3.276682026021e-05
 -3.273676330754e-05
 -3.270670635486e-05
 -3.267664940218e-05
 -3.264659244950e-05
 -3.261653549683e-05
 -3.258647854415e-05
 -3.255642159147e-05
 -3.252636463879e-05
 -3.249630768612e-05
 -3.246625073344e-05
 -3.243619378076e-05
 -3.240613682808e-05
 -3.237607987541e-05
 -3.234602292273e-05
 -3.231596597005e-05
 -3.228590901737e-05
 -3.225585206470e-05
 -3.222579511202e-05
 -3.219573815934e-05
 -3.216568120666e-05
 -3.213562425399e-05
 -3.210556730131e-05
 -3.207551034863e-05
 -3.204545339595e-05
 -3.201539644327e-05
 -3.198533949060e-05
 -3.195528253792e-05
 -3.192522558524e-05
 -3.189516863256e-05
 -3.186511167989e-05
 -3.183505472721e-05
 -3.180499777453e-05
 -3.177494082185e-05
 -3.174488386918e-05
 -3.171482691650e-05
 -3.168476996382e-05
 -3.165471301114e-05
 -3.162465605847e-05
 -3.159459910579e-05
 -3.156454215311e-05
 -3.153448520043e-05
 -3.150442824776e-05
 -3.147437129508e-05
 -3.144431434240e-05
 -3.141425738972e-05
 -3.138420043705e-05
 -3.135414348437e-05
 -3.132408653169e-05
 -3.129402957901e-05
 -3.126397262633e-05
 -3.123391567366e-05
 -3.120385872098e-05
 -3.117380176830e-05
 -3.114374481562e-05
 -3.111368786295e-05
 -3.108363091027e-05
 -3.105357395759e-05
 -3.102351700491e-05
 -3.099346005224e-05
 -3.096340309956e-05
 -3.093334614688e-05
 -3.090328919420e-05
 -3.087323224153e-05
 -3.084317528885e-05
 -3.081311833617e-05
 -3.078306138349e-05
 -3.075300443082e-05
 -3.072294747814e-05
 -3.069289052546e-05
 -3.066283357278e-05
 -3.063277662010e-05
 -3.060271966743e-05
 -3.057266271475e-05
 -3.054260576207e-05
 -3.051254880939e-05
 -3.048249185672e-05
 -3.045243490404e-05
 -3.042237795136e-05
 -3.039232099868e-05
 -3.036226404601e-05
 -3.033220709333e-05
 -3.030215014065e-05
 -3.027209318797e-05
 -3.024203623530e-05
 -3.021197928262e-05
 -3.018192232994e-05
 -3.015186537726e-05
 -3.012180842459e-05
 -3.009175147191e-05
 -3.006169451923e-05
 -3.003163756655e-05
 -3.000158061388e-05
 -2.997152366120e-05
 -2.994146670852e-05
 -2.991140975584e-05
 -2.988135280316e-05
 -2.985129585049e-05
 -2.982123889781e-05
 -2.979118194513e-05
 -2.976112499245e-05
 -2.973106803978e-05
 -2.970101108710e-05
 -2.967095413442e-05
 -2.964089718174e-05
 -2.961084022907e-05
 -2.958078327639e-05
 -2.955072632371e-05
 -2.952066937103e-05
 -2.949061241836e-05
 -2.946055546568e-05
 -2.943049851300e-05
 -2.940044156032e-05
 -2.937038460765e-05
 -2.934032765497e-05
 -2.931027070229e-05
 -2.928021374961e-05
 -2.925015679694e-05
 -2.922009984426e-05
 -2.919004289158e-05
 -2.915998593890e-05
 -2.912992898622e-05
 -2.909987203355e-05
 -2.906981508087e-05
 -2.903975812819e-05
 -2.900970117551e-05
 -2.897964422284e-05
 -2.894958727016e-05
 -2.891953031748e-05
 -2.888947336480e-05
 -2.885941641213e-05
 -2.882935945945e-05
 -2.879930250677e-05
 -2.876924555409e-05
 -2.873918860142e-05
 -2.870913164874e-05
 -2.867907469606e-05
 -2.864901774338e-05
 -2.861896079071e-05
 -2.858890383803e-05
 -2.855884688535e-05
 -2.852878993267e-05
 -2.849873297999e-05
 -2.846867602732e-05
 -2.843861907464e-05
 -2.840856212196e-05
 -2.837850516928e-05
 -2.834844821661e-05
 -2.831839126393e-05
 -2.828833431125e-05
 -2.825827735857e-05
 -2.822822040590e-05
 -2.819816345322e-05
 -2.816810650054e-05
 -2.813804954786e-05
 -2.810799259519e-05
 -2.807793564251e-05
 -2.804787868983e-05
 -2.801782173715e-05
 -2.798776478448e-05
 -2.795770783180e-05
 -2.792765087912e-05
 -2.789759392644e-05
 -2.786753697377e-05
 -2.783748002109e-05
 -2.780742306841e-05
 -2.777736611573e-05
 -2.774730916305e-05
 -2.771725221038e-05
 -2.768719525770e-05
 -2.765713830502e-05
 -2.762708135234e-05
 -2.759702439967e-05
 -2.756696744699e-05
 -2.753691049431e-05
 -2.750685354163e-05
 -2.747679658896e-05
 -2.744673963628e-05
 -2.741668268360e-05
 -2.738662573092e-05
 -2.735656877825e-05
 -2.732651182557e-05
 -2.729645487289e-05
 -2.726639792021e-05
 -2.723634096754e-05
 -2.720628401486e-05
 -2.717622706218e-05
 -2.714617010950e-05
 -2.711611315683e-05
 -2.708605620415e-05
 -2.705599925147e-05
 -2.702594229879e-05
 -2.699588534611e-05
 -2.696582839344e-05
 -2.693577144076e-05
 -2.690571448808e-05
 -2.687565753540e-05
 -2.684560058273e-05
 -2.681554363005e-05
 -2.678548667737e-05
 -2.675542972469e-05
 -2.672537277202e-05
 -2.669531581934e-05
 -2.666525886666e-05
 -2.663520191398e-05
 -2.660514496131e-05
 -2.657508800863e-05
 -2.654503105595e-05
 -2.651497410327e-05
 -2.648491715060e-05
 -2.645486019792e-05
 -2.642480324524e-05
 -2.639474629256e-05
 -2.636468933989e-05
 -2.633463238721e-05
 -2.630457543453e-05
 -2.627451848185e-05
 -2.624446152917e-05
 -2.621440457650e-05
 -2.618434762382e-05
 -2.615429067114e-05
 -2.612423371846e-05
 -2.609417676579e-05
 -2.606411981311e-05
 -2.603406286043e-05
 -2.600400590775e-05
 -2.597394895508e-05
 -2.594389200240e-05
 -2.591383504972e-05
 -2.588377809704e-05
 -2.585372114437e-05
 -2.582366419169e-05
 -2.579360723901e-05
 -2.576355028633e-05
 -2.573349333366e-05
 -2.570343638098e-05
 -2.567337942830e-05
 -2.564332247562e-05
 -2.561326552294e-05
 -2.558320857027e-05
 -2.555315161759e-05
 -2.552309466491e-05
 -2.549303771223e-05
 -2.546298075956e-05
 -2.543292380688e-05
 -2.540286685420e-05
 -2.537280990152e-05
 -2.534275294885e-05
 -2.531269599617e-05
 -2.528263904349e-05
 -2.525258209081e-05
 -2.522252513814e-05
 -2.519246818546e-05
 -2.516241123278e-05
 -2.513235428010e-05
 -2.510229732743e-05
 -2.507224037475e-05
 -2.504218342207e-05
 -2.501212646939e-05
 -2.498206951672e-05
 -2.495201256404e-05
 -2.492195561136e-05
 -2.489189865868e-05
 -2.486184170600e-05
 -2.483178475333e-05
 -2.480172780065e-05
 -2.477167084797e-05
 -2.474161389529e-05
 -2.471155694262e-05
 -2.468149998994e-05
 -2.465144303726e-05
 -2.462138608458e-05
 -2.459132913191e-05
 -2.456127217923e-05
 -2.453121522655e-05
 -2.450115827387e-05
 -2.447110132120e-05
 -2.444104436852e-05
 -2.441098741584e-05
 -2.438093046316e-05
 -2.435087351049e-05
 -2.432081655781e-05
 -2.429075960513e-05
 -2.426070265245e-05
 -2.423064569978e-05
 -2.420058874710e-05
 -2.417053179442e-05
 -2.414047484174e-05
 -2.411041788906e-05
 -2.408036093639e-05
 -2.405030398371e-05
 -2.402024703103e-05
 -2.399019007835e-05
 -2.396013312568e-05
 -2.393007617300e-05
 -2.390001922032e-05
 -2.386996226764e-05
 -2.383990531497e-05
 -2.380984836229e-05
 -2.377979140961e-05
 -2.374973445693e-05
 -2.371967750426e-05
 -2.368962055158e-05
 -2.365956359890e-05
 -2.362950664622e-05
 -2.359944969355e-05
 -2.356939274087e-05
 -2.353933578819e-05
 -2.350927883551e-05
 -2.347922188283e-05
 -2.344916493016e-05
 -2.341910797748e-05
 -2.338905102480e-05
 -2.335899407212e-05
 -2.332893711945e-05
 -2.329888016677e-05
 -2.326882321409e-05
 -2.323876626141e-05
 -2.320870930874e-05
 -2.317865235606e-05
 -2.314859540338e-05
 -2.311853845070e-05
 -2.308848149803e-05
 -2.305842454535e-05
 -2.302836759267e-05
 -2.299831063999e-05
 -2.296825368732e-05
 -2.293819673464e-05
 -2.290813978196e-05
 -2.287808282928e-05
 -2.284802587661e-05
 -2.281796892393e-05
 -2.278791197125e-05
 -2.275785501857e-05
 -2.272779806589e-05
 -2.269774111322e-05
 -2.266768416054e-05
 -2.263762720786e-05
 -2.260757025518e-05
 -2.257751330251e-05
 -2.254745634983e-05
 -2.251739939715e-05
 -2.248734244447e-05
 -2.245728549180e-05
 -2.242722853912e-05
 -2.239717158644e-05
 -2.236711463376e-05
 -2.233705768109e-05
 -2.230700072841e-05
 -2.227694377573e-05
 -2.224688682305e-05
 -2.221682987038e-05
 -2.218677291770e-05
 -2.215671596502e-05
 -2.212665901234e-05
 -2.209660205967e-05
 -2.206654510699e-05
 -2.203648815431e-05
 -2.200643120163e-05
 -2.197637424895e-05
 -2.194631729628e-05
 -2.191626034360e-05
 -2.188620339092e-05
 -2.185614643824e-05
 -2.182608948557e-05
 -2.179603253289e-05
 -2.176597558021e-05
 -2.173591862753e-05
 -2.170586167486e-05
 -2.167580472218e-05
 -2.164574776950e-05
 -2.161569081682e-05
 -2.158563386415e-05
 -2.155557691147e-05
 -2.152551995879e-05
 -2.149546300611e-05
 -2.146540605344e-05
 -2.143534910076e-05
 -2.140529214808e-05
 -2.137523519540e-05
 -2.134517824273e-05
 -2.131512129005e-05
 -2.128506433737e-05
 -2.125500738469e-05
 -2.122495043201e-05
 -2.119489347934e-05
 -2.116483652666e-05
 -2.113477957398e-05
 -2.110472262130e-05
 -2.107466566863e-05
 -2.104460871595e-05
 -2.101455176327e-05
 -2.098449481059e-05
 -2.095443785792e-05
 -2.092438090524e-05
 -2.089432395256e-05
 -2.086426699988e-05
 -2.083421004721e-05
 -2.080415309453e-05
 -2.077409614185e-05
 -2.074403918917e-05
 -2.071398223650e-05
 -2.068392528382e-05
 -2.065386833114e-05
 -2.062381137846e-05
 -2.059375442578e-05
 -2.056369747311e-05
 -2.053364052043e-05
 -2.050358356775e-05
 -2.047352661507e-05
 -2.044346966240e-05
 -2.041341270972e-05
 -2.038335575704e-05
 -2.035329880436e-05
 -2.032324185169e-05
 -2.029318489901e-05
 -2.026312794633e-05
 -2.023307099365e-05
 -2.020301404098e-05
 -2.017295708830e-05
 -2.014290013562e-05
 -2.011284318294e-05
 -2.008278623027e-05
 -2.005272927759e-05
 -2.002267232491e-05
 -1.999261537223e-05
 -1.996255841956e-05
 -1.993250146688e-05
 -1.990244451420e-05
 -1.987238756152e-05
 -1.984233060884e-05
 -1.981227365617e-05
 -1.978221670349e-05
 -1.975215975081e-05
 -1.972210279813e-05
 -1.969204584546e-05
 -1.966198889278e-05
 -1.963193194010e-05
 -1.960187498742e-05
 -1.957181803475e-05
 -1.954176108207e-05
 -1.951170412939e-05
 -1.948164717671e-05
 -1.945159022404e-05
 -1.942153327136e-05
 -1.939147631868e-05
 -1.936141936600e-05
 -1.933136241333e-05
 -1.930130546065e-05
 -1.927124850797e-05
 -1.924119155529e-05
 -1.921113460262e-05
 -1.918107764994e-05
 -1.915102069726e-05
 -1.912096374458e-05
 -1.909090679190e-05
 -1.906084983923e-05
 -1.903079288655e-05
 -1.900073593387e-05
 -1.897067898119e-05
 -1.894062202852e-05
 -1.891056507584e-05
 -1.888050812316e-05
 -1.885045117048e-05
 -1.882039421781e-05
 -1.879033726513e-05
 -1.876028031245e-05
 -1.873022335977e-05
 -1.870016640710e-05
 -1.867010945442e-05
 -1.864005250174e-05
 -1.860999554906e-05
 -1.857993859639e-05
 -1.854988164371e-05
 -1.851982469103e-05
 -1.848976773835e-05
 -1.845971078567e-05
 -1.842965383300e-05
 -1.839959688032e-05
 -1.836953992764e-05
 -1.833948297496e-05
 -1.830942602229e-05
 -1.827936906961e-05
 -1.824931211693e-05
 -1.821925516425e-05
 -1.818919821158e-05
 -1.815914125890e-05
 -1.812908430622e-05
 -1.809902735354e-05
 -1.806897040087e-05
 -1.803891344819e-05
 -1.800885649551e-05
 -1.797879954283e-05
 -1.794874259016e-05
 -1.791868563748e-05
 -1.788862868480e-05
 -1.785857173212e-05
 -1.782851477945e-05
 -1.779845782677e-05
 -1.776840087409e-05
 -1.773834392141e-05
 -1.770828696873e-05
 -1.767823001606e-05
 -1.764817306338e-05
 -1.761811611070e-05
 -1.758805915802e-05
 -1.755800220535e-05
 -1.752794525267e-05
 -1.749788829999e-05
 -1.746783134731e-05
 -1.743777439464e-05
 -1.740771744196e-05
 -1.737766048928e-05
 -1.734760353660e-05
 -1.731754658393e-05
 -1.728748963125e-05
 -1.725743267857e-05
 -1.722737572589e-05
 -1.719731877322e-05
 -1.716726182054e-05
 -1.713720486786e-05
 -1.710714791518e-05
 -1.707709096251e-05
 -1.704703400983e-05
 -1.701697705715e-05
 -1.698692010447e-05
 -1.695686315179e-05
 -1.692680619912e-05
 -1.689674924644e-05
 -1.686669229376e-05
 -1.683663534108e-05
 -1.680657838841e-05
 -1.677652143573e-05
 -1.674646448305e-05
 -1.671640753037e-05
 -1.668635057770e-05
 -1.665629362502e-05
 -1.662623667234e-05
 -1.659617971966e-05
 -1.656612276699e-05
 -1.653606581431e-05
 -1.650600886163e-05
 -1.647595190895e-05
 -1.644589495628e-05
 -1.641583800360e-05
 -1.638578105092e-05
 -1.635572409824e-05
 -1.632566714557e-05
 -1.629561019289e-05
 -1.626555324021e-05
 -1.623549628753e-05
 -1.620543933485e-05
 -1.617538238218e-05
 -1.614532542950e-05
 -1.611526847682e-05
 -1.608521152414e-05
 -1.605515457147e-05
 -1.602509761879e-05
 -1.599504066611e-05
 -1.596498371343e-05
 -1.593492676076e-05
 -1.590486980808e-05
 -1.587481285540e-05
 -1.584475590272e-05
 -1.581469895005e-05
 -1.578464199737e-05
 -1.575458504469e-05
 -1.572452809201e-05
 -1.569447113934e-05
 -1.566441418666e-05
 -1.563435723398e-05
 -1.560430028130e-05
 -1.557424332862e-05
 -1.554418637595e-05
 -1.551412942327e-05
 -1.548407247059e-05
 -1.545401551791e-05
 -1.542395856524e-05
 -1.539390161256e-05
 -1.536384465988e-05
 -1.533378770720e-05
 -1.530373075453e-05
 -1.527367380185e-05
 -1.524361684917e-05
 -1.521355989649e-05
 -1.518350294382e-05
 -1.515344599114e-05
 -1.512338903846e-05
 -1.509333208578e-05
 -1.506327513311e-05
 -1.503321818043e-05
 -1.500316122775e-05
 -1.497310427507e-05
 -1.494304732240e-05
 -1.491299036972e-05
 -1.488293341704e-05
 -1.485287646436e-05
 -1.482281951168e-05
 -1.479276255901e-05
 -1.476270560633e-05
 -1.473264865365e-05
 -1.470259170097e-05
 -1.467253474830e-05
 -1.464247779562e-05
 -1.461242084294e-05
 -1.458236389026e-05
 -1.455230693759e-05
 -1.452224998491e-05
 -1.449219303223e-05
 -1.446213607955e-05
 -1.443207912688e-05
 -1.440202217420e-05
 -1.437196522152e-05
 -1.434190826884e-05
 -1.431185131617e-05
 -1.428179436349e-05
 -1.425173741081e-05
 -1.422168045813e-05
 -1.419162350546e-05
 -1.416156655278e-05
 -1.413150960010e-05
 -1.410145264742e-05
 -1.407139569474e-05
 -1.404133874207e-05
 -1.401128178939e-05
 -1.398122483671e-05
 -1.395116788403e-05
 -1.392111093136e-05
 -1.389105397868e-05
 -1.386099702600e-05
 -1.383094007332e-05
 -1.380088312065e-05
 -1.377082616797e-05
 -1.374076921529e-05
 -1.371071226261e-05
 -1.368065530994e-05
 -1.365059835726e-05
 -1.362054140458e-05
 -1.359048445190e-05
 -1.356042749923e-05
 -1.353037054655e-05
 -1.350031359387e-05
 -1.347025664119e-05
 -1.344019968851e-05
 -1.341014273584e-05
 -1.338008578316e-05
 -1.335002883048e-05
 -1.331997187780e-05
 -1.328991492513e-05
 -1.325985797245e-05
 -1.322980101977e-05
 -1.319974406709e-05
 -1.316968711442e-05
 -1.313963016174e-05
 -1.310957320906e-05
 -1.307951625638e-05
 -1.304945930371e-05
 -1.301940235103e-05
 -1.298934539835e-05
 -1.295928844567e-05
 -1.292923149300e-05
 -1.289917454032e-05
 -1.286911758764e-05
 -1.283906063496e-05
 -1.280900368229e-05
 -1.277894672961e-05
 -1.274888977693e-05
 -1.271883282425e-05
 -1.268877587157e-05
 -1.265871891890e-05
 -1.262866196622e-05
 -1.259860501354e-05
 -1.256854806086e-05
 -1.253849110819e-05
 -1.250843415551e-05
 -1.247837720283e-05
 -1.244832025015e-05
 -1.241826329748e-05
 -1.238820634480e-05
 -1.235814939212e-05
 -1.232809243944e-05
 -1.229803548677e-05
 -1.226797853409e-05
 -1.223792158141e-05
 -1.220786462873e-05
 -1.217780767606e-05
 -1.214775072338e-05
 -1.211769377070e-05
 -1.208763681802e-05
 -1.205757986535e-05
 -1.202752291267e-05
 -1.199746595999e-05
 -1.196740900731e-05
 -1.193735205463e-05
 -1.190729510196e-05
 -1.187723814928e-05
 -1.184718119660e-05
 -1.181712424392e-05
 -1.178706729125e-05
 -1.175701033857e-05
 -1.172695338589e-05
 -1.169689643321e-05
 -1.166683948054e-05
 -1.163678252786e-05
 -1.160672557518e-05
 -1.157666862250e-05
 -1.154661166983e-05
 -1.151655471715e-05
 -1.148649776447e-05
 -1.145644081179e-05
 -1.142638385912e-05
 -1.139632690644e-05
 -1.136626995376e-05
 -1.133621300108e-05
 -1.130615604841e-05
 -1.127609909573e-05
 -1.124604214305e-05
 -1.121598519037e-05
 -1.118592823769e-05
 -1.115587128502e-05
 -1.112581433234e-05
 -1.109575737966e-05
 -1.106570042698e-05
 -1.103564347431e-05
 -1.100558652163e-05
 -1.097552956895e-05
 -1.094547261627e-05
 -1.091541566360e-05
 -1.088535871092e-05
 -1.085530175824e-05
 -1.082524480556e-05
 -1.079518785289e-05
 -1.076513090021e-05
 -1.073507394753e-05
 -1.070501699485e-05
 -1.067496004218e-05
 -1.064490308950e-05
 -1.061484613682e-05
 -1.058478918414e-05
 -1.055473223146e-05
 -1.052467527879e-05
 -1.049461832611e-05
 -1.046456137343e-05
 -1.043450442075e-05
 -1.040444746808e-05
 -1.037439051540e-05
 -1.034433356272e-05
 -1.031427661004e-05
 -1.028421965737e-05
 -1.025416270469e-05
 -1.022410575201e-05
 -1.019404879933e-05
 -1.016399184666e-05
 -1.013393489398e-05
 -1.010387794130e-05
 -1.007382098862e-05
 -1.004376403595e-05
 -1.001370708327e-05
 -9.983650130590e-06
 -9.953593177913e-06
 -9.923536225235e-06
 -9.893479272558e-06
 -9.863422319880e-06
 -9.833365367202e-06
 -9.803308414525e-06
 -9.773251461847e-06
 -9.743194509170e-06
 -9.713137556492e-06
 -9.683080603814e-06
 -9.653023651137e-06
 -9.622966698459e-06
 -9.592909745782e-06
 -9.562852793104e-06
 -9.532795840426e-06
 -9.502738887749e-06
 -9.472681935071e-06
 -9.442624982394e-06
 -9.412568029716e-06
 -9.382511077038e-06
 -9.352454124361e-06
 -9.322397171683e-06
 -9.292340219005e-06
 -9.262283266328e-06
 -9.232226313650e-06
 -9.202169360973e-06
 -9.172112408295e-06
 -9.142055455617e-06
 -9.111998502940e-06
 -9.081941550262e-06
 -9.051884597585e-06
 -9.021827644907e-06
 -8.991770692229e-06
 -8.961713739552e-06
 -8.931656786874e-06
 -8.901599834197e-06
 -8.871542881519e-06
 -8.841485928841e-06
 -8.811428976164e-06
 -8.781372023486e-06
 -8.751315070809e-06
 -8.721258118131e-06
 -8.691201165453e-06
 -8.661144212776e-06
 -8.631087260098e-06
 -8.601030307421e-06
 -8.570973354743e-06
 -8.540916402065e-06
 -8.510859449388e-06
 -8.480802496710e-06
 -8.450745544033e-06
 -8.420688591355e-06
 -8.390631638677e-06
 -8.360574686000e-06
 -8.330517733322e-06
 -8.300460780645e-06
 -8.270403827967e-06
 -8.240346875289e-06
 -8.210289922612e-06
 -8.180232969934e-06
 -8.150176017256e-06
 -8.120119064579e-06
 -8.090062111901e-06
 -8.060005159224e-06
 -8.029948206546e-06
 -7.999891253868e-06
 -7.969834301191e-06
 -7.939777348513e-06
 -7.909720395836e-06
 -7.879663443158e-06
 -7.849606490480e-06
 -7.819549537803e-06
 -7.789492585125e-06
 -7.759435632448e-06
 -7.729378679770e-06
 -7.699321727092e-06
 -7.669264774415e-06
 -7.639207821737e-06
 -7.609150869060e-06
 -7.579093916382e-06
 -7.549036963704e-06
 -7.518980011027e-06
 -7.488923058349e-06
 -7.458866105672e-06
 -7.428809152994e-06
 -7.398752200316e-06
 -7.368695247639e-06
 -7.338638294961e-06
 -7.308581342284e-06
 -7.278524389606e-06
 -7.248467436928e-06
 -7.218410484251e-06
 -7.188353531573e-06
 -7.158296578896e-06
 -7.128239626218e-06
 -7.098182673540e-06
 -7.068125720863e-06
 -7.038068768185e-06
 -7.008011815508e-06
 -6.977954862830e-06
 -6.947897910152e-06
 -6.917840957475e-06
 -6.887784004797e-06
 -6.857727052119e-06
 -6.827670099442e-06
 -6.797613146764e-06
 -6.767556194087e-06
 -6.737499241409e-06
 -6.707442288731e-06
 -6.677385336054e-06
 -6.647328383376e-06
 -6.617271430699e-06
 -6.587214478021e-06
 -6.557157525343e-06
 -6.527100572666e-06
 -6.497043619988e-06
 -6.466986667311e-06
 -6.436929714633e-06
 -6.406872761955e-06
 -6.376815809278e-06
 -6.346758856600e-06
 -6.316701903923e-06
 -6.286644951245e-06
 -6.256587998567e-06
 -6.226531045890e-06
 -6.196474093212e-06
 -6.166417140535e-06
 -6.136360187857e-06
 -6.106303235179e-06
 -6.076246282502e-06
 -6.046189329824e-06
 -6.016132377147e-06
 -5.986075424469e-06
 -5.956018471791e-06
 -5.925961519114e-06
 -5.895904566436e-06
 -5.865847613759e-06
 -5.835790661081e-06
 -5.805733708403e-06
 -5.775676755726e-06
 -5.745619803048e-06
 -5.715562850371e-06
 -5.685505897693e-06
 -5.655448945015e-06
 -5.625391992338e-06
 -5.595335039660e-06
 -5.565278086982e-06
 -5.535221134305e-06
 -5.505164181627e-06
 -5.475107228950e-06
 -5.445050276272e-06
 -5.414993323594e-06
 -5.384936370917e-06
 -5.354879418239e-06
 -5.324822465562e-06
 -5.294765512884e-06
 -5.264708560206e-06
 -5.234651607529e-06
 -5.204594654851e-06
 -5.174537702174e-06
 -5.144480749496e-06
 -5.114423796818e-06
 -5.084366844141e-06
 -5.054309891463e-06
 -5.024252938786e-06
 -4.994195986108e-06
 -4.964139033430e-06
 -4.934082080753e-06
 -4.904025128075e-06
 -4.873968175398e-06
 -4.843911222720e-06
 -4.813854270042e-06
 -4.783797317365e-06
 -4.753740364687e-06
 -4.723683412010e-06
 -4.693626459332e-06
 -4.663569506654e-06
 -4.633512553977e-06
 -4.603455601299e-06
 -4.573398648622e-06
 -4.543341695944e-06
 -4.513284743266e-06
 -4.483227790589e-06
 -4.453170837911e-06
 -4.423113885234e-06
 -4.393056932556e-06
 -4.362999979878e-06
 -4.332943027201e-06
 -4.302886074523e-06
 -4.272829121845e-06
 -4.242772169168e-06
 -4.212715216490e-06
 -4.182658263813e-06
 -4.152601311135e-06
 -4.122544358457e-06
 -4.092487405780e-06
 -4.062430453102e-06
 -4.032373500425e-06
 -4.002316547747e-06
 -3.972259595069e-06
 -3.942202642392e-06
 -3.912145689714e-06
 -3.882088737037e-06
 -3.852031784359e-06
 -3.821974831681e-06
 -3.791917879004e-06
 -3.761860926326e-06
 -3.731803973649e-06
 -3.701747020971e-06
 -3.671690068293e-06
 -3.641633115616e-06
 -3.611576162938e-06
 -3.581519210261e-06
 -3.551462257583e-06
 -3.521405304905e-06
 -3.491348352228e-06
 -3.461291399550e-06
 -3.431234446873e-06
 -3.401177494195e-06
 -3.371120541517e-06
 -3.341063588840e-06
 -3.311006636162e-06
 -3.280949683485e-06
 -3.250892730807e-06
 -3.220835778129e-06
 -3.190778825452e-06
 -3.160721872774e-06
 -3.130664920096e-06
 -3.100607967419e-06
 -3.070551014741e-06
 -3.040494062064e-06
 -3.010437109386e-06
 -2.980380156708e-06
 -2.950323204031e-06
 -2.920266251353e-06
 -2.890209298676e-06
 -2.860152345998e-06
 -2.830095393320e-06
 -2.800038440643e-06
 -2.769981487965e-06
 -2.739924535287e-06
 -2.715890109539e-06
 -2.691855683791e-06
 -2.667821258043e-06
 -2.643786832295e-06
 -2.619752406547e-06
 -2.595717980798e-06
 -2.571683555050e-06
 -2.547649129302e-06
 -2.523614703554e-06
 -2.499580277806e-06
 -2.475545852058e-06
 -2.451511426310e-06
 -2.427477000561e-06
 -2.403442574813e-06
 -2.379408149065e-06
 -2.355373723317e-06
 -2.331339297569e-06
 -2.307304871821e-06
 -2.283270446073e-06
 -2.259236020325e-06
 -2.235201594576e-06
 -2.211167168828e-06
 -2.187132743080e-06
 -2.163098317332e-06
 -2.139063891584e-06
 -2.115029465836e-06
 -2.090995040088e-06
 -2.066960614339e-06
 -2.042926188591e-06
 -2.018891762843e-06
 -1.994857337095e-06
 -1.970822911347e-06
 -1.946788485599e-06
 -1.922754059851e-06
 -1.898719634103e-06
 -1.874685208354e-06
 -1.850650782606e-06
 -1.826616356858e-06
 -1.802581931110e-06
 -1.778547505362e-06
 -1.754513079614e-06
 -1.730478653866e-06
 -1.706444228117e-06
 -1.682409802369e-06
 -1.658375376621e-06
 -1.634340950873e-06
 -1.610306525125e-06
 -1.586272099377e-06
 -1.562237673629e-06
 -1.538203247881e-06
 -1.514168822132e-06
 -1.490134396384e-06
 -1.466099970636e-06
 -1.442065544888e-06
 -1.418031119140e-06
 -1.393996693392e-06
 -1.369962267644e-06
 -1.345927841895e-06
 -1.321893416147e-06
 -1.297858990399e-06
 -1.273824564651e-06
 -1.249790138903e-06
 -1.225755713155e-06
 -1.201721287407e-06
 -1.177686861659e-06
 -1.153652435910e-06
 -1.129618010162e-06
 -1.105583584414e-06
 -1.081549158666e-06
 -1.057514732918e-06
 -1.033480307170e-06
 -1.009445881422e-06
 -9.854114556735e-07
 -9.613770299253e-07
 -9.373426041772e-07
 -9.133081784291e-07
 -8.892737526809e-07
 -8.652393269328e-07
 -8.412049011847e-07
 -8.171704754365e-07
 -7.931360496884e-07
 -7.691016239403e-07
 -7.450671981921e-07
 -7.210327724440e-07
 -6.969983466959e-07
 -6.729639209477e-07
 -6.489294951996e-07
 -6.248950694515e-07
 -6.008606437033e-07
 -5.768262179552e-07
 -5.527917922071e-07
 -5.287573664589e-07
 -5.047229407108e-07
 -4.806885149627e-07
 -4.566540892145e-07
 -4.326196634664e-07
 -4.085852377183e-07
 -3.845508119701e-07
 -3.605163862220e-07
 -3.364819604739e-07
 -3.124475347257e-07
 -2.884131089776e-07
 -2.643786832295e-07
 -2.403442574813e-07
 -2.163098317332e-07
 -1.922754059851e-07
 -1.682409802369e-07
 -1.442065544888e-07
 -1.201721287407e-07
 -9.613770299253e-08
 -7.210327724440e-08
 -4.806885149627e-08
 -2.403442574813e-08
 -1.740388008812e-21

monitor_YZ_1B:E: Re(E) vs position, x=-7.50363e-06(m), lambda=7e-07(m) (414,1488)
 3.038442705213e-01 3.028343217050e-01 3.018234684243e-01 3.008675581666e-01 2.999984213947e-01 2.992249576289e-01 2.985213447405e-01 2.978224060022e-01 2.970595310992e-01 2.962133216340e-01 2.953312388283e-01 2.944887583133e-01 2.937426508761e-01 2.931065763297e-01 2.925523466515e-01 2.920197956442e-01 2.914416873298e-01 2.907816238777e-01 2.900624962095e-01 2.893522329811e-01 2.887251255373e-01 2.882229379456e-01 2.878393275556e-01 2.875105880676e-01 2.871427704153e-01 2.866716395006e-01 2.861119147291e-01 2.855561025696e-01 2.851057249736e-01 2.847925382915e-01 2.845647057536e-01 2.843278043921e-01 2.840125305529e-01 2.836172712262e-01 2.831995385973e-01 2.828247952105e-01 2.825168780781e-01 2.822521241453e-01 2.819919978162e-01 2.817257000543e-01 2.814715704520e-01 2.812549509685e-01 2.810833932686e-01 2.809385819580e-01 2.807886536172e-01 2.806150195554e-01 2.804401037546e-01 2.803234628632e-01 2.803222380273e-01 2.804424836173e-01 2.806249712760e-01 2.807794182168e-01 2.808503179855e-01 2.808584311331e-01 2.808936755642e-01 2.810544543949e-01 2.813713715874e-01 2.817801823080e-01 2.821752187022e-01 2.824846179582e-01 2.827148838415e-01 2.829310036817e-01 2.832031068997e-01 2.835594452000e-01 2.839787443737e-01 2.844207230640e-01 2.848645827861e-01 2.853167792125e-01 2.857858568670e-01 2.862552421614e-01 2.867028509929e-01 2.871315296421e-01 2.875869697661e-01 2.881306654388e-01 2.887965228401e-01 2.895556657170e-01 2.903222556915e-01 2.910169821400e-01 2.916274832436e-01 2.922219089469e-01 2.928894423566e-01 2.936752811396e-01 2.945563085716e-01 2.954664265837e-01 2.963461798748e-01 2.971786796565e-01 2.979865259995e-01 2.987993674644e-01 2.996287989375e-01 3.004797223657e-01 3.013690914639e-01 3.023231019332e-01 3.033515424960e-01 3.044281575568e-01 3.055002382619e-01 3.065206160092e-01 3.074859261247e-01 3.084451149606e-01 3.094662209378e-01 3.105926702686e-01 3.118104699076e-01 3.130687739489e-01 3.143075213372e-01 3.154893426109e-01 3.166096952614e-01 3.176980797008e-01 3.188055963013e-01 3.199820124047e-01 3.212542776350e-01 3.226082152496e-01 3.239951767221e-01 3.253470019157e-01 3.266224316635e-01 3.278329986373e-01 3.290383438162e-01 3.303075719595e-01 3.316788742752e-01 3.331402243937e-01 3.346404340286e-01 3.361182474068e-01 3.375366322836e-01 3.389001973537e-01 3.402418323666e-01 3.416046245859e-01 3.430268884290e-01 3.445222594068e-01 3.460788257279e-01 3.476568269203e-01 3.492188644722e-01 3.507379949735e-01 3.522116947418e-01 3.536614218638e-01 3.551271470866e-01 3.566467345181e-01 3.582370168900e-01 3.598880315801e-01 3.615625643726e-01 3.632125598966e-01 3.648040167334e-01 3.663389795880e-01 3.678567603580e-01 3.694076864043e-01 3.710278265445e-01 3.727197545497e-01 3.744525216108e-01 3.761780118442e-01 3.778553355015e-01 3.794761708879e-01 3.810586559540e-01 3.826424163074e-01 3.842671904496e-01 3.859592213954e-01 3.877084099149e-01 3.894805346338e-01 3.912327024637e-01 3.929347943378e-01 3.945882604433e-01 3.962227497131e-01 3.978810650851e-01 3.995916515142e-01 4.013561123590e-01 4.031485850513e-01 4.049340077421e-01 4.066859558341e-01 4.083983563231e-01 4.100910387120e-01 4.117886704523e-01 4.135094867470e-01 4.152588813627e-01 4.170292422695e-01 4.188053966441e-01 4.205721480778e-01 4.223226827806e-01 4.240590241934e-01 4.257862234893e-01 4.275154782019e-01 4.292569018169e-01 4.310122682535e-01 4.327773496825e-01 4.345448262564e-01 4.363081175766e-01 4.380635292348e-01 4.398103830026e-01 4.415522627275e-01 4.432926728067e-01 4.450370555468e-01 4.467861674761e-01 4.485431321189e-01 4.503000907165e-01 4.520531045221e-01 4.537994276860e-01 4.555401431154e-01 4.572778018713e-01 4.590152545211e-01 4.607522309142e-01 4.624877457399e-01 4.642173892748e-01 4.659452033196e-01 4.676698295624e-01 4.693927956339e-01 4.711124531073e-01 4.728269434398e-01 4.745360071065e-01 4.762396414329e-01 4.779393908882e-01 4.796402188398e-01 4.813379370107e-01 4.830319032635e-01 4.847210048502e-01 4.864040944314e-01 4.880820863130e-01 4.897579936199e-01 4.914314893521e-01 4.930990131899e-01 4.947604459292e-01 4.964129214256e-01 4.980581468135e-01 4.996977181451e-01 5.013349479122e-01 5.029680040397e-01 5.045940583290e-01 5.062106440658e-01 5.078177737109e-01 5.094143449779e-01 5.110074945294e-01 5.125954127488e-01 5.141798085038e-01 5.157565186236e-01 5.173233195280e-01 5.188808067163e-01 5.204306058990e-01 5.219756574394e-01 5.235154428972e-01 5.250484802203e-01 5.265729750625e-01 5.280876175480e-01 5.295924748238e-01 5.310898198420e-01 5.325808428738e-01 5.340656449106e-01 5.355425115665e-01 5.370080072810e-01 5.384625734655e-01 5.399039944869e-01 5.413393622692e-01 5.427667870269e-01 5.441857974975e-01 5.455950932443e-01 5.469901984740e-01 5.483726295955e-01 5.497441356618e-01 5.511083029183e-01 5.524651768608e-01 5.538111078331e-01 5.551437134979e-01 5.564630223939e-01 5.577729467457e-01 5.590759842960e-01 5.603707191980e-01 5.616559918034e-01 5.629270377509e-01 5.641840821387e-01 5.654293130510e-01 5.666660099597e-01 5.678917806640e-01 5.691060647241e-01 5.703053240898e-01 5.714904751230e-01 5.726619284094e-01 5.738224781435e-01 5.749726111377e-01 5.761092207934e-01 5.772312130436e-01 5.783379483741e-01 5.794313563845e-01 5.805138566355e-01 5.815897554731e-01 5.826527909786e-01 5.837007696317e-01 5.847331752717e-01 5.857500369849e-01 5.867560370863e-01 5.877541633931e-01 5.887419957370e-01 5.897123231956e-01 5.906647110289e-01 5.915978734886e-01 5.925152871072e-01 5.934223570796e-01 5.943187122081e-01 5.952004686447e-01 5.960648269894e-01 5.969094755046e-01 5.977347205682e-01 5.985459136821e-01 5.993443737252e-01 6.001322176649e-01 6.009063724313e-01 6.016613415724e-01 6.023981114667e-01 6.031170845476e-01 6.038228615352e-01 6.045153103350e-01 6.051952752974e-01 6.058607083954e-01 6.065086159455e-01 6.071377238299e-01 6.077503976449e-01 6.083483283507e-01 6.089319468848e-01 6.094999851029e-01 6.100499106558e-01 6.105830305042e-01 6.110972743340e-01 6.115950513022e-01 6.120766915020e-01 6.125414049824e-01 6.129890540304e-01 6.134190929283e-01 6.138322552558e-01 6.142278814065e-01 6.146066241287e-01 6.149666630248e-01 6.153093180231e-01 6.156348241127e-01 6.159429923863e-01 6.162351626184e-01 6.165088360748e-01 6.167615673585e-01 6.169967269661e-01 6.172127976493e-01 6.174121627020e-01 6.175941141775e-01 6.177585355726e-01 6.179030567440e-01 6.180278801005e-01 6.181342704954e-01 6.182214243302e-01 6.182913842260e-01 6.183446135276e-01 6.183794869379e-01 6.183944104016e-01 6.183908782463e-01 6.183667919733e-01 6.183260794881e-01 6.182677786209e-01 6.181901891321e-01 6.180929282575e-01 6.179759337586e-01 6.178405295792e-01 6.176853135042e-01 6.175120936066e-01 6.173188578476e-01 6.171051503153e-01 6.168725016676e-01 6.166198042407e-01 6.163485913985e-01 6.160587058486e-01 6.157499532757e-01 6.154207894977e-01 6.150725102689e-01 6.147045711119e-01 6.143172778069e-01 6.139116913344e-01 6.134865390892e-01 6.130412277185e-01 6.125763988503e-01 6.120918487144e-01 6.115872907493e-01 6.110646419612e-01 6.105206424928e-01 6.099578338073e-01 6.093759179988e-01 6.087730871919e-01 6.081509527304e-01 6.075097719185e-01 6.068491939729e-01 6.061686679372e-01 6.054692035325e-01 6.047483198462e-01 6.040090484901e-01 6.032501101023e-01 6.024721392541e-01 6.016763286635e-01 6.008596369966e-01 6.000227386233e-01 5.991675595917e-01 5.982929607404e-01 5.973992446728e-01 5.964878856954e-01 5.955557714632e-01 5.946048014144e-01 5.936340403953e-01 5.926440943714e-01 5.916367231016e-01 5.906093403706e-01 5.895637828916e-01 5.884984707523e-01 5.874156784177e-01 5.863144970230e-01 5.851934844552e-01 5.840548979266e-01 5.828976015535e-01 5.817222132065e-01 5.805288544410e-01 5.793166599298e-01 5.780872678545e-01 5.768387909787e-01 5.755730431386e-01 5.742891014299e-01 5.729880928268e-01 5.716699924307e-01 5.703343748436e-01 5.689810345831e-01 5.676107861832e-01 5.662234998516e-01 5.648198741925e-01 5.633991051557e-01 5.619635200672e-01 5.605098088353e-01 5.590396241883e-01 5.575537901853e-01 5.560529955010e-01 5.545358441288e-01 5.530036742623e-01 5.514555854676e-01 5.498927094979e-01 5.483148741734e-01 5.467212891229e-01 5.451136369084e-01 5.434914781969e-01 5.418555640325e-01 5.402050660547e-01 5.385411216749e-01 5.368629770060e-01 5.351724098547e-01 5.334682409393e-01 5.317513614010e-01 5.300222598777e-01 5.282800840975e-01 5.265268781108e-01 5.247613229120e-01 5.229842918870e-01 5.211947006397e-01 5.193952992536e-01 5.175852096880e-01 5.157651151032e-01 5.139358220390e-01 5.120954855693e-01 5.102456268386e-01 5.083874577306e-01 5.065197541165e-01 5.046437626189e-01 5.027605013345e-01 5.008689860663e-01 4.989708966804e-01 4.970647798459e-01 4.951521126781e-01 4.932346323878e-01 4.913095594936e-01 4.893798688106e-01 4.874461780137e-01 4.855064718755e-01 4.835641930943e-01 4.816173103519e-01 4.796669049102e-01 4.777140197985e-01 4.757596397582e-01 4.738022841994e-01 4.718448756157e-01 4.698864659154e-01 4.679268512503e-01 4.659671752931e-01 4.640084873141e-01 4.620511662124e-01 4.600959198650e-01 4.581419839472e-01 4.561915219564e-01 4.542430194379e-01 4.522999110692e-01 4.503608875407e-01 4.484276856779e-01 4.464989669608e-01 4.445778557304e-01 4.426621899373e-01 4.407551159128e-01 4.388552276767e-01 4.369648588064e-01 4.350847508189e-01 4.332140485601e-01 4.313535506633e-01 4.295041796921e-01 4.276677865894e-01 4.258431411182e-01 4.240317680878e-01 4.222360849656e-01 4.204536122129e-01 4.186883099066e-01 4.169387844381e-01 4.152061438094e-01 4.134909797202e-01 4.117934808947e-01 4.101174032227e-01 4.084599044754e-01 4.068232832663e-01 4.052090733987e-01 4.036155294849e-01 4.020457540446e-01 4.004988162801e-01 3.989769160639e-01 3.974794246150e-01 3.960085196765e-01 3.945641263792e-01 3.931468593584e-01 3.917572099638e-01 3.903956446200e-01 3.890656740379e-01 3.877641254076e-01 3.864947932312e-01 3.852574339462e-01 3.840509334437e-01 3.828772147769e-01 3.817377483145e-01 3.806326844248e-01 3.795623661180e-01 3.785275459129e-01 3.775284711013e-01 3.765678352793e-01 3.756422771335e-01 3.747561387441e-01 3.739088927985e-01 3.730987142108e-01 3.723294214325e-01 3.715996840563e-01 3.709100074393e-01 3.702617770313e-01 3.696544205117e-01 3.690892897747e-01 3.685645564615e-01 3.680834217012e-01 3.676450949437e-01 3.672488176779e-01 3.668961818852e-01 3.665862420434e-01 3.663198621917e-01 3.660971448088e-01 3.659181583374e-01 3.657822283055e-01 3.656906385986e-01 3.656432572481e-01 3.656381250516e-01 3.656779292403e-01 3.657605127176e-01 3.658875274799e-01 3.660570502369e-01 3.662696225558e-01 3.665263052661e-01 3.668237758048e-01 3.671642958696e-01 3.675469147473e-01 3.679708687473e-01 3.684359309308e-01 3.689417800526e-01 3.694866370143e-01 3.700735841334e-01 3.706987814629e-01 3.713629307399e-01 3.720652038187e-01 3.728045437337e-01 3.735802195926e-01 3.743934984979e-01 3.752417724483e-01 3.761253957710e-01 3.770421074124e-01 3.779936225690e-01 3.789771970356e-01 3.799925644551e-01 3.810384185890e-01 3.821154336522e-01 3.832216321610e-01 3.843562772167e-01 3.855177073239e-01 3.867068930811e-01 3.879216391167e-01 3.891612443507e-01 3.904258389210e-01 3.917119273826e-01 3.930196161663e-01 3.943504038046e-01 3.957011281339e-01 3.970710490733e-01 3.984584931719e-01 3.998629318198e-01 4.012847365646e-01 4.027213161632e-01 4.041710891246e-01 4.056362304517e-01 4.071127537558e-01 4.086006541730e-01 4.100989899011e-01 4.116050058274e-01 4.131221519308e-01 4.146439338586e-01 4.161738731302e-01 4.177078240490e-01 4.192466506883e-01 4.207891984065e-01 4.223332083492e-01 4.238783694890e-01 4.254251382659e-01 4.269699497859e-01 4.285135452366e-01 4.300549311164e-01 4.315925722794e-01 4.331254162322e-01 4.346523673981e-01 4.361735488560e-01 4.376861778869e-01 4.391912317509e-01 4.406875719057e-01 4.421729971789e-01 4.436474406089e-01 4.451093894521e-01 4.465584112682e-01 4.479933237653e-01 4.494135934120e-01 4.508182638466e-01 4.522055042771e-01 4.535775708625e-01 4.549293108547e-01 4.562624082799e-01 4.575753795152e-01 4.588678096489e-01 4.601369882517e-01 4.613851203101e-01 4.626088516479e-01 4.638082320197e-01 4.649833678184e-01 4.661316981272e-01 4.672542613261e-01 4.683483388844e-01 4.694148959563e-01 4.704518647071e-01 4.714590912628e-01 4.724364965950e-01 4.733821905641e-01 4.742962821978e-01 4.751763359255e-01 4.760236833962e-01 4.768373443464e-01 4.776151430447e-01 4.783577333260e-01 4.790630824006e-01 4.797336715991e-01 4.803653175092e-01 4.809589951830e-01 4.815142743458e-01 4.820288302974e-01 4.825046144571e-01 4.829388602259e-01 4.833311870532e-01 4.836830033824e-01 4.839916813275e-01 4.842571592588e-01 4.844779239560e-01 4.846553909284e-01 4.847882642451e-01 4.848754146955e-01 4.849166913713e-01 4.849122018930e-01 4.848592027353e-01 4.847601979223e-01 4.846131057787e-01 4.844176056261e-01 4.841730749633e-01 4.838797420424e-01 4.835367317097e-01 4.831429180805e-01 4.826997166202e-01 4.822045016105e-01 4.816582288525e-01 4.810609009834e-01 4.804107049949e-01 4.797091678898e-01 4.789543711772e-01 4.781467611022e-01 4.772859461396e-01 4.763706537040e-01 4.754028562898e-01 4.743802037930e-01 4.733034791066e-01 4.721722529366e-01 4.709865461059e-01 4.697452172038e-01 4.684485681811e-01 4.670970453769e-01 4.656907310776e-01 4.642275607941e-01 4.627094442737e-01 4.611347626720e-01 4.595039911048e-01 4.578176231890e-01 4.560755106024e-01 4.542762106390e-01 4.524213980795e-01 4.505098380602e-01 4.485425977675e-01 4.465186470675e-01 4.444394580457e-01 4.423043065499e-01 4.401126377210e-01 4.378654991779e-01 4.355626765768e-01 4.332053566173e-01 4.307923496932e-01 4.283236383474e-01 4.258010499964e-01 4.232208487461e-01 4.205901762648e-01 4.179035136654e-01 4.151628563978e-01 4.123692573234e-01 4.095214414608e-01 4.066229321269e-01 4.036711087304e-01 4.006677015798e-01 3.976133527673e-01 3.945075699256e-01 3.913521306382e-01 3.881458113946e-01 3.848913431219e-01 3.815891829351e-01 3.782377364020e-01 3.748400842624e-01 3.713953571346e-01 3.679044619253e-01 3.643700941884e-01 3.607896203320e-01 3.571680284306e-01 3.535018524606e-01 3.497964458792e-01 3.460507276141e-01 3.422641401134e-01 3.384417186938e-01 3.345788065254e-01 3.306837954475e-01 3.267514666307e-01 3.227877166116e-01 3.187915943499e-01 3.147630254901e-01 3.107087789403e-01 3.066241647585e-01 3.025152050896e-01 2.983810291674e-01 2.942241429970e-01 2.900484477685e-01 2.858515070256e-01 2.816398905984e-01 2.774127543333e-01 2.731736235981e-01 2.689245006009e-01 2.646670925311e-01 2.604057875019e-01 2.561408052449e-01 2.518773189525e-01 2.476170333101e-01 2.433626097169e-01 2.391191592939e-01 2.348863264238e-01 2.306724415589e-01 2.264772876773e-01 2.223084515174e-01 2.181672158470e-01 2.140580543952e-01 2.099884705441e-01 2.059596056456e-01 2.019799250605e-01 1.980521189756e-01 1.941831025968e-01 1.903803830304e-01 1.866458636274e-01 1.829917689425e-01 1.794187927898e-01 1.759386686317e-01 1.725571301396e-01 1.692809032764e-01 1.661200641626e-01 1.630784882614e-01 1.601689428005e-01 1.573963764413e-01 1.547700946488e-01 1.522994459156e-01 1.499903407901e-01 1.478521882211e-01 1.458908848924e-01 1.441155093126e-01 1.425303060674e-01 1.411413148422e-01 1.399546759620e-01 1.389738948423e-01 1.382005270719e-01 1.376359713060e-01 1.372823971516e-01 1.371377437097e-01 1.372007330942e-01 1.374677840647e-01 1.379335293518e-01 1.385951127273e-01 1.394435030900e-01 1.404729353311e-01 1.416747671968e-01 1.430402681539e-01 1.445616990879e-01 1.462272652510e-01 1.480295838462e-01 1.499573680367e-01 1.520006425660e-01 1.541495465715e-01 1.563953252033e-01 1.587288819185e-01 1.611378209808e-01 1.636165680973e-01 1.661537155441e-01 1.687448213064e-01 1.713761075331e-01 1.740437347380e-01 1.767394066603e-01 1.794551148614e-01 1.821851794946e-01 1.849228121139e-01 1.876603906580e-01 1.903935381825e-01 1.931156589342e-01 1.958231309787e-01 1.985085732243e-01 2.011673632901e-01 2.037957773859e-01 2.063885138025e-01 2.089414997103e-01 2.114506350198e-01 2.139120233293e-01 2.163207459101e-01 2.186751405426e-01 2.209698447315e-01 2.232020987738e-01 2.253704126131e-01 2.274681846351e-01 2.294953704952e-01 2.314480280124e-01 2.333243494001e-01 2.351200970659e-01 2.368328301413e-01 2.384616373565e-01 2.400016070756e-01 2.414541989938e-01 2.428145522488e-01 2.440801931816e-01 2.452506033002e-01 2.463225748681e-01 2.472956767248e-01 2.481665461164e-01 2.489353152430e-01 2.495987097034e-01 2.501557639846e-01 2.506064403872e-01 2.509466874117e-01 2.511771315828e-01 2.512954326947e-01 2.513020938599e-01 2.511944315722e-01 2.509709654702e-01 2.506335276368e-01 2.501764433612e-01 2.496056960937e-01 2.489146548036e-01 2.481059671722e-01 2.471778116082e-01 2.461272852934e-01 2.449618607855e-01 2.436718584693e-01 2.422646394294e-01 2.407351142143e-01 2.390861198148e-01 2.373180059233e-01 2.354263679115e-01 2.334208810333e-01 2.312902846779e-01 2.290462198998e-01 2.266809214593e-01 2.241986442427e-01 2.216034933606e-01 2.188878557075e-01 2.160642335548e-01 2.131213260485e-01 2.100748362677e-01 2.069147021014e-01 2.036469463549e-01 2.002775302984e-01 1.967988868202e-01 1.932283005903e-01 1.895507096231e-01 1.857852568790e-01 1.819260081811e-01 1.779775111007e-01 1.739495928827e-01 1.698368636216e-01 1.656570695380e-01 1.613995261440e-01 1.570856582559e-01 1.527114313319e-01 1.482892834007e-01 1.438286222088e-01 1.393322599716e-01 1.348199857130e-01 1.302931768989e-01 1.257760602612e-01 1.212753723648e-01 1.168110918689e-01 1.124075673968e-01 1.080781068796e-01 1.038602659465e-01 9.977325178596e-02 9.585855573575e-02 9.214979820794e-02 8.869106801346e-02 8.553109033167e-02 8.271687862162e-02 8.030519752996e-02 7.834225614848e-02 7.688408875726e-02 7.596851940088e-02 7.563121988354e-02 7.589079595112e-02 7.674710044235e-02 7.819744920386e-02 8.020827548423e-02 8.275188271033e-02 8.577795874843e-02 8.924586080625e-02 9.310536441985e-02 9.730859798228e-02 1.018171300214e-01 1.065824512285e-01 1.115766426457e-01 1.167593275727e-01 1.221067070593e-01 1.275900279165e-01 1.331864225817e-01 1.388765362654e-01 1.446380728954e-01 1.504605957384e-01 1.563210945254e-01 1.622140059817e-01 1.681207605714e-01 1.740320691722e-01 1.799367586701e-01 1.858240082316e-01 1.916879542788e-01 1.975151240476e-01 2.033021326430e-01 2.090348507673e-01 2.147117383927e-01 2.203214348307e-01 2.258584466611e-01 2.313163841954e-01 2.366883508018e-01 2.419690978309e-01 2.471504571493e-01 2.522290147465e-01 2.571957560719e-01 2.620494761278e-01 2.667791602371e-01 2.713855134412e-01 2.758581458670e-01 2.801958275557e-01 2.843913747352e-01 2.884397851066e-01 2.923398548449e-01 2.960811253540e-01 2.996660559626e-01 3.030843914480e-01 3.063376130767e-01 3.094168847100e-01 3.123220159489e-01 3.150482301911e-01 3.175904444674e-01 3.199497596892e-01 3.221159343058e-01 3.240946835155e-01 3.258760814374e-01 3.274627791283e-01 3.288499358586e-01 3.300337318659e-01 3.310181551075e-01 3.317933581589e-01 3.323680918398e-01 3.327300797215e-01 3.328871305772e-01 3.328361224478e-01 3.325737373616e-01 3.321074331265e-01 3.314277356651e-01 3.305447948320e-01 3.294529638519e-01 3.281576917366e-01 3.266576610810e-01 3.249592177985e-01 3.230622017217e-01 3.209703492213e-01 3.186891887025e-01 3.162189874969e-01 3.135701356985e-01 3.107417443492e-01 3.077479523016e-01 3.045864868434e-01 3.012720931262e-01 2.978093149219e-01 2.942095685918e-01 2.904823021845e-01 2.866366140920e-01 2.826881790930e-01 2.786460876052e-01 2.745300516740e-01 2.703500147695e-01 2.661269633856e-01 2.618755723455e-01 2.576192694092e-01 2.533775415116e-01 2.491723273847e-01 2.450301962596e-01 2.409722944019e-01 2.370335866206e-01 2.332360875629e-01 2.296130467055e-01 2.261937840856e-01 2.230122089625e-01 2.201007442688e-01 2.174888960549e-01 2.152114984724e-01 2.132933891465e-01 2.117725705127e-01 2.106644076886e-01 2.099989372331e-01 2.097904888221e-01 2.100522672847e-01 2.107977269971e-01 2.120253833313e-01 2.137385429864e-01 2.159243863829e-01 2.185751882721e-01 2.216728426307e-01 2.251977157486e-01 2.291238816314e-01 2.334283197883e-01 2.380777879884e-01 2.430453056243e-01 2.482989364233e-01 2.538054298537e-01 2.595357223032e-01 2.654509943300e-01 2.715306777377e-01 2.777328997611e-01 2.840358875540e-01 2.904070685694e-01 2.968144553281e-01 3.032397291983e-01 3.096470644426e-01 3.160171713886e-01 3.223223330112e-01 3.285422169782e-01 3.346496074400e-01 3.406251255570e-01 3.464486688605e-01 3.520952248057e-01 3.575522314066e-01 3.627950929298e-01 3.678095835163e-01 3.725752783311e-01 3.770781516946e-01 3.813004584069e-01 3.852298159100e-01 3.888484905504e-01 3.921456054594e-01 3.951084845664e-01 3.977207446324e-01 3.999794886581e-01 4.018650712873e-01 4.033765479611e-01 4.044982944162e-01 4.052275102174e-01 4.055542429040e-01 4.054734140979e-01 4.049850091654e-01 4.040781124923e-01 4.027570853920e-01 4.010153646024e-01 3.988567844449e-01 3.962809030709e-01 3.932927719656e-01 3.898952906503e-01 3.860941603795e-01 3.819007415213e-01 3.773186566129e-01 3.723677228699e-01 3.670541621313e-01 3.613999259890e-01 3.554203538427e-01 3.491374339244e-01 3.425778246523e-01 3.357641712577e-01 3.287343114310e-01 3.215143379819e-01 3.141501107804e-01 3.066793085981e-01 2.991522334635e-01 2.916201923463e-01 2.841401377605e-01 2.767755293346e-01 2.695942372970e-01 2.626709883446e-01 2.560806439555e-01 2.499096896178e-01 2.442391995739e-01 2.391587238012e-01 2.347458508272e-01 2.310882230726e-01 2.282517443400e-01 2.262967544436e-01 2.252701346473e-01 2.251944085848e-01 2.260834925223e-01 2.279147979909e-01 2.306652985007e-01 2.342737183086e-01 2.386817379768e-01 2.438110789448e-01 2.495729975420e-01 2.558849002604e-01 2.626434032866e-01 2.697688904487e-01 2.771615943832e-01 2.847403391362e-01 2.924182897980e-01 3.001173835647e-01 3.077618353277e-01 3.152833563807e-01 3.226200254671e-01 3.296996703896e-01 3.364781175837e-01 3.428894823310e-01 3.488965904933e-01 3.544449710308e-01 3.594944416382e-01 3.640099432933e-01 3.679520470252e-01 3.712942333340e-01 3.740003754425e-01 3.760554353602e-01 3.774285861668e-01 3.781075573605e-01 3.780755056367e-01 3.773213732443e-01 3.758421596065e-01 3.736248389348e-01 3.706852568492e-01 3.670138489862e-01 3.626291710541e-01 3.575425782830e-01 3.517717272661e-01 3.453475084722e-01 3.382947035362e-01 3.306538315041e-01 3.224671724980e-01 3.137899109854e-01 3.046775898394e-01 2.952060678170e-01 2.854536824971e-01 2.755112059622e-01 2.654888230522e-01 2.555032274776e-01 2.456966764691e-01 2.362168066992e-01 2.272374684059e-01 2.189428301951e-01 2.115305787523e-01 2.051987200922e-01 2.001397320618e-01 1.965247372461e-01 1.944869016915e-01 1.941070234633e-01 1.954018932077e-01 1.983254244068e-01 2.027667692594e-01 2.085773566659e-01 2.155604720471e-01 2.235228695974e-01 2.322496384709e-01 2.415431716076e-01 2.512125548420e-01 2.610776470873e-01 2.709851033257e-01 2.807863035929e-01 2.903562810259e-01 2.995745931006e-01 3.083415483256e-01 3.165667142235e-01 3.241707109743e-01 3.310840247344e-01 3.372490753960e-01 3.426151827156e-01 3.471398481583e-01 3.507971476842e-01 3.535601521731e-01 3.554188481046e-01 3.563698909822e-01 3.564172313988e-01 3.555827995635e-01 3.538875447909e-01 3.513727924315e-01 3.480842534470e-01 3.440881759650e-01 3.394535679581e-01 3.342699922800e-01 3.286361616887e-01 3.226666899186e-01 3.164893125956e-01 3.102437363666e-01 3.040872277867e-01 2.981773568415e-01 2.926917844974e-01 2.877979065842e-01 2.836689916299e-01 2.804624039952e-01 2.783173207137e-01 2.773450925317e-01 2.776197642407e-01 2.791761050653e-01 2.820030300785e-01 2.860536286312e-01 2.912291691359e-01 2.974171910731e-01 3.044634022216e-01 3.122139160816e-01 3.204970992126e-01 3.291388240500e-01 3.379813506439e-01 3.468565574095e-01 3.556230447534e-01 3.641376367506e-01 3.722803766872e-01 3.799423395616e-01 3.870248541150e-01 3.934502081342e-01 3.991498553835e-01 4.040759382133e-01 4.081856483043e-01 4.114639464267e-01 4.138946154727e-01 4.154941149535e-01 4.162763109892e-01 4.162767580100e-01 4.155465962062e-01 4.141437913454e-01 4.121462748588e-01 4.096311082533e-01 4.067009669856e-01 4.034528840099e-01 3.999955384416e-01 3.964461983264e-01 3.929120575658e-01 3.895067930041e-01 3.863347489102e-01 3.834915432081e-01 3.810561187621e-01 3.790984638558e-01 3.776620980231e-01 3.767728717873e-01 3.764339199807e-01 3.766253535318e-01 3.773113809036e-01 3.784291637570e-01 3.799166239628e-01 3.816835634813e-01 3.836478256444e-01 3.857156732509e-01 3.878002060427e-01 3.898234308485e-01 3.917083331260e-01 3.933976173066e-01 3.948454302957e-01 3.960224350569e-01 3.969151332690e-01 3.975334461173e-01 3.978950598269e-01 3.980428843594e-01 3.980315709632e-01 3.979233783877e-01 3.978023463145e-01 3.977407754966e-01 3.978301514357e-01 3.981457593270e-01 3.987610056516e-01 3.997357106165e-01 4.011098412600e-01 4.029103714077e-01 4.051306615710e-01 4.077513788001e-01 4.107219735049e-01 4.139780781196e-01 4.174265452708e-01 4.209692970116e-01 4.244904677227e-01 4.278730503206e-01 4.309983189758e-01 4.337419991828e-01 4.360016787617e-01 4.376678610944e-01 4.386619390534e-01 4.389061605753e-01 4.383486465797e-01 4.369547152813e-01 4.347064359368e-01 4.316187549387e-01 4.277073357221e-01 4.230336590453e-01 4.176656790147e-01 4.116990167485e-01 4.052584092271e-01 3.984805526532e-01 3.915388977026e-01 3.846159734233e-01 3.779243019368e-01 3.716847422300e-01 3.661320185514e-01 3.615006677052e-01 3.580031039157e-01 3.558374509084e-01 3.551448360810e-01 3.560141474517e-01 3.584558418347e-01 3.624064856556e-01 3.677182932040e-01 3.741742189544e-01 3.814957103654e-01 3.893604282457e-01 3.974172931766e-01 4.053100040581e-01 4.126848804909e-01 4.192163091297e-01 4.246172290332e-01 4.286451011756e-01 4.311313676870e-01 4.319655719191e-01 4.311306227540e-01 4.286883300916e-01 4.247955964991e-01 4.196953145185e-01 4.137092730023e-01 4.072351824777e-01 4.006979792564e-01 3.945427839829e-01 3.891710757183e-01 3.849167958572e-01 3.819826071905e-01 3.804320302504e-01 3.801766712119e-01 3.809815536006e-01 3.825460206642e-01 3.844997257159e-01 3.865332573976e-01 3.884021899649e-01 3.899938945148e-01 3.913718064677e-01 3.927469952177e-01 3.938418242379e-01 3.950806691299e-01 3.969136294822e-01 3.998377831752e-01 4.042626615888e-01 4.104094649494e-01 4.182621609618e-01 4.275607080159e-01 4.378702347564e-01 4.486768711015e-01 4.594834623788e-01 4.698578529756e-01 4.794946638892e-01 4.881822306601e-01 4.957767821774e-01 5.021726686361e-01 5.072700846326e-01 5.109612366029e-01 5.131564278542e-01 5.138245913984e-01 5.130139806535e-01 5.108997722257e-01 5.077866665925e-01 5.040697151734e-01 5.001692642130e-01 4.964516144755e-01 4.931371266355e-01 4.902410240507e-01 4.875969414158e-01 4.849148952690e-01 4.818925990480e-01 4.783783413754e-01 4.744925053158e-01 4.706900745979e-01 4.677756470778e-01 4.667949942378e-01 4.688356358748e-01 4.747990426296e-01 4.851847536488e-01 4.998533788676e-01 5.174764512394e-01 5.286937345067e-01 4.947123703648e-01 4.755655179576e-01 4.424176938647e-01 4.064747675832e-01 3.801221429351e-01 3.734986943644e-01 3.876063364595e-01 4.135428385797e-01 4.392005213992e-01 4.551926169479e-01 4.568265496228e-01 4.442212100200e-01 4.217707940062e-01 3.972778996778e-01 3.798671755577e-01 3.762411561896e-01 3.869546708887e-01 4.066148412817e-01 4.279571312077e-01 4.455835761645e-01 4.575099995855e-01 4.648943923216e-01 4.708487278309e-01 4.785652673277e-01 4.895290330745e-01 5.026448340193e-01 5.147735043632e-01 5.222721016728e-01 5.224820017025e-01 5.147702566349e-01 5.008073020281e-01 4.842202555236e-01 4.694664667359e-01 4.601418194007e-01 4.573940426084e-01 4.593870870712e-01 4.623750212146e-01 4.624139434207e-01 4.568483750269e-01 4.449462687105e-01 4.279329882608e-01 4.085341744389e-01 3.901906735219e-01 3.762099615597e-01 3.689290167881e-01 3.693990581963e-01 3.775058101046e-01 3.924029457147e-01 4.127001109412e-01 4.364309276105e-01 4.610114403528e-01 4.833768951012e-01 5.004780715093e-01 5.098540900673e-01 5.102864230651e-01 5.022042157711e-01 4.878724216465e-01 4.710994260895e-01 4.563169022484e-01 4.471148646896e-01 4.446897574084e-01 4.473813338274e-01 4.516104283452e-01 4.537498282017e-01 4.516691206007e-01 4.455591445993e-01 4.378986523212e-01 4.325385843653e-01 4.330206266821e-01 4.406822770677e-01 4.538511098294e-01 4.694645233642e-01
 3.149347315723e-01 3.138124445058e-01 3.126857067853e-01 3.116121517148e-01 3.106259806753e-01 3.097355103943e-01 3.089156111094e-01 3.081014581842e-01 3.072196030716e-01 3.062478632005e-01 3.052340317641e-01 3.042582897774e-01 3.033785174501e-01 3.026076633290e-01 3.019184147537e-01 3.012514701286e-01 3.005377843404e-01 2.997388463166e-01 2.988753560041e-01 2.980156736108e-01 2.972355619547e-01 2.965797107582e-01 2.960428187487e-01 2.955622293081e-01 2.950436688313e-01 2.944180375139e-01 2.936974164822e-01 2.929740501304e-01 2.923511738732e-01 2.918634775205e-01 2.914619967416e-01 2.910522943458e-01 2.905642652069e-01 2.899956447429e-01 2.894017962703e-01 2.888467468979e-01 2.883552570460e-01 2.879043780106e-01 2.874580672040e-01 2.870077275774e-01 2.865721291012e-01 2.861769793473e-01 2.858277157038e-01 2.855034061954e-01 2.851714042362e-01 2.848129225264e-01 2.844509512871e-01 2.841480644318e-01 2.839618022261e-01 2.839017967160e-01 2.839056707356e-01 2.838805681865e-01 2.837698092825e-01 2.835904823473e-01 2.834326942396e-01 2.833979705375e-01 2.835185049225e-01 2.837350956167e-01 2.839425144868e-01 2.840652890851e-01 2.841055523616e-01 2.841264917338e-01 2.841982361075e-01 2.843530558989e-01 2.845720785016e-01 2.848178281373e-01 2.850684961130e-01 2.853307379111e-01 2.856121353441e-01 2.858949963214e-01 2.861555584712e-01 2.863945147763e-01 2.866572163342e-01 2.870085969328e-01 2.874865666712e-01 2.880647515660e-01 2.886560332784e-01 2.891766311353e-01 2.896101018244e-01 2.900210509842e-01 2.904998746035e-01 2.910971972678e-01 2.917944841800e-01 2.925269257789e-01 2.932347849642e-01 2.938970701815e-01 2.945337694597e-01 2.951724313167e-01 2.958275068024e-01 2.965046257571e-01 2.972234601288e-01 2.980112432132e-01 2.988780080986e-01 2.997968049747e-01 3.007126122508e-01 3.015787819224e-01 3.023900587981e-01 3.031929661826e-01 3.040574081778e-01 3.050258242921e-01 3.060875789836e-01 3.071952375835e-01 3.082894760294e-01 3.093323127100e-01 3.103150244737e-01 3.112629695809e-01 3.122251162132e-01 3.132542058893e-01 3.143821120962e-01 3.156013039371e-01 3.168616819685e-01 3.180932891878e-01 3.192490989190e-01 3.203367613999e-01 3.214144334660e-01 3.225540163749e-01 3.237979809641e-01 3.251385751699e-01 3.265260572240e-01 3.278969973441e-01 3.292108646795e-01 3.304674464024e-01 3.316980476993e-01 3.329488145223e-01 3.342605279452e-01 3.356516938982e-01 3.371089727088e-01 3.385936649597e-01 3.400647296212e-01 3.414925603661e-01 3.428726445480e-01 3.442297075626e-01 3.456030878784e-01 3.470334737854e-01 3.485390430285e-01 3.501089307973e-01 3.517043845602e-01 3.532774734753e-01 3.547932460647e-01 3.562525388822e-01 3.576952775335e-01 3.591719544092e-01 3.607197572333e-01 3.623422910623e-01 3.640087394176e-01 3.656702769429e-01 3.672871846043e-01 3.688479654120e-01 3.703710248045e-01 3.718949275487e-01 3.734631894655e-01 3.750994426659e-01 3.767966719032e-01 3.785201445369e-01 3.802251791687e-01 3.818823784992e-01 3.834919904204e-01 3.850819478171e-01 3.866973539545e-01 3.883676610840e-01 3.900927552748e-01 3.918481691127e-01 3.935991123930e-01 3.953180230382e-01 3.969990657761e-01 3.986612349402e-01 4.003291167488e-01 4.020215527177e-01 4.037443053236e-01 4.054902719262e-01 4.072437585286e-01 4.089891753692e-01 4.107209286059e-01 4.124388896561e-01 4.141492516204e-01 4.158638330203e-01 4.175915283580e-01 4.193348964444e-01 4.210887902051e-01 4.228459731812e-01 4.246013743267e-01 4.263497407074e-01 4.280911076075e-01 4.298294351377e-01 4.315674930091e-01 4.333093414128e-01 4.350581253711e-01 4.368164115182e-01 4.385757524389e-01 4.403325939896e-01 4.420847892787e-01 4.438322589341e-01 4.455774095289e-01 4.473230030461e-01 4.490704417536e-01 4.508171538075e-01 4.525606889489e-01 4.543030605065e-01 4.560424830628e-01 4.577818808270e-01 4.595198775021e-01 4.612539847260e-01 4.629832605799e-01 4.647088170248e-01 4.664320824223e-01 4.681569827007e-01 4.698793082326e-01 4.715990016402e-01 4.733152087254e-01 4.750263546688e-01 4.767345605377e-01 4.784416043318e-01 4.801463229518e-01 4.818474011506e-01 4.835416952095e-01 4.852296779472e-01 4.869100465176e-01 4.885874823971e-01 4.902624745965e-01 4.919345705764e-01 4.936013798948e-01 4.952596444655e-01 4.969077229282e-01 4.985488161258e-01 5.001855050061e-01 5.018199052175e-01 5.034511789068e-01 5.050749649019e-01 5.066909955948e-01 5.082977433537e-01 5.098975342946e-01 5.114935180589e-01 5.130868123082e-01 5.146733120389e-01 5.162537031490e-01 5.178233243794e-01 5.193842145552e-01 5.209392682471e-01 5.224890753105e-01 5.240337467628e-01 5.255708363286e-01 5.270975464153e-01 5.286136656592e-01 5.301189410198e-01 5.316183474541e-01 5.331114075363e-01 5.345964760289e-01 5.360719601536e-01 5.375338694441e-01 5.389841409654e-01 5.404258250590e-01 5.418601648433e-01 5.432870933120e-01 5.447042145929e-01 5.461092855735e-01 5.475026409383e-01 5.488866380038e-01 5.502640294534e-01 5.516352561717e-01 5.529977942864e-01 5.543460172651e-01 5.556822622549e-01 5.570066408237e-01 5.583222736303e-01 5.596294817320e-01 5.609260785989e-01 5.622072524222e-01 5.634752653175e-01 5.647304746883e-01 5.659757263615e-01 5.672111145712e-01 5.684341450980e-01 5.696430141438e-01 5.708381527804e-01 5.720201908531e-01 5.731931279631e-01 5.743590650719e-01 5.755117572593e-01 5.766515485628e-01 5.777752263711e-01 5.788849689455e-01 5.799848650352e-01 5.810767993517e-01 5.821587514735e-01 5.832259930974e-01 5.842732399700e-01 5.853035057244e-01 5.863190815590e-01 5.873239988158e-01 5.883193235974e-01 5.893010316270e-01 5.902646100746e-01 5.912093498669e-01 5.921366882356e-01 5.930492211559e-01 5.939508031423e-01 5.948427150180e-01 5.957189952490e-01 5.965791200999e-01 5.974212174468e-01 5.982450247909e-01 5.990575013496e-01 5.998574164009e-01 6.006441121774e-01 6.014176171350e-01 6.021734965303e-01 6.029108920076e-01 6.036335826848e-01 6.043418184363e-01 6.050359000218e-01 6.057144489219e-01 6.063766059461e-01 6.070215575279e-01 6.076479935031e-01 6.082592981652e-01 6.088535604729e-01 6.094329182893e-01 6.099951395763e-01 6.105410347719e-01 6.110688967445e-01 6.115805573323e-01 6.120751634308e-01 6.125519283062e-01 6.130109522227e-01 6.134542579126e-01 6.138805786453e-01 6.142902258969e-01 6.146821218752e-01 6.150540028247e-01 6.154082656544e-01 6.157453484904e-01 6.160641611674e-01 6.163657852963e-01 6.166514635085e-01 6.169173151317e-01 6.171629048562e-01 6.173910089822e-01 6.175994814305e-01 6.177910373916e-01 6.179672820657e-01 6.181252004586e-01 6.182631978195e-01 6.183825526027e-01 6.184823635161e-01 6.185644885011e-01 6.186306645156e-01 6.186772073788e-01 6.187043654955e-01 6.187127450516e-01 6.187006603218e-01 6.186699496014e-01 6.186224273884e-01 6.185531227990e-01 6.184652995449e-01 6.183584999295e-01 6.182318373978e-01 6.180855087779e-01 6.179221558386e-01 6.177387723472e-01 6.175345576820e-01 6.173120717910e-01 6.170700906114e-01 6.168085920843e-01 6.165289794079e-01 6.162292154614e-01 6.159093409216e-01 6.155706322731e-01 6.152110530893e-01 6.148322738572e-01 6.144347800684e-01 6.140170333015e-01 6.135801208534e-01 6.131232850080e-01 6.126461125553e-01 6.121484955138e-01 6.116321606477e-01 6.110962990777e-01 6.105404219623e-01 6.099651948791e-01 6.093686559836e-01 6.087521658346e-01 6.081171862883e-01 6.074627914288e-01 6.067890282975e-01 6.060954009172e-01 6.053811687209e-01 6.046482714585e-01 6.038957580329e-01 6.031239109235e-01 6.023323348416e-01 6.015207960494e-01 6.006899812277e-01 5.998386480134e-01 5.989686873705e-01 5.980797372464e-01 5.971705665861e-01 5.962426994201e-01 5.952949327160e-01 5.943283429332e-01 5.933434182156e-01 5.923383800557e-01 5.913152543635e-01 5.902720724901e-01 5.892097383399e-01 5.881292053423e-01 5.870305356320e-01 5.859117228528e-01 5.847739465452e-01 5.836183579227e-01 5.824428443807e-01 5.812510813006e-01 5.800397989432e-01 5.788114221708e-01 5.775644656919e-01 5.762989084284e-01 5.750157210123e-01 5.737152793245e-01 5.723965794580e-01 5.710616489663e-01 5.697085420807e-01 5.683379846358e-01 5.669505235227e-01 5.655459759760e-01 5.641246108979e-01 5.626867483304e-01 5.612321581103e-01 5.597611133328e-01 5.582741666886e-01 5.567701684868e-01 5.552507760785e-01 5.537164469296e-01 5.521656143819e-01 5.505995463238e-01 5.490184663530e-01 5.474224629385e-01 5.458106279601e-01 5.441859992963e-01 5.425448264149e-01 5.408913834211e-01 5.392232205202e-01 5.375416109835e-01 5.358460687590e-01 5.341368840829e-01 5.324150760985e-01 5.306809038781e-01 5.289334746275e-01 5.271745633841e-01 5.254035010589e-01 5.236206797400e-01 5.218262202226e-01 5.200205154401e-01 5.182053065093e-01 5.163792725539e-01 5.145423754665e-01 5.126959421364e-01 5.108398156684e-01 5.089749152353e-01 5.071005061296e-01 5.052172499879e-01 5.033268882219e-01 5.014273557061e-01 4.995209537026e-01 4.976087579035e-01 4.956884218873e-01 4.937619582224e-01 4.918304452614e-01 4.898928959163e-01 4.879513052676e-01 4.860034224561e-01 4.840524007771e-01 4.820975968509e-01 4.801388505097e-01 4.781784345781e-01 4.762148856644e-01 4.742489489859e-01 4.722814286831e-01 4.703135437455e-01 4.683456255134e-01 4.663772253313e-01 4.644089942051e-01 4.624425691055e-01 4.604784673054e-01 4.585156488087e-01 4.565565026195e-01 4.545996854748e-01 4.526473554682e-01 4.507002253283e-01 4.487570380988e-01 4.468195721543e-01 4.448885211679e-01 4.429651080082e-01 4.410486741760e-01 4.391405072468e-01 4.372410407242e-01 4.353512252630e-01 4.334721175846e-01 4.316030900711e-01 4.297455155575e-01 4.279010915753e-01 4.260691693977e-01 4.242512170798e-01 4.224463540930e-01 4.206577049743e-01 4.188847431244e-01 4.171271375553e-01 4.153884168128e-01 4.136668225342e-01 4.119641687108e-01 4.102789989270e-01 4.086156651792e-01 4.069728893277e-01 4.053528075322e-01 4.037540971806e-01 4.021789629870e-01 4.006272181987e-01 3.990996327337e-01 3.975988935126e-01 3.961232872363e-01 3.946749948375e-01 3.932539592561e-01 3.918613522105e-01 3.904978587319e-01 3.891647362693e-01 3.878614862450e-01 3.865895765779e-01 3.853494287773e-01 3.841425389520e-01 3.829690833481e-01 3.818288490279e-01 3.807233447147e-01 3.796542535028e-01 3.786188663249e-01 3.776227207483e-01 3.766633356830e-01 3.757412000511e-01 3.748571464943e-01 3.740124577638e-01 3.732070175910e-01 3.724421613483e-01 3.717159907627e-01 3.710320720856e-01 3.703893910472e-01 3.697879200066e-01 3.692282429449e-01 3.687108788158e-01 3.682372416202e-01 3.678062173595e-01 3.674176615242e-01 3.670732831679e-01 3.667724416204e-01 3.665153787720e-01 3.663029114397e-01 3.661328522526e-01 3.660085462403e-01 3.659275463247e-01 3.658909485993e-01 3.658987129783e-01 3.659502074785e-01 3.660460500277e-01 3.661843989755e-01 3.663668778975e-01 3.665935710144e-01 3.668626131428e-01 3.671748305962e-01 3.675296298519e-01 3.679261641749e-01 3.683643388123e-01 3.688446036579e-01 3.693659160552e-01 3.699275089259e-01 3.705287008368e-01 3.711689615169e-01 3.718488007248e-01 3.725672487098e-01 3.733227308007e-01 3.741160580435e-01 3.749442320189e-01 3.758086430351e-01 3.767082374727e-01 3.776411284466e-01 3.786085514990e-01 3.796077735553e-01 3.806396370351e-01 3.817024925675e-01 3.827938996311e-01 3.839158600189e-01 3.850659312161e-01 3.862440012278e-01 3.874478871876e-01 3.886773618487e-01 3.899329278003e-01 3.912106677415e-01 3.925126288811e-01 3.938348275291e-01 3.951790661599e-01 3.965427475275e-01 3.979255860823e-01 3.993259171349e-01 4.007438665693e-01 4.021769257907e-01 4.036245220392e-01 4.050873548164e-01 4.065620836637e-01 4.080499094911e-01 4.095472691815e-01 4.110552944718e-01 4.125718691007e-01 4.140947087406e-01 4.156273992470e-01 4.171638261519e-01 4.187054531996e-01 4.202514799556e-01 4.217986477994e-01 4.233489174995e-01 4.248993134502e-01 4.264499886077e-01 4.279988906657e-01 4.295446584740e-01 4.310887595762e-01 4.326274470891e-01 4.341609995896e-01 4.356888193170e-01 4.372092718295e-01 4.387218066787e-01 4.402250120401e-01 4.417184134155e-01 4.432003526577e-01 4.446712098889e-01 4.461285356367e-01 4.475720230053e-01 4.490005640194e-01 4.504135523942e-01 4.518102596387e-01 4.531896626882e-01 4.545501842526e-01 4.558921999889e-01 4.572136286529e-01 4.585140886550e-01 4.597925621650e-01 4.610497969936e-01 4.622817908963e-01 4.634897820081e-01 4.646737081587e-01 4.658303791909e-01 4.669607477783e-01 4.680627052389e-01 4.691373588592e-01 4.701819097948e-01 4.711971169515e-01 4.721819325556e-01 4.731337818450e-01 4.740542940837e-01 4.749413145260e-01 4.757957540034e-01 4.766144490144e-01 4.773984062858e-01 4.781478378122e-01 4.788589257584e-01 4.795328071149e-01 4.801691304942e-01 4.807672807687e-01 4.813263207818e-01 4.818452740674e-01 4.823234404720e-01 4.827600406722e-01 4.831555838816e-01 4.835077732053e-01 4.838180167357e-01 4.840841761163e-01 4.843061652485e-01 4.844834611748e-01 4.846157403824e-01 4.847011559194e-01 4.847407492115e-01 4.847328070415e-01 4.846782001366e-01 4.845764721424e-01 4.844248407391e-01 4.842252212420e-01 4.839750542533e-01 4.836753452456e-01 4.833264345080e-01 4.829266207495e-01 4.824753887962e-01 4.819725498181e-01 4.814178450965e-01 4.808108260943e-01 4.801508515274e-01 4.794392484641e-01 4.786731045396e-01 4.778539623975e-01 4.769814038352e-01 4.760530597139e-01 4.750710991090e-01 4.740344991832e-01 4.729426561678e-01 4.717955529871e-01 4.705932114896e-01 4.693349022259e-01 4.680207801054e-01 4.666506462867e-01 4.652238217322e-01 4.637403948198e-01 4.622017214238e-01 4.606055635390e-01 4.589532315087e-01 4.572440040740e-01 4.554781671432e-01 4.536552135942e-01 4.517750019453e-01 4.498385707870e-01 4.478453719436e-01 4.457948309668e-01 4.436881806985e-01 4.415240425297e-01 4.393039667187e-01 4.370285912198e-01 4.346951711736e-01 4.323069317446e-01 4.298611587356e-01 4.273606820067e-01 4.248051425567e-01 4.221934393899e-01 4.195276180760e-01 4.168061118066e-01 4.140308614439e-01 4.112018385340e-01 4.083189338094e-01 4.053829740672e-01 4.023946109224e-01 3.993543857883e-01 3.962611179986e-01 3.931165144351e-01 3.899236994864e-01 3.866783311816e-01 3.833838491526e-01 3.800413829844e-01 3.766496094003e-01 3.732119573370e-01 3.697263060143e-01 3.661955580355e-01 3.626185086396e-01 3.589980581256e-01 3.553349187674e-01 3.516281156832e-01 3.478821061412e-01 3.440934600877e-01 3.402669233048e-01 3.364028862337e-01 3.325011926964e-01 3.285646316574e-01 3.245916977131e-01 3.205871198683e-01 3.165509661135e-01 3.124847186539e-01 3.083918934266e-01 3.042685500372e-01 3.001225301883e-01 2.959526661488e-01 2.917610254292e-01 2.875502820658e-01 2.833213863562e-01 2.790775983911e-01 2.748198515884e-01 2.705524611461e-01 2.662758476540e-01 2.619934286803e-01 2.577092474590e-01 2.534232469076e-01 2.491406714261e-01 2.448634531590e-01 2.405962377123e-01 2.363409796923e-01 2.321008808624e-01 2.278834754004e-01 2.236868340071e-01 2.195206745607e-01 2.153872296250e-01 2.112903039556e-01 2.072372801365e-01 2.032297941768e-01 1.992789415152e-01 1.953829662536e-01 1.915548773239e-01 1.877971014617e-01 1.841163843503e-01 1.805219450467e-01 1.770170135334e-01 1.736134906766e-01 1.703163392718e-01 1.671338766611e-01 1.640754917918e-01 1.611466821917e-01 1.583599376990e-01 1.557192306149e-01 1.532370305570e-01 1.509178080470e-01 1.487719076141e-01 1.468063772403e-01 1.450272398439e-01 1.434423492568e-01 1.420563466001e-01 1.408752283608e-01 1.399008699988e-01 1.391381148090e-01 1.385882100039e-01 1.382498644276e-01 1.381244766351e-01 1.382080259733e-01 1.384989493209e-01 1.389917264122e-01 1.396821253422e-01 1.405619709192e-01 1.416227600195e-01 1.428597333032e-01 1.442612983846e-01 1.458200860301e-01 1.475240941540e-01 1.493658431323e-01 1.513346268103e-01 1.534186576888e-01 1.556112967306e-01 1.578994880573e-01 1.602747906502e-01 1.627269740259e-01 1.652489866509e-01 1.678311308727e-01 1.704632162756e-01 1.731382694063e-01 1.758484714145e-01 1.785871427765e-01 1.813444085192e-01 1.841163841460e-01 1.868946751186e-01 1.896720237986e-01 1.924451550292e-01 1.952062771658e-01 1.979505874358e-01 2.006728832208e-01 2.033675548752e-01 2.060296595997e-01 2.086555135052e-01 2.112424252162e-01 2.137820263715e-01 2.162724043769e-01 2.187103329789e-01 2.210917289094e-01 2.234134795752e-01 2.256697675939e-01 2.278606185219e-01 2.299798342764e-01 2.320273502786e-01 2.339979008408e-01 2.358890713090e-01 2.376992783722e-01 2.394250157232e-01 2.410645995274e-01 2.426148060334e-01 2.440734644119e-01 2.454386118093e-01 2.467073880746e-01 2.478791313387e-01 2.489505365804e-01 2.499201868023e-01 2.507872271151e-01 2.515482678255e-01 2.522039880842e-01 2.527494727836e-01 2.531854995466e-01 2.535116193893e-01 2.537233174142e-01 2.538233991700e-01 2.538062640650e-01 2.536748594729e-01 2.534246034405e-01 2.530580608408e-01 2.525725195606e-01 2.519666891977e-01 2.512424002487e-01 2.503937566122e-01 2.494282895204e-01 2.483377230336e-01 2.471270271843e-01 2.457949110364e-01 2.443372973319e-01 2.427624059189e-01 2.410590730972e-01 2.392406534827e-01 2.372952820758e-01 2.352310022378e-01 2.330467322417e-01 2.307389817093e-01 2.283187026388e-01 2.257717820137e-01 2.231150074916e-01 2.203369574626e-01 2.174469272239e-01 2.144446096038e-01 2.113268362177e-01 2.081066310100e-01 2.047702163162e-01 2.013383192814e-01 1.977974621327e-01 1.941601481370e-01 1.904272378657e-01 1.865954916594e-01 1.826837139795e-01 1.786774577685e-01 1.745993109319e-01 1.704391563684e-01 1.662132194099e-01 1.619225638910e-01 1.575719120039e-01 1.531788740892e-01 1.487367432920e-01 1.442704466751e-01 1.397789935331e-01 1.352819220499e-01 1.307900115965e-01 1.263168315172e-01 1.218861575453e-01 1.175079139281e-01 1.132149381509e-01 1.090262126681e-01 1.049745014009e-01 1.010917590050e-01 9.741292051521e-02 9.398256935182e-02 9.084073042983e-02 8.804037204369e-02 8.562629970214e-02 8.364897678095e-02 8.215765468571e-02 8.118807013315e-02 8.077747555565e-02 8.094048999579e-02 8.168888807215e-02 8.301312438560e-02 8.489602733996e-02 8.730673111658e-02 9.020593318871e-02 9.355604473247e-02 9.730576116006e-02 1.014200252135e-01 1.058474641347e-01 1.105560275191e-01 1.155040191323e-01 1.206589578968e-01 1.259940645805e-01 1.314760132645e-01 1.370898713894e-01 1.428045807306e-01 1.486073788234e-01 1.544756041104e-01 1.603958579192e-01 1.663552144832e-01 1.723359204074e-01 1.783312295100e-01 1.843220118738e-01 1.903062123422e-01 1.962662587560e-01 2.021989390030e-01 2.080925263924e-01 2.139385728112e-01 2.197292954923e-01 2.254563093908e-01 2.311146843632e-01 2.366938712337e-01 2.421904459075e-01 2.475946776949e-01 2.529030665608e-01 2.581066207119e-01 2.632010473163e-01 2.681787887371e-01 2.730365953445e-01 2.777675315773e-01 2.823647971524e-01 2.868263763970e-01 2.911426412021e-01 2.953143068642e-01 2.993313269725e-01 3.031924668299e-01 3.068907078702e-01 3.104224654178e-01 3.137858275899e-01 3.169713258097e-01 3.199820318926e-01 3.228085199803e-01 3.254503250278e-01 3.279009602096e-01 3.301615306405e-01 3.322257762020e-01 3.340909472192e-01 3.357576519232e-01 3.372178425393e-01 3.384763356039e-01 3.395221582113e-01 3.403646673446e-01 3.409938835699e-01 3.414112619108e-01 3.416180079135e-01 3.416086959073e-01 3.413901173361e-01 3.409542682214e-01 3.403089770805e-01 3.394502147988e-01 3.383809977436e-01 3.371027049422e-01 3.356173477516e-01 3.339267587609e-01 3.320338225380e-01 3.299449320941e-01 3.276576922176e-01 3.251846095962e-01 3.225235832065e-01 3.196857972777e-01 3.166743616669e-01 3.134972920533e-01 3.101632003439e-01 3.066791748460e-01 3.030590939160e-01 2.993078922133e-01 2.954409190217e-01 2.914683661539e-01 2.874078293110e-01 2.832701130543e-01 2.790739268534e-01 2.748355314589e-01 2.705750555455e-01 2.663127818509e-01 2.620678734613e-01 2.578689503445e-01 2.537349065092e-01 2.496983003286e-01 2.457827070174e-01 2.420187387636e-01 2.384375560102e-01 2.350689241396e-01 2.319491476703e-01 2.291036223268e-01 2.265718988136e-01 2.243773428833e-01 2.225567646253e-01 2.211336697595e-01 2.201332566751e-01 2.195807099703e-01 2.194870370196e-01 2.198711325006e-01 2.207346934442e-01 2.220868437717e-01 2.239207185483e-01 2.262289058724e-01 2.289993470144e-01 2.322162956389e-01 2.358564700339e-01 2.398974288147e-01 2.443114257739e-01 2.490673506902e-01 2.541398297665e-01 2.594918682513e-01 2.650970058195e-01 2.709158251993e-01 2.769215525472e-01 2.830816436928e-01 2.893623962554e-01 2.957370021377e-01 3.021715602048e-01 3.086417218031e-01 3.151147737556e-01 3.215684453998e-01 3.279727872081e-01 3.343058649824e-01 3.405426768965e-01 3.466569761785e-01 3.526318104875e-01 3.584389123930e-01 3.640637406415e-01 3.694820453374e-01 3.746762958935e-01 3.796285164909e-01 3.843197196313e-01 3.887334348161e-01 3.928545350669e-01 3.966668921013e-01 4.001547378398e-01 4.033083375536e-01 4.061082732446e-01 4.085504123250e-01 4.106169381545e-01 4.123027701443e-01 4.135956994210e-01 4.144867670222e-01 4.149722896454e-01 4.150396646074e-01 4.146915322275e-01 4.139177003842e-01 4.127182864478e-01 4.110913248907e-01 4.090347880418e-01 4.065525736111e-01 4.036451038894e-01 4.003191625564e-01 3.965768897972e-01 3.924311253620e-01 3.878851210822e-01 3.829582310521e-01 3.776571373201e-01 3.720026738982e-01 3.660126113872e-01 3.597055849473e-01 3.531125720748e-01 3.462518874483e-01 3.391629337193e-01 3.318748986252e-01 3.244299189279e-01 3.168682082814e-01 3.092388492164e-01 3.015941095423e-01 2.939906268604e-01 2.864936134825e-01 2.791687779680e-01 2.720926090383e-01 2.653388255026e-01 2.589973171744e-01 2.531443221941e-01 2.478733104138e-01 2.432660927142e-01 2.394020108182e-01 2.363572267299e-01 2.341896148968e-01 2.329527677552e-01 2.326687863246e-01 2.333554332806e-01 2.349970511305e-01 2.375695845251e-01 2.410209059656e-01 2.452868132742e-01 2.502983876681e-01 2.559622423702e-01 2.621988602538e-01 2.689033362609e-01 2.759909242036e-01 2.833676775256e-01 2.909428546981e-01 2.986329766364e-01 3.063543539804e-01 3.140328037465e-01 3.215912411438e-01 3.289708729066e-01 3.360962152338e-01 3.429195018907e-01 3.493773176889e-01 3.554222944400e-01 3.610094514390e-01 3.660908208551e-01 3.706311697014e-01 3.745883556017e-01 3.779380093389e-01 3.806430916465e-01 3.826841695573e-01 3.840356571719e-01 3.846821511135e-01 3.846077158571e-01 3.837988013811e-01 3.822573732104e-01 3.799664709462e-01 3.769422308158e-01 3.731832829120e-01 3.686998840754e-01 3.635135683726e-01 3.576368378114e-01 3.511045434107e-01 3.439457835930e-01 3.362025968089e-01 3.279182966465e-01 3.191530210698e-01 3.099673815552e-01 3.004368932119e-01 2.906491989664e-01 2.806975015988e-01 2.706970933433e-01 2.607692740555e-01 2.510610617384e-01 2.417272928421e-01 2.329414589103e-01 2.248901554952e-01 2.177708304963e-01 2.117755489386e-01 2.070880859492e-01 2.038689289010e-01 2.022331472772e-01 2.022456937321e-01 2.039100987306e-01 2.071664966686e-01 2.118970579367e-01 2.179493548513e-01 2.251279630300e-01 2.332373253805e-01 2.420747281093e-01 2.514372665139e-01 2.611446996021e-01 2.710181365862e-01 2.809067355804e-01 2.906617922554e-01 3.001619519989e-01 3.092912110353e-01 3.179456793513e-01 3.260401072329e-01 3.334945814464e-01 3.402423741438e-01 3.462238218077e-01 3.513958243449e-01 3.557133131615e-01 3.591535641838e-01 3.616941566338e-01 3.633235616446e-01 3.640458866244e-01 3.638667781552e-01 3.628109053917e-01 3.609060095011e-01 3.581974657796e-01 3.547363538781e-01 3.505916492457e-01 3.458413632563e-01 3.405784990121e-01 3.349092001868e-01 3.289507130418e-01 3.228400881116e-01 3.167182322249e-01 3.107467738729e-01 3.050852335253e-01 2.999077313037e-01 2.953817901714e-01 2.916687004797e-01 2.889185356758e-01 2.872531312007e-01 2.867733143772e-01 2.875300517542e-01 2.895457654047e-01 2.927908446177e-01 2.972048449138e-01 3.026827297469e-01 3.090998324794e-01 3.163076961705e-01 3.241399526765e-01 3.324385680070e-01 3.410262234262e-01 3.497495736368e-01 3.584490112088e-01 3.669829514192e-01 3.752210929112e-01 3.830429015295e-01 3.903486962730e-01 3.970460083908e-01 4.030613896263e-01 4.083349805009e-01 4.128248319271e-01 4.164944135850e-01 4.193376135778e-01 4.213472518794e-01 4.225378089736e-01 4.229454508957e-01 4.226022592052e-01 4.215723102796e-01 4.199168375579e-01 4.177230210122e-01 4.150761945356e-01 4.120760198382e-01 4.088318153051e-01 4.054472793780e-01 4.020430026437e-01 3.987236151185e-01 3.955976420693e-01 3.927618862124e-01 3.903025703720e-01 3.882879469378e-01 3.867701139332e-01 3.857821261841e-01 3.853311640023e-01 3.854100131995e-01 3.859795587781e-01 3.869938787220e-01 3.883817355536e-01 3.900701429435e-01 3.919709312003e-01 3.939962328190e-01 3.960579156562e-01 3.980722616052e-01 3.999685096070e-01 4.016820516454e-01 4.031657873595e-01 4.043844551236e-01 4.053271625271e-01 4.059916561906e-01 4.064011033955e-01 4.065907014288e-01 4.066112410536e-01 4.065329063403e-01 4.064232684092e-01 4.063710029120e-01 4.064556536199e-01 4.067613112208e-01 4.073605224429e-01 4.083168178111e-01 4.096763659470e-01 4.114622168943e-01 4.136825467745e-01 4.163139317934e-01 4.193143299664e-01 4.226159672633e-01 4.261367739208e-01 4.297723075431e-01 4.334119972498e-01 4.369374598878e-01 4.402221015736e-01 4.431542973975e-01 4.456091927240e-01 4.474925108987e-01 4.487089871839e-01 4.491787572703e-01 4.488493190404e-01 4.476722199451e-01 4.456346718458e-01 4.427275380382e-01 4.389812404455e-01 4.344319443710e-01 4.291470969359e-01 4.232185149082e-01 4.167522688926e-01 4.098930241431e-01 4.027947662888e-01 3.956447923204e-01 3.886484026410e-01 3.820308295517e-01 3.760306302960e-01 3.708864187383e-01 3.668375233415e-01 3.640876335528e-01 3.628112684944e-01 3.631152198206e-01 3.650425076920e-01 3.685453282747e-01 3.734988421845e-01 3.796933910736e-01 3.868556512100e-01 3.946563141168e-01 4.027398622213e-01 4.107360539853e-01 4.182768083199e-01 4.250257302542e-01 4.306767896462e-01 4.349864506499e-01 4.377667793753e-01 4.389140265053e-01 4.384075484864e-01 4.363169129379e-01 4.328049097762e-01 4.281215620460e-01 4.226076672672e-01 4.166526823143e-01 4.106959194623e-01 4.051653502007e-01 4.004556273505e-01 3.968603936496e-01 3.945519758451e-01 3.935558050821e-01 3.937322448084e-01 3.948388763798e-01 3.965220057883e-01 3.984365721653e-01 4.002639282957e-01 4.017803178846e-01 4.029259290361e-01 4.037844517620e-01 4.042004119875e-01 4.044731901073e-01 4.050479849685e-01 4.064516312778e-01 4.091607361135e-01 4.134978639011e-01 4.195669738719e-01 4.272267518922e-01 4.361491518543e-01 4.459032988801e-01 4.560465051912e-01 4.661782902095e-01 4.759906912007e-01 4.852482208036e-01 4.937567932092e-01 5.013400835797e-01 5.078051780370e-01 5.129477287262e-01 5.165862659371e-01 5.186043510861e-01 5.189898176506e-01 5.178821984285e-01 5.155863810829e-01 5.125215191813e-01 5.091577989483e-01 5.059257863686e-01 5.031046692195e-01 5.007579041644e-01 4.987298212603e-01 4.967067453069e-01 4.943288783755e-01 4.913637276239e-01 4.878426223532e-01 4.841529772689e-01 4.810674557354e-01 4.796739043174e-01 4.811808542693e-01 4.866851683454e-01 4.969484164718e-01 5.121262810725e-01 5.310349548783e-01 5.422335715057e-01 5.127283392677e-01 4.957676833209e-01 4.645158297306e-01 4.290796949931e-01 4.011310609110e-01 3.905995899435e-01 3.997056456950e-01 4.214300517379e-01 4.447842184617e-01 4.605784358848e-01 4.638273655046e-01 4.540723240799e-01 4.348349934390e-01 4.126587861988e-01 3.952169837006e-01 3.883550784743e-01 3.932428401779e-01 4.062482844783e-01 4.218446220573e-01 4.357326696888e-01 4.464361168736e-01 4.551340174484e-01 4.644769358127e-01 4.767405820248e-01 4.923055795755e-01 5.092105511286e-01 5.239831657880e-01 5.331596851086e-01 5.345643249556e-01 5.281233177358e-01 5.159424047407e-01 5.018064613486e-01 4.899321885696e-01 4.833330724571e-01 4.825270077660e-01 4.853745526372e-01 4.882811284860e-01 4.877767259382e-01 4.817478703224e-01 4.698658919956e-01 4.534339983609e-01 4.347950752552e-01 4.165328566904e-01 4.008330272591e-01 3.891626861906e-01 3.825316232925e-01 3.818790378189e-01 3.882558309515e-01 4.022812802630e-01 4.233092971110e-01 4.489636268876e-01 4.754415551100e-01 4.984771633186e-01 5.143530934023e-01 5.208139121370e-01 5.175645928939e-01 5.064853502770e-01 4.913358914882e-01 4.768299496691e-01 4.671047941615e-01 4.639868765857e-01 4.662527235767e-01 4.703849892174e-01 4.724757177012e-01 4.699533458306e-01 4.626076987064e-01 4.527193446623e-01 4.442987891923e-01 4.414683979167e-01 4.463814115182e-01 4.580091459861e-01 4.735047126371e-01
 3.269304613900e-01 3.257118578888e-01 3.244853361886e-01 3.233109363215e-01 3.222233656676e-01 3.212318726428e-01 3.203128927192e-01 3.193991940011e-01 3.184137923526e-01 3.173322211196e-01 3.162042239447e-01 3.151117413524e-01 3.141134307355e-01 3.132236049983e-01 3.124159274502e-01 3.116311854738e-01 3.107984637914e-01 3.098756302172e-01 3.088829127823e-01 3.078898356777e-01 3.069731186650e-01 3.061797501207e-01 3.055053813065e-01 3.048879617652e-01 3.042332942857e-01 3.034678864577e-01 3.026013070572e-01 3.017260813933e-01 3.009451986170e-01 3.002986994556e-01 2.997370025421e-01 2.991683952966e-01 2.985225673942e-01 2.977949503599e-01 2.970387455461e-01 2.963173555463e-01 2.956558716483e-01 2.950317166883e-01 2.944133086896e-01 2.937911433016e-01 2.931860417765e-01 2.926239500766e-01 2.921096273421e-01 2.916178984064e-01 2.911145284830e-01 2.905811908339e-01 2.900425416094e-01 2.895632010053e-01 2.892016323913e-01 2.889680667930e-01 2.888002655593e-01 2.886042114291e-01 2.883189572795e-01 2.879591221239e-01 2.876148121812e-01 2.873880213910e-01 2.873166360169e-01 2.873461542350e-01 2.873693468671e-01 2.873078508059e-01 2.871605292777e-01 2.869889390627e-01 2.868630838015e-01 2.868187700757e-01 2.868392309236e-01 2.868883544069e-01 2.869453844845e-01 2.870182841927e-01 2.871118037668e-01 2.872074140396e-01 2.872800379134e-01 2.873269797661e-01 2.873944795222e-01 2.875502780408e-01 2.878370562828e-01 2.882285425800e-01 2.886392536595e-01 2.889812359973e-01 2.892325928709e-01 2.894542752253e-01 2.897376131583e-01 2.901389898731e-01 2.906431070785e-01 2.911900017825e-01 2.917174148506e-01 2.922012354997e-01 2.926580525093e-01 2.931135406453e-01 2.935841033699e-01 2.940773182735e-01 2.946148274118e-01 2.952261021447e-01 2.959202662945e-01 2.966690918423e-01 2.974171924830e-01 2.981171678897e-01 2.987623939414e-01 2.993973984792e-01 3.000918917821e-01 3.008883536585e-01 3.017802184812e-01 3.027222298786e-01 3.036584482898e-01 3.045481997134e-01 3.053798113347e-01 3.061727058703e-01 3.069755289437e-01 3.078431493480e-01 3.088119298835e-01 3.098799168233e-01 3.109972865761e-01 3.120943176233e-01 3.131163026716e-01 3.140663740319e-01 3.150009211366e-01 3.159952300819e-01 3.170945984780e-01 3.182975444064e-01 3.195559395283e-01 3.208046440003e-01 3.219981209039e-01 3.231322061348e-01 3.242362155465e-01 3.253588710225e-01 3.265437804334e-01 3.278130321725e-01 3.291549598808e-01 3.305309475658e-01 3.318953332195e-01 3.332159911586e-01 3.344884806886e-01 3.357369398657e-01 3.370013678761e-01 3.383264534019e-01 3.397308075878e-01 3.412021527541e-01 3.427030494378e-01 3.441843377829e-01 3.456093196872e-01 3.469780473409e-01 3.483296174916e-01 3.497169725830e-01 3.511765107184e-01 3.527135863466e-01 3.542983682479e-01 3.558818210310e-01 3.574231148969e-01 3.589096301177e-01 3.603592759894e-01 3.618098025845e-01 3.633049234077e-01 3.648707205295e-01 3.665015765490e-01 3.681619078765e-01 3.698058804015e-01 3.714044225279e-01 3.729558636566e-01 3.744889577987e-01 3.760473039397e-01 3.776624848845e-01 3.793348436644e-01 3.810397188369e-01 3.827425873032e-01 3.844152070429e-01 3.860523739277e-01 3.876705916202e-01 3.892967049400e-01 3.909481054238e-01 3.926314553064e-01 3.943399734712e-01 3.960574379036e-01 3.977698472500e-01 3.994705436535e-01 4.011579307481e-01 4.028394763731e-01 4.045268370277e-01 4.062282544894e-01 4.079476677839e-01 4.096781052157e-01 4.114146470010e-01 4.131512642689e-01 4.148809237494e-01 4.166055725601e-01 4.183281323130e-01 4.200530441281e-01 4.217816867005e-01 4.235209895900e-01 4.252677572199e-01 4.270184107867e-01 4.287688160614e-01 4.305164106585e-01 4.322597000668e-01 4.340024241165e-01 4.357464948929e-01 4.374944768221e-01 4.392420733354e-01 4.409898483632e-01 4.427357033079e-01 4.444821870301e-01 4.462284973167e-01 4.479742726286e-01 4.497177798168e-01 4.514583155407e-01 4.531958196071e-01 4.549339092269e-01 4.566724806123e-01 4.584108067898e-01 4.601485147771e-01 4.618824361156e-01 4.636128463436e-01 4.653419966945e-01 4.670713882599e-01 4.687983969106e-01 4.705238691065e-01 4.722433793919e-01 4.739574606971e-01 4.756652799135e-01 4.773720998167e-01 4.790777774241e-01 4.807809871324e-01 4.824801734176e-01 4.841715859395e-01 4.858534703081e-01 4.875308336208e-01 4.892037623439e-01 4.908769637276e-01 4.925464726320e-01 4.942105308572e-01 4.958672893288e-01 4.975157090703e-01 4.991588668379e-01 5.007994713759e-01 5.024390891466e-01 5.040725518219e-01 5.056999180614e-01 5.073176168763e-01 5.089281811379e-01 5.105343299936e-01 5.121358107559e-01 5.137336665310e-01 5.153242214259e-01 5.169061637994e-01 5.184766312121e-01 5.200395671232e-01 5.215961706902e-01 5.231466773970e-01 5.246916510404e-01 5.262265103424e-01 5.277502602120e-01 5.292625154576e-01 5.307669061033e-01 5.322652223584e-01 5.337567169881e-01 5.352396960726e-01 5.367122729784e-01 5.381727232151e-01 5.396242314501e-01 5.410717019448e-01 5.425139433471e-01 5.439464748345e-01 5.453671500118e-01 5.467762310700e-01 5.481742859674e-01 5.495640236937e-01 5.509477759243e-01 5.523194803739e-01 5.536786482782e-01 5.550248148903e-01 5.563583512654e-01 5.576839655888e-01 5.589989048235e-01 5.603035867725e-01 5.615947882274e-01 5.628726940090e-01 5.641380385038e-01 5.653957891789e-01 5.666458679827e-01 5.678858476088e-01 5.691124430530e-01 5.703231997551e-01 5.715209862877e-01 5.727112903190e-01 5.738940539826e-01 5.750654435241e-01 5.762224436802e-01 5.773617668835e-01 5.784836006173e-01 5.795922083977e-01 5.806924849597e-01 5.817825201932e-01 5.828588168512e-01 5.839179396987e-01 5.849599450809e-01 5.859848162138e-01 5.869955186519e-01 5.879966971094e-01 5.889873003909e-01 5.899631061344e-01 5.909248046272e-01 5.918679439205e-01 5.927950523024e-01 5.937091506000e-01 5.946132167702e-01 5.955048293835e-01 5.963821796117e-01 5.972424295890e-01 5.980865077871e-01 5.989149968722e-01 5.997306981912e-01 6.005325901072e-01 6.013186863915e-01 6.020897100044e-01 6.028432892161e-01 6.035803195536e-01 6.043019504040e-01 6.050075088338e-01 6.056971556217e-01 6.063717329847e-01 6.070300477865e-01 6.076706023485e-01 6.082963172385e-01 6.089041039348e-01 6.094954271304e-01 6.100697799048e-01 6.106281848439e-01 6.111704328274e-01 6.116962085249e-01 6.122042193688e-01 6.126937356929e-01 6.131647889537e-01 6.136191061103e-01 6.140564169533e-01 6.144783209238e-01 6.148821865631e-01 6.152668648160e-01 6.156324137291e-01 6.159802150265e-01 6.163093684034e-01 6.166233922263e-01 6.169213752909e-01 6.172000795876e-01 6.174600775826e-01 6.177005254573e-01 6.179233217386e-01 6.181287260427e-01 6.183182397892e-01 6.184882933938e-01 6.186383254461e-01 6.187703305446e-01 6.188826501391e-01 6.189765203755e-01 6.190535713050e-01 6.191098379220e-01 6.191468428362e-01 6.191650131393e-01 6.191636511293e-01 6.191426663754e-01 6.191045520344e-01 6.190470141392e-01 6.189692346537e-01 6.188727246665e-01 6.187572285539e-01 6.186215759698e-01 6.184686916339e-01 6.182957516888e-01 6.181021922571e-01 6.178898185820e-01 6.176569533080e-01 6.174058146156e-01 6.171338652549e-01 6.168427525208e-01 6.165325886405e-01 6.162020708629e-01 6.158521137054e-01 6.154807535570e-01 6.150910169105e-01 6.146804468521e-01 6.142516811985e-01 6.138025227317e-01 6.133321173766e-01 6.128417963348e-01 6.123324801386e-01 6.118040153489e-01 6.112545753877e-01 6.106862215844e-01 6.100982657694e-01 6.094894542324e-01 6.088614067778e-01 6.082126289429e-01 6.075450355083e-01 6.068586920627e-01 6.061502776116e-01 6.054220079228e-01 6.046755436274e-01 6.039083302418e-01 6.031210020153e-01 6.023147951827e-01 6.014882002461e-01 6.006428060996e-01 5.997779216504e-01 5.988921490642e-01 5.979880204828e-01 5.970631603516e-01 5.961194729576e-01 5.951565459699e-01 5.941748558306e-01 5.931719002251e-01 5.921511854197e-01 5.911106253609e-01 5.900503839758e-01 5.889718635329e-01 5.878738682950e-01 5.867578978333e-01 5.856227781771e-01 5.844682807360e-01 5.832947253444e-01 5.821038156093e-01 5.808944809651e-01 5.796658050949e-01 5.784208209375e-01 5.771556546613e-01 5.758736789338e-01 5.745719863752e-01 5.732543722245e-01 5.719191921899e-01 5.705662590570e-01 5.691951566406e-01 5.678059720466e-01 5.664003429388e-01 5.649777379791e-01 5.635382891553e-01 5.620814042577e-01 5.606096913194e-01 5.591200464561e-01 5.576138941448e-01 5.560915242025e-01 5.545541924100e-01 5.530005998296e-01 5.514307754612e-01 5.498467020443e-01 5.482474781140e-01 5.466333948552e-01 5.450028129681e-01 5.433585430986e-01 5.416996323912e-01 5.400267561715e-01 5.383406098260e-01 5.366404008909e-01 5.349275440143e-01 5.332004766215e-01 5.314606338986e-01 5.297079584247e-01 5.279434470631e-01 5.261660981403e-01 5.243786009047e-01 5.225787364902e-01 5.207669311089e-01 5.189450207177e-01 5.171109213272e-01 5.152682872173e-01 5.134148854508e-01 5.115511539811e-01 5.096795142996e-01 5.077976989363e-01 5.059086614945e-01 5.040098454882e-01 5.021035144496e-01 5.001898189761e-01 4.982684493208e-01 4.963412533999e-01 4.944074667106e-01 4.924668347407e-01 4.905213295672e-01 4.885701554985e-01 4.866145015053e-01 4.846552486269e-01 4.826913109144e-01 4.807230931547e-01 4.787532886843e-01 4.767809088025e-01 4.748059291927e-01 4.728301312988e-01 4.708532411313e-01 4.688756603830e-01 4.668989138524e-01 4.649212166479e-01 4.629465473821e-01 4.609723644078e-01 4.589999413476e-01 4.570316590315e-01 4.550656162848e-01 4.531046381681e-01 4.511474463290e-01 4.491948964695e-01 4.472490175382e-01 4.453079919612e-01 4.433744963115e-01 4.414502741945e-01 4.395339501532e-01 4.376257026611e-01 4.357271059272e-01 4.338386153114e-01 4.319614246649e-01 4.300967703857e-01 4.282440949640e-01 4.264045715610e-01 4.245786312881e-01 4.227660250307e-01 4.209700115150e-01 4.191886674636e-01 4.174245273459e-01 4.156787070310e-01 4.139498619236e-01 4.122404189033e-01 4.105505965902e-01 4.088807628975e-01 4.072319577709e-01 4.056046647239e-01 4.040004746306e-01 4.024212431312e-01 4.008647366497e-01 3.993334913648e-01 3.978272856012e-01 3.963468242328e-01 3.948949679828e-01 3.934706888172e-01 3.920761180787e-01 3.907100842771e-01 3.893729420948e-01 3.880686766562e-01 3.867958964079e-01 3.855544493779e-01 3.843476327190e-01 3.831731254323e-01 3.820338356040e-01 3.809299243438e-01 3.798607786292e-01 3.788286617214e-01 3.778348208134e-01 3.768767926728e-01 3.759569633637e-01 3.750774447263e-01 3.742355655039e-01 3.734350821019e-01 3.726743525713e-01 3.719544372211e-01 3.712758531622e-01 3.706386006596e-01 3.700433956131e-01 3.694922576226e-01 3.689829752995e-01 3.685159345235e-01 3.680928103073e-01 3.677145923018e-01 3.673794222290e-01 3.670883705541e-01 3.668413661172e-01 3.666388858980e-01 3.664809007766e-01 3.663675302578e-01 3.662987087459e-01 3.662748986396e-01 3.662941826735e-01 3.663582695029e-01 3.664671586740e-01 3.666200238223e-01 3.668165709442e-01 3.670574012847e-01 3.673408488665e-01 3.676680667715e-01 3.680372608865e-01 3.684495011155e-01 3.689032868390e-01 3.694000940432e-01 3.699367998600e-01 3.705146015981e-01 3.711320954997e-01 3.717891433962e-01 3.724860910248e-01 3.732202245418e-01 3.739931601960e-01 3.748024131602e-01 3.756479515725e-01 3.765301836566e-01 3.774461469338e-01 3.783957685317e-01 3.793791679101e-01 3.803969517117e-01 3.814448003352e-01 3.825240098505e-01 3.836334859003e-01 3.847708664361e-01 3.859372960009e-01 3.871302374790e-01 3.883507698691e-01 3.895969908492e-01 3.908669478845e-01 3.921595407259e-01 3.934756519603e-01 3.948127947363e-01 3.961713354482e-01 3.975488707841e-01 3.989448801305e-01 4.003593073350e-01 4.017893476176e-01 4.032354113886e-01 4.046962905444e-01 4.061693137380e-01 4.076567938622e-01 4.091535015850e-01 4.106618102214e-01 4.121796227931e-01 4.137049074677e-01 4.152392913284e-01 4.167775576216e-01 4.183218765456e-01 4.198703779562e-01 4.214223045503e-01 4.229769809943e-01 4.245309673471e-01 4.260866577744e-01 4.276414994575e-01 4.291937495713e-01 4.307418074233e-01 4.322871801839e-01 4.338285701771e-01 4.353619918191e-01 4.368902248537e-01 4.384095235102e-01 4.399195389394e-01 4.414206564944e-01 4.429110502752e-01 4.443887942839e-01 4.458556227045e-01 4.473059949199e-01 4.487435917811e-01 4.501649109763e-01 4.515691399160e-01 4.529575993210e-01 4.543263950844e-01 4.556771882716e-01 4.570065198974e-01 4.583156866354e-01 4.596027217313e-01 4.608668946643e-01 4.621078765558e-01 4.633241461949e-01 4.645150653288e-01 4.656801755365e-01 4.668176645253e-01 4.679274832022e-01 4.690090085042e-01 4.700604478191e-01 4.710825550267e-01 4.720734984518e-01 4.730329780371e-01 4.739595281018e-01 4.748526059223e-01 4.757122127269e-01 4.765367768726e-01 4.773264385200e-01 4.780793122218e-01 4.787953777172e-01 4.794744150595e-01 4.801138670718e-01 4.807158482603e-01 4.812766077995e-01 4.817976538210e-01 4.822782585459e-01 4.827161360947e-01 4.831128935934e-01 4.834654292516e-01 4.837750587877e-01 4.840403419487e-01 4.842618894094e-01 4.844377573286e-01 4.845678402552e-01 4.846506382550e-01 4.846867076201e-01 4.846762198296e-01 4.846169803902e-01 4.845089222293e-01 4.843528161114e-01 4.841468728243e-01 4.838900537639e-01 4.835836270325e-01 4.832258470928e-01 4.828175714766e-01 4.823574126683e-01 4.818445384043e-01 4.812787899756e-01 4.806615831132e-01 4.799896243303e-01 4.792653865488e-01 4.784861734454e-01 4.776538723448e-01 4.767649662498e-01 4.758224566734e-01 4.748248353930e-01 4.737710786221e-01 4.726620412570e-01 4.714964152633e-01 4.702747975258e-01 4.689976568068e-01 4.676629011492e-01 4.662710318892e-01 4.648229875596e-01 4.633169823106e-01 4.617547681086e-01 4.601348383803e-01 4.584571382595e-01 4.567230096740e-01 4.549302365766e-01 4.530818035250e-01 4.511735968078e-01 4.492090281378e-01 4.471863432560e-01 4.451058105670e-01 4.429692311279e-01 4.407740599907e-01 4.385223455172e-01 4.362140697634e-01 4.338466247025e-01 4.314247283560e-01 4.289443554952e-01 4.264093250211e-01 4.238174346184e-01 4.211693638412e-01 4.184672062910e-01 4.157083372335e-01 4.128955373940e-01 4.100277434934e-01 4.071051073258e-01 4.041311455201e-01 4.011005379623e-01 3.980200206551e-01 3.948862231303e-01 3.917006453349e-01 3.884639274756e-01 3.851760474365e-01 3.818405121029e-01 3.784532426716e-01 3.750189474581e-01 3.715378112161e-01 3.680075368607e-01 3.644330885135e-01 3.608122018518e-01 3.571488108286e-01 3.534408002247e-01 3.496898648647e-01 3.458996510060e-01 3.420669335955e-01 3.381976203487e-01 3.342887855992e-01 3.303439030933e-01 3.263638244983e-01 3.223481552885e-01 3.183029622124e-01 3.142239612164e-01 3.101171045482e-01 3.059824341885e-01 3.018208834817e-01 2.976366663045e-01 2.934284836110e-01 2.892016557250e-01 2.849556661520e-01 2.806930856665e-01 2.764172266579e-01 2.721283721540e-01 2.678327214443e-01 2.635294753359e-01 2.592218525202e-01 2.549142753182e-01 2.506087765633e-01 2.463085029882e-01 2.420153841033e-01 2.377376787241e-01 2.334739667581e-01 2.292303317402e-01 2.250105680508e-01 2.208188845589e-01 2.166612218399e-01 2.125395812006e-01 2.084618064949e-01 2.044307064053e-01 2.004541345485e-01 1.965372661000e-01 1.926840999473e-01 1.889048606609e-01 1.852025703563e-01 1.815878172293e-01 1.780652103239e-01 1.746417088962e-01 1.713294220658e-01 1.681315749293e-01 1.650594634364e-01 1.621197422126e-01 1.593229122246e-01 1.566767517384e-01 1.541875273221e-01 1.518672380630e-01 1.497213770683e-01 1.477590095206e-01 1.459862142187e-01 1.444101917975e-01 1.430359580581e-01 1.418683412834e-01 1.409125017197e-01 1.401699747524e-01 1.396437272802e-01 1.393321282761e-01 1.392351909974e-01 1.393505221771e-01 1.396757725525e-01 1.402054918779e-01 1.409327389425e-01 1.418525939804e-01 1.429561560199e-01 1.442360368675e-01 1.456827227551e-01 1.472857606149e-01 1.490372939857e-01 1.509251960275e-01 1.529413021696e-01 1.550737248908e-01 1.573130459103e-01 1.596505487866e-01 1.620730243687e-01 1.645744681183e-01 1.671442114417e-01 1.697735008943e-01 1.724529712722e-01 1.751745889388e-01 1.779313638151e-01 1.807140578246e-01 1.835175871800e-01 1.863315512655e-01 1.891532631336e-01 1.919733089995e-01 1.947865938097e-01 1.975880319699e-01 2.003705706641e-01 2.031305292122e-01 2.058606111378e-01 2.085594735621e-01 2.112188579565e-01 2.138367063744e-01 2.164071806687e-01 2.189273747501e-01 2.213938628419e-01 2.238005128820e-01 2.261474365110e-01 2.284273423891e-01 2.306383566763e-01 2.327788814722e-01 2.348429138212e-01 2.368299068556e-01 2.387350253501e-01 2.405578278664e-01 2.422936555663e-01 2.439403402351e-01 2.454975014918e-01 2.469604089627e-01 2.483277396511e-01 2.495968563055e-01 2.507658339729e-01 2.518344832869e-01 2.527974293115e-01 2.536561287934e-01 2.544072074377e-01 2.550478860159e-01 2.555796044377e-01 2.559983693126e-01 2.563045511995e-01 2.564938095854e-01 2.565690290984e-01 2.565266129155e-01 2.563649027435e-01 2.560854867089e-01 2.556830650524e-01 2.551639735906e-01 2.545193396270e-01 2.537539457656e-01 2.528661587650e-01 2.518530043396e-01 2.507202222735e-01 2.494576165043e-01 2.480773243229e-01 2.465679288198e-01 2.449371789635e-01 2.431816287943e-01 2.413004544664e-01 2.393016342615e-01 2.371720959252e-01 2.349289098490e-01 2.325573347745e-01 2.300693472000e-01 2.274612816242e-01 2.247331732264e-01 2.218944684257e-01 2.189322073496e-01 2.158658889665e-01 2.126794854641e-01 2.093896514907e-01 2.059917040097e-01 2.024877722991e-01 1.988878796346e-01 1.951817148595e-01 1.913903997710e-01 1.875009476373e-01 1.835299701053e-01 1.794760118696e-01 1.753433090081e-01 1.711460871050e-01 1.668765966785e-01 1.625585210152e-01 1.581840779781e-01 1.537748669712e-01 1.493312396711e-01 1.448684545357e-01 1.404015698196e-01 1.359360636391e-01 1.314993182898e-01 1.270959229348e-01 1.227566420049e-01 1.184990344861e-01 1.143473951364e-01 1.103346123779e-01 1.064880941160e-01 1.028485245959e-01 9.945118991485e-02 9.634092193666e-02 9.356180656877e-02 9.115891134595e-02 8.918279644552e-02 8.767158213380e-02 8.666988387351e-02 8.620327847267e-02 8.629540016869e-02 8.695545538777e-02 8.817690841401e-02 8.995126148398e-02 9.224571514325e-02 9.503657179442e-02 9.827542405648e-02 1.019307417922e-01 1.059560199486e-01 1.103115176561e-01 1.149611636394e-01 1.198626601449e-01 1.249923294331e-01 1.303066347500e-01 1.357922710141e-01 1.414129550751e-01 1.471532010495e-01 1.529897975598e-01 1.589015258851e-01 1.648778141189e-01 1.708954789053e-01 1.769508726056e-01 1.830197773574e-01 1.890978812390e-01 1.951694468808e-01 2.012263549094e-01 2.072590438372e-01 2.132550040532e-01 2.192105401591e-01 2.251106228069e-01 2.309528438661e-01 2.367257823684e-01 2.424243159127e-01 2.480389740550e-01 2.535656410549e-01 2.589946185290e-01 2.643204598713e-01 2.695380143120e-01 2.746371365399e-01 2.796178886791e-01 2.844688010157e-01 2.891884833034e-01 2.937671768399e-01 2.982033016768e-01 3.024898367971e-01 3.066214224486e-01 3.105955391077e-01 3.144029579151e-01 3.180441071094e-01 3.215100362061e-01 3.248010358796e-01 3.279080712850e-01 3.308322161027e-01 3.335648055966e-01 3.361052155479e-01 3.384504704058e-01 3.405946412534e-01 3.425397099720e-01 3.442752591084e-01 3.458094630777e-01 3.471280785181e-01 3.482374596682e-01 3.491338932279e-01 3.498127597731e-01 3.502809027193e-01 3.505256716038e-01 3.505574211981e-01 3.503691569806e-01 3.499633369023e-01 3.493408215615e-01 3.485007606722e-01 3.474469264289e-01 3.461786387160e-01 3.446993553019e-01 3.430097791550e-01 3.411163066842e-01 3.390182854238e-01 3.367240731111e-01 3.342354961192e-01 3.315589634019e-01 3.287023714978e-01 3.256679170875e-01 3.224683593209e-01 3.191079993746e-01 3.155992946185e-01 3.119485215213e-01 3.081713864046e-01 3.042760447023e-01 3.002785890111e-01 2.961904103015e-01 2.920288234208e-01 2.878121534890e-01 2.835553093068e-01 2.792823483863e-01 2.750079204402e-01 2.707626124032e-01 2.665637507500e-01 2.624411830449e-01 2.584208155780e-01 2.545305150030e-01 2.508019720321e-01 2.472621010845e-01 2.439494589035e-01 2.408868193404e-01 2.381165240165e-01 2.356634787574e-01 2.335587653182e-01 2.318368293604e-01 2.305171146018e-01 2.296323511684e-01 2.291925978051e-01 2.292246391623e-01 2.297317628659e-01 2.307253782943e-01 2.322061728316e-01 2.341693282158e-01 2.366071517456e-01 2.395049768665e-01 2.428479101163e-01 2.466099947717e-01 2.507721486112e-01 2.553005562245e-01 2.601726569065e-01 2.653498959234e-01 2.708080175550e-01 2.765095454164e-01 2.824230404515e-01 2.885181329727e-01 2.947572350704e-01 3.011157869039e-01 3.075575740400e-01 3.140565507961e-01 3.205781930564e-01 3.270994223052e-01 3.335896778810e-01 3.400224685125e-01 3.463752136178e-01 3.526173180086e-01 3.587322570836e-01 3.646897786649e-01 3.704723585527e-01 3.760581182357e-01 3.814247767133e-01 3.865554582554e-01 3.914296033644e-01 3.960284209654e-01 4.003357850673e-01 4.043378693892e-01 4.080138400905e-01 4.113546140074e-01 4.143420058581e-01 4.169652959522e-01 4.192129415572e-01 4.210711656404e-01 4.225349805290e-01 4.235883976083e-01 4.242318592354e-01 4.244485768960e-01 4.242409858960e-01 4.236011785312e-01 4.225249831396e-01 4.210128303563e-01 4.190615994599e-01 4.166726123972e-01 4.138481363821e-01 4.105956563499e-01 4.069146752385e-01 4.028189216401e-01 3.983114885932e-01 3.934100208202e-01 3.881248608604e-01 3.824715824264e-01 3.764739657104e-01 3.701452967370e-01 3.635184585525e-01 3.566139538304e-01 3.494685884097e-01 3.421125965994e-01 3.345880867478e-01 3.269386059079e-01 3.192072208754e-01 3.114526517838e-01 3.037268802738e-01 2.960984928648e-01 2.886311263103e-01 2.814038061075e-01 2.744912534223e-01 2.679768503413e-01 2.619473373676e-01 2.564875528642e-01 2.516866206139e-01 2.476210863813e-01 2.443731090600e-01 2.419980518885e-01 2.405540640242e-01 2.400680206512e-01 2.405578087100e-01 2.420155017650e-01 2.444135433082e-01 2.477109601348e-01 2.518401087841e-01 2.567364534672e-01 2.623047685302e-01 2.684659981577e-01 2.751202855518e-01 2.821726780464e-01 2.895339722992e-01 2.971089198462e-01 3.048114587016e-01 3.125563998672e-01 3.202692135268e-01 3.278671047646e-01 3.352889935642e-01 3.424632251650e-01 3.493322087379e-01 3.558378969114e-01 3.619243889433e-01 3.675500481999e-01 3.726634174541e-01 3.772305380981e-01 3.812064807388e-01 3.845653901774e-01 3.872725665090e-01 3.893034123099e-01 3.906357483349e-01 3.912511309456e-01 3.911391276544e-01 3.902773438990e-01 3.886753059721e-01 3.863191859084e-01 3.832133706714e-01 3.793718171773e-01 3.747960745269e-01 3.695139664551e-01 3.635395486048e-01 3.569075667646e-01 3.496495303710e-01 3.418131201466e-01 3.334436034577e-01 3.246006649276e-01 3.153539713102e-01 3.057805892003e-01 2.959709477426e-01 2.860256725232e-01 2.760642350050e-01 2.662132455905e-01 2.566221872229e-01 2.474506796671e-01 2.388786583559e-01 2.310885606674e-01 2.242739909906e-01 2.186273638828e-01 2.143191366245e-01 2.114972805253e-01 2.102616824218e-01 2.106634113345e-01 2.126874488779e-01 2.162696119645e-01 2.212790220674e-01 2.275625860121e-01 2.349302556347e-01 2.431823056041e-01 2.521225819843e-01 2.615505941205e-01 2.712914186466e-01 2.811680927714e-01 2.910318538589e-01 3.007388745269e-01 3.101641101374e-01 3.191988094190e-01 3.277381729785e-01 3.356989421869e-01 3.429995145369e-01 3.495792102651e-01 3.553756999013e-01 3.603494589617e-01 3.644603479955e-01 3.676817428362e-01 3.700007722069e-01 3.714038636828e-01 3.719006882268e-01 3.715015317401e-01 3.702316636668e-01 3.681254874369e-01 3.652331241947e-01 3.616112469032e-01 3.573319760694e-01 3.524818594186e-01 3.471576146702e-01 3.414726516665e-01 3.355471866487e-01 3.295254442814e-01 3.235499786545e-01 3.177826429297e-01 3.123884220628e-01 3.075339620201e-01 3.033850136782e-01 3.000910742289e-01 2.977944874589e-01 2.966011558274e-01 2.965933303029e-01 2.978100815060e-01 3.002551457500e-01 3.038844775617e-01 3.086263725304e-01 3.143702099965e-01 3.209796901360e-01 3.283119560409e-01 3.361961191995e-01 3.444749642329e-01 3.529813670751e-01 3.615588069213e-01 3.700583431100e-01 3.783393453320e-01 3.862799868897e-01 3.937665295132e-01 4.007011636876e-01 4.070009901417e-01 4.126024148100e-01 4.174447738956e-01 4.214995295385e-01 4.247374048400e-01 4.271511464675e-01 4.287560350404e-01 4.295620184619e-01 4.296165156215e-01 4.289605690766e-01 4.276651865625e-01 4.257980406256e-01 4.234501088726e-01 4.207172444607e-01 4.176977119713e-01 4.145064535054e-01 4.112485979155e-01 4.080385325521e-01 4.049801610457e-01 4.021764655721e-01 3.997127285292e-01 3.976649240083e-01 3.960908625701e-01 3.950232317827e-01 3.944831072370e-01 3.944604187417e-01 3.949333103573e-01 3.958522397581e-01 3.971578916411e-01 3.987758294342e-01 4.006211044376e-01 4.026097455085e-01 4.046517616698e-01 4.066671392346e-01 4.085761222776e-01 4.103166985085e-01 4.118366801841e-01 4.131026342680e-01 4.140911888750e-01 4.148053049759e-01 4.152604112127e-01 4.154885718537e-01 4.155445358658e-01 4.154844987458e-01 4.153884828243e-01 4.153348992247e-01 4.154086823676e-01 4.156937614241e-01 4.162667914168e-01 4.171931857071e-01 4.185203747245e-01 4.202837615572e-01 4.224857693890e-01 4.251126066655e-01 4.281247446023e-01 4.314623426112e-01 4.350370545645e-01 4.387534480412e-01 4.425019331593e-01 4.461551109548e-01 4.496005165400e-01 4.527067635992e-01 4.553640904509e-01 4.574619439657e-01 4.589033448132e-01 4.596116526658e-01 4.595153218120e-01 4.585764064457e-01 4.567572733449e-01 4.540612538246e-01 4.504951684659e-01 4.460967216378e-01 4.409258448178e-01 4.350585356086e-01 4.286057403290e-01 4.216879112746e-01 4.144675677841e-01 4.071179894290e-01 3.998460329665e-01 3.928739149182e-01 3.864440344293e-01 3.808067290409e-01 3.762071963265e-01 3.728774975921e-01 3.710069277454e-01 3.707348334957e-01 3.721221191182e-01 3.751551876721e-01 3.797193606909e-01 3.856225614967e-01 3.925960563809e-01 4.003094573720e-01 4.084006336884e-01 4.164815135635e-01 4.241790564823e-01 4.311351102257e-01 4.370380594832e-01 4.416255843541e-01 4.447116328019e-01 4.461868518550e-01 4.460302784107e-01 4.443194712284e-01 4.412220282228e-01 4.370069004576e-01 4.320100270831e-01 4.266415800876e-01 4.213280632502e-01 4.164974366356e-01 4.125141106301e-01 4.096438268653e-01 4.080245705144e-01 4.076229493303e-01 4.082807656571e-01 4.096948751990e-01 4.115217416100e-01 4.133940401612e-01 4.150024019852e-01 4.161639955153e-01 4.168330272431e-01 4.168659072938e-01 4.164799622886e-01 4.160874171175e-01 4.162089214650e-01 4.173574318016e-01 4.199226636855e-01 4.241141478210e-01 4.299083077101e-01 4.371010116508e-01 4.453699282121e-01 4.543602472331e-01 4.637358104248e-01 4.732229521534e-01 4.825890423274e-01 4.916117715547e-01 5.000559840269e-01 5.076510284524e-01 5.140933536232e-01 5.190964399268e-01 5.224517659063e-01 5.240672027022e-01 5.240322901760e-01 5.226302718900e-01 5.202941358159e-01 5.175328588404e-01 5.148380706079e-01 5.125548609979e-01 5.108001432567e-01 5.094477853424e-01 5.081702982203e-01 5.065613424933e-01 5.043033219609e-01 5.013272747810e-01 4.979197088728e-01 4.947865459150e-01 4.930014178546e-01 4.938426155767e-01 4.985634596986e-01 5.081915260805e-01 5.234795357636e-01 5.453630223641e-01 5.448072426973e-01 5.316539053168e-01 5.155874793736e-01 4.867559426162e-01 4.531682089273e-01 4.253026399367e-01 4.121560408623e-01 4.164820321051e-01 4.331237646963e-01 4.527894643535e-01 4.670790534474e-01 4.710811135153e-01 4.639420739100e-01 4.483542902692e-01 4.295569569766e-01 4.135866894076e-01 4.049882824325e-01 4.049002517892e-01 4.110232180278e-01 4.196601611282e-01 4.280451306200e-01 4.356687781341e-01 4.440689906562e-01 4.555960120259e-01 4.716177211588e-01 4.913272693509e-01 5.118007903731e-01 5.291453978729e-01 5.400099294640e-01 5.426701763644e-01 5.376278347585e-01 5.274664480534e-01 5.161564896692e-01 5.076739789034e-01 5.044120600483e-01 5.061904905626e-01 5.104769586637e-01 5.137595495460e-01 5.130177645764e-01 5.067454574863e-01 4.951366653431e-01 4.797378564973e-01 4.626714208353e-01 4.457683155735e-01 4.300869217643e-01 4.159760920086e-01 4.038351908753e-01 3.949215065803e-01 3.916975426704e-01 3.969949000746e-01 4.123020267800e-01 4.362830543536e-01 4.648303946004e-01 4.925334296569e-01 5.143274944297e-01 5.267997960668e-01 5.288070615620e-01 5.217155762584e-01 5.090849833421e-01 4.957442236543e-01 4.862346590792e-01 4.829491569047e-01 4.851613546860e-01 4.895493644694e-01 4.920582395666e-01 4.897433092226e-01 4.819577112775e-01 4.706443650779e-01 4.597329706442e-01 4.536758793158e-01 4.553402513196e-01 4.644970427802e-01 4.787949880261e-01
 3.396984445140e-01 3.383984562011e-01 3.370873048472e-01 3.358266616048e-01 3.346530138151e-01 3.335766286940e-01 3.325746778537e-01 3.315765031546e-01 3.305024536433e-01 3.293267036951e-01 3.280997889925e-01 3.269061537668e-01 3.258054269845e-01 3.248136626925e-01 3.239041357569e-01 3.230168081559e-01 3.220796450140e-01 3.210486920623e-01 3.199431791746e-01 3.188334488201e-01 3.177967957815e-01 3.168822283296e-01 3.160854382033e-01 3.153475798822e-01 3.145715188477e-01 3.136819609417e-01 3.126860400270e-01 3.116746351394e-01 3.107531636281e-01 3.099629786300e-01 3.092575083357e-01 3.085448863311e-01 3.077558767192e-01 3.068844183241e-01 3.059823175854e-01 3.051107635809e-01 3.042949977363e-01 3.035144890429e-01 3.027375118410e-01 3.019568483765e-01 3.011968415345e-01 3.004835686338e-01 2.998183077461e-01 2.991726606318e-01 2.985112114223e-01 2.978161524408e-01 2.971136451177e-01 2.964692368465e-01 2.959444287000e-01 2.955493537668e-01 2.952206273281e-01 2.948637257711e-01 2.944136550850e-01 2.938828352029e-01 2.933621479855e-01 2.929530619699e-01 2.926984638862e-01 2.925469938343e-01 2.923922238965e-01 2.921539407387e-01 2.918273549068e-01 2.914706244528e-01 2.911549977440e-01 2.909161464343e-01 2.907419060344e-01 2.905990866090e-01 2.904682430663e-01 2.903554745965e-01 2.902644608901e-01 2.901764462165e-01 2.900632623310e-01 2.899213954648e-01 2.897962958467e-01 2.897580712008e-01 2.898524039342e-01 2.900564886246e-01 2.902852598096e-01 2.904472931080e-01 2.905153512722e-01 2.905459722421e-01 2.906326896474e-01 2.908339451400e-01 2.911404571709e-01 2.914962128672e-01 2.918379391133e-01 2.921393663125e-01 2.924115043629e-01 2.926797076270e-01 2.929596713963e-01 2.932618876511e-01 2.936111812909e-01 2.940371502534e-01 2.945503316212e-01 2.951204300538e-01 2.956934709869e-01 2.962184341054e-01 2.966871716553e-01 2.971451598267e-01 2.976587975529e-01 2.982722832341e-01 2.989833817215e-01 2.997476301140e-01 3.005131756086e-01 3.012381405341e-01 3.019064464981e-01 3.025339556081e-01 3.031659847748e-01 3.038580186240e-01 3.046540646291e-01 3.055553562924e-01 3.065167507641e-01 3.074645396632e-01 3.083396992827e-01 3.091395027270e-01 3.099184809864e-01 3.107514894286e-01 3.116909256782e-01 3.127402538280e-01 3.138535387862e-01 3.149648170466e-01 3.160236534673e-01 3.170214551614e-01 3.179850934821e-01 3.189638252981e-01 3.200047266447e-01 3.211356119791e-01 3.223467796454e-01 3.235975884631e-01 3.248398075794e-01 3.260383347225e-01 3.271880758838e-01 3.283106805434e-01 3.294508768182e-01 3.306541719413e-01 3.319395511116e-01 3.332968095901e-01 3.346883570201e-01 3.360626463804e-01 3.373808319707e-01 3.386423029450e-01 3.398880171335e-01 3.411690086707e-01 3.425243186174e-01 3.439598496151e-01 3.454472599076e-01 3.469377844755e-01 3.483874592282e-01 3.497850349373e-01 3.511455087890e-01 3.525073331076e-01 3.539146359517e-01 3.553952465976e-01 3.569442198632e-01 3.585252599265e-01 3.600943448652e-01 3.616194686145e-01 3.630979946432e-01 3.645588374027e-01 3.660468945312e-01 3.675918020310e-01 3.691960645623e-01 3.708361103125e-01 3.724772676768e-01 3.740894553733e-01 3.756676046200e-01 3.772291607160e-01 3.787990901658e-01 3.803951371625e-01 3.820250141453e-01 3.836820103471e-01 3.853513195400e-01 3.870182748853e-01 3.886739341611e-01 3.903178558150e-01 3.919578495263e-01 3.936043056602e-01 3.952675088066e-01 3.969505114567e-01 3.986456925669e-01 4.003486693805e-01 4.020519199765e-01 4.037512813291e-01 4.054472718237e-01 4.071427837250e-01 4.088419146310e-01 4.105464605223e-01 4.122626500364e-01 4.139869641105e-01 4.157178477190e-01 4.174504364085e-01 4.191812341248e-01 4.209101395037e-01 4.226386658173e-01 4.243707126783e-01 4.261074596027e-01 4.278456835150e-01 4.295856538067e-01 4.313257511910e-01 4.330679586471e-01 4.348109086224e-01 4.365538983069e-01 4.382965177614e-01 4.400387047493e-01 4.417780171792e-01 4.435200340445e-01 4.452630426932e-01 4.470076039096e-01 4.487522864190e-01 4.504943504063e-01 4.522356653112e-01 4.539758708211e-01 4.557170657962e-01 4.574592807473e-01 4.591988286399e-01 4.609349107673e-01 4.626657021411e-01 4.643931625117e-01 4.661192752793e-01 4.678458981196e-01 4.695719017348e-01 4.712939658180e-01 4.730095896529e-01 4.747186769761e-01 4.764222390350e-01 4.781238734293e-01 4.798263019228e-01 4.815264703119e-01 4.832227576255e-01 4.849123431677e-01 4.865946804593e-01 4.882733485085e-01 4.899515938897e-01 4.916271380743e-01 4.933004590193e-01 4.949671257669e-01 4.966260025459e-01 4.982788471110e-01 4.999278527431e-01 5.015743058175e-01 5.032176891774e-01 5.048540109597e-01 5.064834428980e-01 5.081023881571e-01 5.097138188033e-01 5.113201484129e-01 5.129229978680e-01 5.145212857441e-01 5.161097484804e-01 5.176875884378e-01 5.192554392579e-01 5.208143490644e-01 5.223705181392e-01 5.239213337937e-01 5.254640982115e-01 5.269960532166e-01 5.285173133490e-01 5.300319437965e-01 5.315424230670e-01 5.330479516156e-01 5.345446140650e-01 5.360319785439e-01 5.375074247076e-01 5.389735453529e-01 5.404323479731e-01 5.418861911550e-01 5.433275519065e-01 5.447585405596e-01 5.461767733151e-01 5.475837831306e-01 5.489835167044e-01 5.503739838253e-01 5.517539084268e-01 5.531218991162e-01 5.544765264880e-01 5.558212513830e-01 5.571580091206e-01 5.584877664334e-01 5.598087449805e-01 5.611164704249e-01 5.624101467959e-01 5.636922685071e-01 5.649654748851e-01 5.662324699589e-01 5.674910632152e-01 5.687330066429e-01 5.699595395328e-01 5.711696085806e-01 5.723669790595e-01 5.735566799080e-01 5.747371587721e-01 5.759038658313e-01 5.770553270738e-01 5.781892836893e-01 5.793064749506e-01 5.804119619345e-01 5.815076688287e-01 5.825931584621e-01 5.836669216536e-01 5.847249099893e-01 5.857649196780e-01 5.867900890191e-01 5.878036120913e-01 5.888065074251e-01 5.897985530358e-01 5.907766486144e-01 5.917387694987e-01 5.926853763915e-01 5.936166679336e-01 5.945348362619e-01 5.954409648936e-01 5.963325799870e-01 5.972090352198e-01 5.980688498141e-01 5.989128913935e-01 5.997408009805e-01 6.005543102869e-01 6.013521539202e-01 6.021360835838e-01 6.029040335150e-01 6.036548195604e-01 6.043905536098e-01 6.051092395680e-01 6.058113044414e-01 6.064988438541e-01 6.071702760302e-01 6.078250682268e-01 6.084648875487e-01 6.090871853844e-01 6.096905427526e-01 6.102774896147e-01 6.108468630800e-01 6.114007557927e-01 6.119392798497e-01 6.124598257353e-01 6.129618175527e-01 6.134458979901e-01 6.139121354708e-01 6.143608517125e-01 6.147937767722e-01 6.152104329221e-01 6.156088796876e-01 6.159900767177e-01 6.163519832879e-01 6.166958744811e-01 6.170222467628e-01 6.173331340355e-01 6.176259202559e-01 6.178985674409e-01 6.181530059725e-01 6.183893275801e-01 6.186073581630e-01 6.188068293560e-01 6.189876148502e-01 6.191485952783e-01 6.192913775646e-01 6.194139486515e-01 6.195191901453e-01 6.196063662676e-01 6.196742124258e-01 6.197231874131e-01 6.197517174412e-01 6.197617195923e-01 6.197526951243e-01 6.197265596966e-01 6.196791636660e-01 6.196125342282e-01 6.195267930009e-01 6.194210502656e-01 6.192971896154e-01 6.191523590938e-01 6.189889475609e-01 6.188056033814e-01 6.186036466986e-01 6.183802970313e-01 6.181363392325e-01 6.178747339459e-01 6.175916113969e-01 6.172903880503e-01 6.169687034914e-01 6.166254504138e-01 6.162631080711e-01 6.158800201719e-01 6.154784582124e-01 6.150576230167e-01 6.146164294164e-01 6.141540867886e-01 6.136720232624e-01 6.131710923652e-01 6.126491896041e-01 6.121083729430e-01 6.115475952334e-01 6.109646859702e-01 6.103622091413e-01 6.097407537150e-01 6.090982749660e-01 6.084368116942e-01 6.077550830369e-01 6.070516778849e-01 6.063313989846e-01 6.055899989947e-01 6.048273504324e-01 6.040458291097e-01 6.032434104165e-01 6.024225842894e-01 6.015813865018e-01 6.007196898160e-01 5.998387785477e-01 5.989384050456e-01 5.980161358288e-01 5.970758155053e-01 5.961159582797e-01 5.951363833498e-01 5.941374800645e-01 5.931185843640e-01 5.920807113460e-01 5.910231849062e-01 5.899469727292e-01 5.888518035913e-01 5.877369127330e-01 5.866043972101e-01 5.854511451402e-01 5.842795412207e-01 5.830888241504e-01 5.818810349546e-01 5.806538667477e-01 5.794081719151e-01 5.781445276683e-01 5.768613008951e-01 5.755604414697e-01 5.742423908042e-01 5.729057351282e-01 5.715508397734e-01 5.701791276181e-01 5.687897421232e-01 5.673821779235e-01 5.659588576186e-01 5.645164554641e-01 5.630588825631e-01 5.615832597893e-01 5.600916591359e-01 5.585826974055e-01 5.570582815686e-01 5.555173618965e-01 5.539599236428e-01 5.523868959609e-01 5.507988589460e-01 5.491953153318e-01 5.475767684091e-01 5.459429898437e-01 5.442939914391e-01 5.426316792355e-01 5.409540955452e-01 5.392626546335e-01 5.375573506079e-01 5.358391203550e-01 5.341078853182e-01 5.323620278035e-01 5.306036920870e-01 5.288337412177e-01 5.270502699033e-01 5.252550171718e-01 5.234493213573e-01 5.216309321330e-01 5.198018907989e-01 5.179625194186e-01 5.161113747864e-01 5.142516971924e-01 5.123813660403e-01 5.105016643975e-01 5.086133058330e-01 5.067151823066e-01 5.048089025776e-01 5.028951932014e-01 5.009728400967e-01 4.990437777483e-01 4.971074307704e-01 4.951645184432e-01 4.932148211265e-01 4.912609062267e-01 4.893006005701e-01 4.873363876753e-01 4.853672959161e-01 4.833944940429e-01 4.814181599402e-01 4.794399421534e-01 4.774575196653e-01 4.754745393233e-01 4.734885077415e-01 4.715018027204e-01 4.695164385814e-01 4.675286545828e-01 4.655425252968e-01 4.635578146658e-01 4.615733889395e-01 4.595916487015e-01 4.576133903867e-01 4.556380896451e-01 4.536681116599e-01 4.517009013620e-01 4.497398942396e-01 4.477845899517e-01 4.458349816352e-01 4.438934301044e-01 4.419594263610e-01 4.400340224343e-01 4.381173064747e-01 4.362107424209e-01 4.343130869635e-01 4.324286908444e-01 4.305546980591e-01 4.286930890982e-01 4.268450303568e-01 4.250103196639e-01 4.231917639314e-01 4.213874021225e-01 4.195984736235e-01 4.178275132996e-01 4.160742945407e-01 4.143384407312e-01 4.126228133604e-01 4.109266878574e-01 4.092503905077e-01 4.075958061302e-01 4.059634769566e-01 4.043553519904e-01 4.027690510023e-01 4.012075321321e-01 3.996725046878e-01 3.981612227998e-01 3.966791365949e-01 3.952234982042e-01 3.937963879774e-01 3.923987200812e-01 3.910295966394e-01 3.896927604906e-01 3.883867384139e-01 3.871123286761e-01 3.858713661937e-01 3.846634781550e-01 3.834900410749e-01 3.823521651198e-01 3.812490552271e-01 3.801817665761e-01 3.791521246671e-01 3.781596254348e-01 3.772046100282e-01 3.762900710397e-01 3.754136112546e-01 3.745770987470e-01 3.737807593404e-01 3.730261711887e-01 3.723118718616e-01 3.716399893384e-01 3.710100543846e-01 3.704227967159e-01 3.698775860195e-01 3.693773431845e-01 3.689199026521e-01 3.685064668644e-01 3.681373438114e-01 3.678114991579e-01 3.675315774938e-01 3.672959710390e-01 3.671049149986e-01 3.669587060750e-01 3.668573279943e-01 3.668012522125e-01 3.667900727824e-01 3.668235424768e-01 3.669024506624e-01 3.670250518455e-01 3.671931168254e-01 3.674044606799e-01 3.676602046302e-01 3.679590441770e-01 3.683018793971e-01 3.686881815696e-01 3.691164142802e-01 3.695869403812e-01 3.700996529544e-01 3.706538890341e-01 3.712478370890e-01 3.718834153371e-01 3.725577123924e-01 3.732713726304e-01 3.740237837414e-01 3.748147389523e-01 3.756412956464e-01 3.765039583900e-01 3.774041075980e-01 3.783374934763e-01 3.793066017303e-01 3.803072207546e-01 3.813416238826e-01 3.824072947123e-01 3.835024428894e-01 3.846293140250e-01 3.857845544308e-01 3.869683169304e-01 3.881776932539e-01 3.894139462738e-01 3.906753225279e-01 3.919607401346e-01 3.932701804447e-01 3.946017087621e-01 3.959544994483e-01 3.973266787040e-01 3.987188442949e-01 4.001288843454e-01 4.015559624584e-01 4.030011893692e-01 4.044589392842e-01 4.059321226192e-01 4.074182529997e-01 4.089151732896e-01 4.104242600226e-01 4.119419453932e-01 4.134697825783e-01 4.150048018495e-01 4.165463714503e-01 4.180937839212e-01 4.196459595927e-01 4.212017073531e-01 4.227591897698e-01 4.243188494254e-01 4.258795203910e-01 4.274390130382e-01 4.289961959504e-01 4.305517544195e-01 4.321035875493e-01 4.336500178737e-01 4.351908451821e-01 4.367253149676e-01 4.382522122250e-01 4.397697365284e-01 4.412784229224e-01 4.427759881654e-01 4.442612002074e-01 4.457351073445e-01 4.471939002775e-01 4.486392437511e-01 4.500694506431e-01 4.514825899869e-01 4.528783439271e-01 4.542542713396e-01 4.556134755322e-01 4.569511413753e-01 4.582681776971e-01 4.595628452998e-01 4.608349979409e-01 4.620845043077e-01 4.633070982323e-01 4.645053676002e-01 4.656777327056e-01 4.668225147492e-01 4.679400985126e-01 4.690280521714e-01 4.700862759543e-01 4.711150492150e-01 4.721114952381e-01 4.730766960864e-01 4.740084282493e-01 4.749071660329e-01 4.757722019165e-01 4.766011206459e-01 4.773937509190e-01 4.781508975509e-01 4.788701788162e-01 4.795521287514e-01 4.801949837092e-01 4.807978836677e-01 4.813604916225e-01 4.818833933877e-01 4.823639653480e-01 4.828020077010e-01 4.831984170175e-01 4.835502572046e-01 4.838585307450e-01 4.841219877145e-01 4.843409393373e-01 4.845133040239e-01 4.846398876923e-01 4.847179726982e-01 4.847505337177e-01 4.847343682489e-01 4.846694244810e-01 4.845550650105e-01 4.843908592301e-01 4.841773094556e-01 4.839124706895e-01 4.835967982177e-01 4.832297516624e-01 4.828111841354e-01 4.823396366104e-01 4.818146658224e-01 4.812372304735e-01 4.806062704272e-01 4.799212641199e-01 4.791811718313e-01 4.783871310832e-01 4.775377363209e-01 4.766331556392e-01 4.756721908907e-01 4.746552253458e-01 4.735824215582e-01 4.724528473641e-01 4.712674806049e-01 4.700241738645e-01 4.687235774727e-01 4.673669313190e-01 4.659520693259e-01 4.644791869468e-01 4.629481156127e-01 4.613597526340e-01 4.597123346206e-01 4.580084874287e-01 4.562456197573e-01 4.544237890172e-01 4.525444887993e-01 4.506063279250e-01 4.486100355020e-01 4.465555248085e-01 4.444426216140e-01 4.422723003183e-01 4.400428717604e-01 4.377561479191e-01 4.354111469675e-01 4.330083279976e-01 4.305499096856e-01 4.280317135988e-01 4.254578370202e-01 4.228269334096e-01 4.201397087445e-01 4.173967655081e-01 4.145967627691e-01 4.117430537515e-01 4.088322212927e-01 4.058683505448e-01 4.028498213301e-01 3.997757662927e-01 3.966518726184e-01 3.934730187528e-01 3.902431397629e-01 3.869619821701e-01 3.836292046693e-01 3.802467350872e-01 3.768133374354e-01 3.733333160741e-01 3.698046941752e-01 3.662283557388e-01 3.626074560538e-01 3.589390436996e-01 3.552289822956e-01 3.514725609689e-01 3.476755869775e-01 3.438370240360e-01 3.399585497031e-01 3.360428116273e-01 3.320858635386e-01 3.280959233965e-01 3.240703073321e-01 3.200103184227e-01 3.159210087290e-01 3.117986028801e-01 3.076496041539e-01 3.034716024899e-01 2.992704349163e-01 2.950460934911e-01 2.907996153358e-01 2.865357162520e-01 2.822527079991e-01 2.779558162108e-01 2.736473087821e-01 2.693292496762e-01 2.650042406058e-01 2.606735885297e-01 2.563442778884e-01 2.520139127089e-01 2.476903043888e-01 2.433752256348e-01 2.390716613192e-01 2.347835867150e-01 2.305157289987e-01 2.262731981417e-01 2.220565235080e-01 2.178738445268e-01 2.137301335117e-01 2.096279787112e-01 2.055759623100e-01 2.015752072636e-01 1.976368720447e-01 1.937639334432e-01 1.899641719780e-01 1.862450122509e-01 1.826112543106e-01 1.790741055150e-01 1.756383213930e-01 1.723128175902e-01 1.691055142691e-01 1.660251393626e-01 1.630821689678e-01 1.602815602979e-01 1.576346695339e-01 1.551487858246e-01 1.528339814405e-01 1.506966413709e-01 1.487449986819e-01 1.469880741403e-01 1.454287040682e-01 1.440764353515e-01 1.429337810236e-01 1.420052048654e-01 1.412944955990e-01 1.408010467780e-01 1.405272561377e-01 1.404693931503e-01 1.406287004297e-01 1.409962868696e-01 1.415718978710e-01 1.423478465882e-01 1.433171374179e-01 1.444717507165e-01 1.458022119439e-01 1.473022840033e-01 1.489588423955e-01 1.507631636944e-01 1.527067748858e-01 1.547752852151e-01 1.569639496890e-01 1.592564703259e-01 1.616471167695e-01 1.641248242915e-01 1.666788458885e-01 1.693004260080e-01 1.719813379887e-01 1.747120918499e-01 1.774831041745e-01 1.802897282119e-01 1.831195317344e-01 1.859699921907e-01 1.888301832381e-01 1.916959488733e-01 1.945602239554e-01 1.974150540651e-01 2.002576282839e-01 2.030801489409e-01 2.058783091668e-01 2.086453795706e-01 2.113791963915e-01 2.140735265242e-01 2.167224904653e-01 2.193246957611e-01 2.218739258011e-01 2.243673224373e-01 2.267993677890e-01 2.291688923172e-01 2.314711009387e-01 2.337010690765e-01 2.358599840111e-01 2.379401217627e-01 2.399407192614e-01 2.418583296659e-01 2.436907619703e-01 2.454351219996e-01 2.470877016618e-01 2.486482329518e-01 2.501125561821e-01 2.514782080362e-01 2.527455786536e-01 2.539090564446e-01 2.549693731272e-01 2.559230713681e-01 2.567691707683e-01 2.575054566560e-01 2.581289803661e-01 2.586413356348e-01 2.590387009131e-01 2.593199941947e-01 2.594848076053e-01 2.595297920725e-01 2.594574463407e-01 2.592610112294e-01 2.589464053748e-01 2.585073887774e-01 2.579445819010e-01 2.572614362021e-01 2.564487426641e-01 2.555159731007e-01 2.544532744896e-01 2.532682704397e-01 2.519554521304e-01 2.505163154049e-01 2.489535033888e-01 2.472587342191e-01 2.454462183213e-01 2.435022104931e-01 2.414388888729e-01 2.392467527790e-01 2.369328569700e-01 2.344998874552e-01 2.319378202499e-01 2.292654763407e-01 2.264656846889e-01 2.235569241275e-01 2.205268189269e-01 2.173854983239e-01 2.141368277484e-01 2.107712921179e-01 2.073099141884e-01 2.037367106322e-01 2.000718844167e-01 1.963063441386e-01 1.924500594411e-01 1.885092877727e-01 1.844795211532e-01 1.803825531679e-01 1.762042086686e-01 1.719696474338e-01 1.676734105123e-01 1.633296149779e-01 1.589473666326e-01 1.545307685094e-01 1.501023151393e-01 1.456606238414e-01 1.412324569491e-01 1.368249234417e-01 1.324613442115e-01 1.281599240205e-01 1.239401455909e-01 1.198335229725e-01 1.158608643592e-01 1.120601174508e-01 1.084629493542e-01 1.051058112209e-01 1.020342479730e-01 9.928461498878e-02 9.690697798593e-02 9.493927724904e-02 9.342668786243e-02 9.240490255150e-02 9.190149244972e-02 9.194247667911e-02 9.252940222001e-02 9.367252441140e-02 9.535190603702e-02 9.755292668223e-02 1.002417117730e-01 1.033872325887e-01 1.069538800634e-01 1.108978513829e-01 1.151877405435e-01 1.197763250619e-01 1.246399184585e-01 1.297345457031e-01 1.350370247920e-01 1.405156356906e-01 1.461453113147e-01 1.519060984142e-01 1.577702594009e-01 1.637276692553e-01 1.697499718656e-01 1.758302460911e-01 1.819485832694e-01 1.880934393057e-01 1.942514860561e-01 2.004085144921e-01 2.065583909621e-01 2.126836287945e-01 2.187832377124e-01 2.248398000032e-01 2.308496321128e-01 2.367998337556e-01 2.426856215476e-01 2.484983476169e-01 2.542285226364e-01 2.598719010018e-01 2.654175252438e-01 2.708632826110e-01 2.761968849052e-01 2.814169487603e-01 2.865127254528e-01 2.914823695883e-01 2.963175442828e-01 3.010115322351e-01 3.055618936432e-01 3.099585387069e-01 3.142026553997e-01 3.182816585435e-01 3.221971374050e-01 3.259387289611e-01 3.295063581368e-01 3.328931203040e-01 3.360947162890e-01 3.391083653857e-01 3.419276238283e-01 3.445534043788e-01 3.469743292087e-01 3.491972729416e-01 3.512097212005e-01 3.530162105608e-01 3.546106774605e-01 3.559881072975e-01 3.571528154222e-01 3.580954309100e-01 3.588236091327e-01 3.593267649088e-01 3.596100244716e-01 3.596721461581e-01 3.595088424227e-01 3.591258417453e-01 3.585187081913e-01 3.576920033351e-01 3.566436274221e-01 3.553796146582e-01 3.538977995306e-01 3.522043989397e-01 3.502999791169e-01 3.481891961247e-01 3.458789078443e-01 3.433694829209e-01 3.406716220677e-01 3.377865931676e-01 3.347270510534e-01 3.314961321972e-01 3.281051200309e-01 3.245617717366e-01 3.208794564784e-01 3.170677922942e-01 3.131400173612e-01 3.091098105934e-01 3.049909204467e-01 3.008029977542e-01 2.965588061129e-01 2.922832166102e-01 2.879906824744e-01 2.837076005971e-01 2.794543242722e-01 2.752581893858e-01 2.711442280089e-01 2.671391610900e-01 2.632775906824e-01 2.595800355172e-01 2.560884066135e-01 2.528271965123e-01 2.498313730831e-01 2.471344148422e-01 2.447626546493e-01 2.427568600160e-01 2.411325262320e-01 2.399270488987e-01 2.391555391034e-01 2.388420801952e-01 2.390010126165e-01 2.396400496232e-01 2.407691719727e-01 2.423847393644e-01 2.444845011962e-01 2.470579441355e-01 2.500918896796e-01 2.535636326180e-01 2.574576459762e-01 2.617416220952e-01 2.663946644902e-01 2.713813575869e-01 2.766709173989e-01 2.822369347835e-01 2.880381065695e-01 2.940482437720e-01 3.002280871880e-01 3.065519548673e-01 3.129832077930e-01 3.194920885757e-01 3.260485617373e-01 3.326204250395e-01 3.391817538941e-01 3.457000090853e-01 3.521559770195e-01 3.585150464113e-01 3.647577315090e-01 3.708570560524e-01 3.767882841280e-01 3.825325595876e-01 3.880655397132e-01 3.933676777641e-01 3.984175724741e-01 4.031986294459e-01 4.076881307396e-01 4.118741417777e-01 4.157347840552e-01 4.192594781557e-01 4.224315429539e-01 4.252345268833e-01 4.276599171124e-01 4.296915702789e-01 4.313247189390e-01 4.325415573697e-01 4.333406442796e-01 4.337096947683e-01 4.336431931525e-01 4.331375551641e-01 4.321860393754e-01 4.307905965528e-01 4.289450821829e-01 4.266533472503e-01 4.239148913352e-01 4.207361666446e-01 4.171190979490e-01 4.130742955215e-01 4.086096734064e-01 4.037351372366e-01 3.984680101586e-01 3.928187877279e-01 3.868137935127e-01 3.804673611974e-01 3.738083679651e-01 3.668625170897e-01 3.596610444561e-01 3.522413393197e-01 3.446371698498e-01 3.368990503148e-01 3.290698651767e-01 3.212035922278e-01 3.133588813121e-01 3.056006241123e-01 2.979931429389e-01 2.906149373108e-01 2.835438713743e-01 2.768618923276e-01 2.706578699762e-01 2.650131811563e-01 2.600226870905e-01 2.557599738267e-01 2.523112557827e-01 2.497362712191e-01 2.480892266141e-01 2.474069853085e-01 2.477050730079e-01 2.489837943910e-01 2.512137647997e-01 2.543619816619e-01 2.583577817841e-01 2.631423858754e-01 2.686219183894e-01 2.747088215763e-01 2.813139037976e-01 2.883344150124e-01 2.956806867938e-01 3.032570503567e-01 3.109747285403e-01 3.187447070211e-01 3.264917517388e-01 3.341322252980e-01 3.415980434831e-01 3.488213574038e-01 3.557360053407e-01 3.622915167806e-01 3.684229060791e-01 3.740903336890e-01 3.792374627048e-01 3.838322707137e-01 3.878305088180e-01 3.911995109846e-01 3.939094459657e-01 3.959333465836e-01 3.972505978279e-01 3.978362182069e-01 3.976879979506e-01 3.967817538149e-01 3.951192281185e-01 3.927006412636e-01 3.895206886340e-01 3.855991037819e-01 3.809383672798e-01 3.755641209065e-01 3.694993981550e-01 3.627746548916e-01 3.554289024596e-01 3.475068240030e-01 3.390614138961e-01 3.301540379769e-01 3.208592821795e-01 3.112557135911e-01 3.014412768405e-01 2.915184887065e-01 2.816122668946e-01 2.718559465064e-01 2.624020192121e-01 2.534133776769e-01 2.450689145746e-01 2.375569798343e-01 2.310623891674e-01 2.257736054862e-01 2.218498494949e-01 2.194266490736e-01 2.185900846484e-01 2.193746524790e-01 2.217522757038e-01 2.256493187069e-01 2.309325152364e-01 2.374393820071e-01 2.449882652214e-01 2.533746725266e-01 2.624122012045e-01 2.719012760871e-01 2.816695816288e-01 2.915459334624e-01 3.013791188191e-01 3.110337167954e-01 3.203808130159e-01 3.293159258976e-01 3.377353203068e-01 3.455573264329e-01 3.527017532496e-01 3.591092902798e-01 3.647206523179e-01 3.694931237976e-01 3.733957803914e-01 3.763998389963e-01 3.784960951837e-01 3.796758185627e-01 3.799499344753e-01 3.793330933784e-01 3.778567310168e-01 3.755591606995e-01 3.724922739096e-01 3.687222045890e-01 3.643253155418e-01 3.593916145452e-01 3.540226297914e-01 3.483413310427e-01 3.424706760040e-01 3.365559534097e-01 3.307472119303e-01 3.252044061288e-01 3.200924092364e-01 3.155743134643e-01 3.118087020002e-01 3.089373186615e-01 3.070871504772e-01 3.063547684822e-01 3.068019741362e-01 3.084531192972e-01 3.112969884707e-01 3.152804022473e-01 3.203138195364e-01 3.262877300614e-01 3.330563808440e-01 3.404773165078e-01 3.483828431965e-01 3.566125006763e-01 3.650082226432e-01 3.734135382154e-01 3.816884310247e-01 3.896966014701e-01 3.973222024254e-01 4.044574295551e-01 4.110120170811e-01 4.169073895936e-01 4.220871733679e-01 4.265019174970e-01 4.301223329664e-01 4.329362624838e-01 4.349377184665e-01 4.361506333538e-01 4.365963019120e-01 4.363255652185e-01 4.353911641358e-01 4.338645841171e-01 4.318317466588e-01 4.293754671244e-01 4.266040792960e-01 4.236174994198e-01 4.205301361557e-01 4.174501458649e-01 4.144841792311e-01 4.117328498538e-01 4.092891219905e-01 4.072311329070e-01 4.056180881656e-01 4.044962493718e-01 4.038819515336e-01 4.037819639730e-01 4.041708291873e-01 4.050098587725e-01 4.062455423795e-01 4.078016598104e-01 4.096037741217e-01 4.115625433228e-01 4.135925324689e-01 4.156101968794e-01 4.175382884177e-01 4.193091005954e-01 4.208708715283e-01 4.221822167178e-01 4.232215850075e-01 4.239862974577e-01 4.244862395599e-01 4.247563101778e-01 4.248391943006e-01 4.247999110494e-01 4.247111851443e-01 4.246509214849e-01 4.247075960727e-01 4.249644375213e-01 4.254998691075e-01 4.263822151612e-01 4.276684959144e-01 4.293875072134e-01 4.315564827051e-01 4.341623578407e-01 4.371716700614e-01 4.405217220573e-01 4.441368561804e-01 4.479199469659e-01 4.517570176291e-01 4.555352984231e-01 4.591226910842e-01 4.624046128596e-01 4.652558403625e-01 4.675673389311e-01 4.692408468592e-01 4.701862864376e-01 4.703418324605e-01 4.696442724542e-01 4.680694984383e-01 4.655993107675e-01 4.622376444307e-01 4.580178238287e-01 4.529831078608e-01 4.472130681482e-01 4.407953611481e-01 4.338591291380e-01 4.265447762579e-01 4.190281632385e-01 4.115081890357e-01 4.042082663385e-01 3.973733705133e-01 3.912579568478e-01 3.861246100886e-01 3.822173318705e-01 3.797528979503e-01 3.788904751587e-01 3.797275435336e-01 3.822654967892e-01 3.864176631063e-01 3.920051916570e-01 3.987642358497e-01 4.063687863833e-01 4.144425491151e-01 4.225977188900e-01 4.304380108055e-01 4.375976981453e-01 4.437454235364e-01 4.486175827846e-01 4.520176102512e-01 4.538318787503e-01 4.540477912872e-01 4.527420817149e-01 4.501002800303e-01 4.463914584830e-01 4.419722041344e-01 4.372462190736e-01 4.326463847495e-01 4.285813747845e-01 4.253915499369e-01 4.233136664736e-01 4.224269040581e-01 4.226748853107e-01 4.238306019812e-01 4.255834526832e-01 4.275563593369e-01 4.293792261945e-01 4.307675375399e-01 4.315485157807e-01 4.314959335253e-01 4.307859416994e-01 4.297743124098e-01 4.289473881007e-01 4.288162680290e-01 4.298051276572e-01 4.321929119825e-01 4.360597503884e-01 4.413184961215e-01 4.477729923426e-01 4.551846408590e-01 4.633134450417e-01 4.719565496026e-01 4.809218541817e-01 4.899923543737e-01 4.988971323092e-01 5.072982359762e-01 5.148035392824e-01 5.210187469632e-01 5.256304678337e-01 5.284580581313e-01 5.295211109191e-01 5.290612807933e-01 5.275075887911e-01 5.253957774332e-01 5.232717329769e-01 5.215494360777e-01 5.204107327833e-01 5.197714005431e-01 5.193119122939e-01 5.185870429964e-01 5.172014173165e-01 5.149734348891e-01 5.120688995020e-01 5.090806961420e-01 5.070120714910e-01 5.071404477271e-01 5.107952469487e-01 5.191260092751e-01 5.329813583855e-01 5.519328500487e-01 5.473591880487e-01 5.481215771413e-01 5.337112522217e-01 5.078610788917e-01 4.776043915925e-01 4.516903233989e-01 4.375601883952e-01 4.378352761383e-01 4.489577028780e-01 4.637112756790e-01 4.751059927460e-01 4.787853856516e-01 4.737776238358e-01 4.620454237870e-01 4.475008677374e-01 4.344205010291e-01 4.257628313384e-01 4.220848653672e-01 4.218487927252e-01 4.229679555353e-01 4.244170128693e-01 4.270922077186e-01 4.333400726268e-01 4.455150596852e-01 4.641757936611e-01 4.872857602026e-01 5.108658219207e-01 5.305056518410e-01 5.428935102997e-01 5.467243192771e-01 5.430713710400e-01 5.350313495834e-01 5.267976152145e-01 5.221061619440e-01 5.226915366105e-01 5.276131047393e-01 5.338672505829e-01 5.379541015553e-01 5.372667296925e-01 5.309326635469e-01 5.197778754652e-01 5.057450397771e-01 4.909011339726e-01 4.764647006913e-01 4.624286249408e-01 4.479435742268e-01 4.324612904288e-01 4.169013976574e-01 4.043420314171e-01 3.994206283616e-01 4.061743799421e-01 4.253257713538e-01 4.532881111694e-01 4.838084483501e-01 5.104569167799e-01 5.285331563866e-01 5.359070226647e-01 5.332865760117e-01 5.238762042263e-01 5.124556140219e-01 5.038212438524e-01 5.008519594632e-01 5.033429633737e-01 5.082896053597e-01 5.116293362172e-01 5.101350763992e-01 5.027357082649e-01 4.909400786929e-01 4.783908388958e-01 4.695953794163e-01 4.679267188659e-01 4.739688125067e-01 4.860943903083e-01
 3.531144120978e-01 3.517464741065e-01 3.503639340986e-01 3.490318102678e-01 3.477866889202e-01 3.466409312415e-01 3.455700400200e-01 3.445016011694e-01 3.433540645719e-01 3.420984029080e-01 3.407874302886e-01 3.395071006725e-01 3.383196265475e-01 3.372408839698e-01 3.362442389207e-01 3.352698937805e-01 3.342442948864e-01 3.331208027367e-01 3.319185458738e-01 3.307068703978e-01 3.295664042229e-01 3.285462128019e-01 3.276436350397e-01 3.268004547790e-01 3.259181111113e-01 3.249199861538e-01 3.238107337086e-01 3.226794697993e-01 3.216340935042e-01 3.207169008926e-01 3.198837259999e-01 3.190433941132e-01 3.181267338707e-01 3.171278284600e-01 3.160964185193e-01 3.150913865672e-01 3.141382385921e-01 3.132176082582e-01 3.122973425809e-01 3.113742471676e-01 3.104749834993e-01 3.096264399972e-01 3.088251781549e-01 3.080417349087e-01 3.072380089009e-01 3.063960735247e-01 3.055442863191e-01 3.047484829378e-01 3.040739962364e-01 3.035316224177e-01 3.030558485610e-01 3.025501465188e-01 3.019472054613e-01 3.012587053842e-01 3.005732612074e-01 2.999940440068e-01 2.995681355667e-01 2.992454831689e-01 2.989232038337e-01 2.985194128573e-01 2.980236658040e-01 2.974920309226e-01 2.969951672216e-01 2.965717352017e-01 2.962122271705e-01 2.958859392901e-01 2.955750963786e-01 2.952842114040e-01 2.950165637983e-01 2.947527482741e-01 2.944610836137e-01 2.941362668503e-01 2.938241286809e-01 2.935962723886e-01 2.935023245469e-01 2.935233569367e-01 2.935735490863e-01 2.935580317972e-01 2.934444841143e-01 2.932873203626e-01 2.931787338568e-01 2.931801603379e-01 2.932891195242e-01 2.934528817756e-01 2.936082906494e-01 2.937268697856e-01 2.938138895889e-01 2.938935878664e-01 2.939806506807e-01 2.940887939224e-01 2.942459778389e-01 2.944835610441e-01 2.948111573272e-01 2.951988908735e-01 2.955911047010e-01 2.959353529283e-01 2.962216504022e-01 2.964953842328e-01 2.968208385825e-01 2.972454726475e-01 2.977661726484e-01 2.983447710711e-01 2.989304015070e-01 2.994818701541e-01 2.999784477333e-01 3.004314539743e-01 3.008829955879e-01 3.013897932261e-01 3.020012775015e-01 3.027241097835e-01 3.035181278141e-01 3.043051290513e-01 3.050218868390e-01 3.056601058152e-01 3.062710583968e-01 3.069302471885e-01 3.076964592587e-01 3.085777464065e-01 3.095317104472e-01 3.104911735573e-01 3.114028698899e-01 3.122508500669e-01 3.130604647406e-01 3.138806777651e-01 3.147638618830e-01 3.157413563411e-01 3.168058773392e-01 3.179153542884e-01 3.190205876018e-01 3.200829154137e-01 3.210952380883e-01 3.220776973411e-01 3.230784015584e-01 3.241426996315e-01 3.252929973500e-01 3.265206888101e-01 3.277866817023e-01 3.290378578855e-01 3.302339576097e-01 3.313740110125e-01 3.324976293135e-01 3.336562195590e-01 3.348902035831e-01 3.362084556979e-01 3.375828557126e-01 3.389634669338e-01 3.403073708735e-01 3.416013489759e-01 3.428568101748e-01 3.441132684444e-01 3.454163792187e-01 3.467957518382e-01 3.482465629553e-01 3.497336446112e-01 3.512125780460e-01 3.526497640950e-01 3.540404770208e-01 3.554135867990e-01 3.568147677397e-01 3.582742692394e-01 3.597959810663e-01 3.613561845944e-01 3.629202182425e-01 3.644573796162e-01 3.659620826380e-01 3.674527350685e-01 3.689513738608e-01 3.704779726254e-01 3.720401257159e-01 3.736315925865e-01 3.752381165935e-01 3.768442955231e-01 3.784407521393e-01 3.800282698362e-01 3.816126606878e-01 3.832045003808e-01 3.848159768243e-01 3.864477054692e-01 3.880944050328e-01 3.897499366700e-01 3.914076390139e-01 3.930636862659e-01 3.947182779862e-01 3.963739109817e-01 3.980336805208e-01 3.997020377533e-01 4.013811702077e-01 4.030723826024e-01 4.047707593320e-01 4.064724840877e-01 4.081739987036e-01 4.098764629847e-01 4.115794983482e-01 4.132872571810e-01 4.150007361651e-01 4.167184315457e-01 4.184386912812e-01 4.201621510025e-01 4.218871295245e-01 4.236146986250e-01 4.253453097780e-01 4.270765129548e-01 4.288075390698e-01 4.305388672970e-01 4.322734771416e-01 4.340109694174e-01 4.357503993197e-01 4.374907766939e-01 4.392311340432e-01 4.409722934880e-01 4.427137065320e-01 4.444573902069e-01 4.462034620105e-01 4.479474765434e-01 4.496899910076e-01 4.514274125572e-01 4.531641305836e-01 4.549001161803e-01 4.566388299033e-01 4.583779762773e-01 4.601140076719e-01 4.618447027742e-01 4.635707547570e-01 4.652909467431e-01 4.670125652283e-01 4.687360483682e-01 4.704579958420e-01 4.721776587110e-01 4.738912015772e-01 4.755989116861e-01 4.773039265176e-01 4.790100663898e-01 4.807151130357e-01 4.824191204329e-01 4.841179027295e-01 4.858098363379e-01 4.874960754556e-01 4.891794390262e-01 4.908623196647e-01 4.925432385415e-01 4.942188635226e-01 4.958868899008e-01 4.975472708241e-01 4.991992600415e-01 5.008487408006e-01 5.024958898290e-01 5.041387142350e-01 5.057734737811e-01 5.073981883254e-01 5.090133675318e-01 5.106215757235e-01 5.122277479856e-01 5.138302299382e-01 5.154248575262e-01 5.170102586289e-01 5.185857348257e-01 5.201562127130e-01 5.217218174702e-01 5.232844022816e-01 5.248406271129e-01 5.263874650438e-01 5.279227882854e-01 5.294504734326e-01 5.309719673643e-01 5.324867628888e-01 5.339939449147e-01 5.354904575497e-01 5.369741770474e-01 5.384491096685e-01 5.399156428647e-01 5.413758395230e-01 5.428258072657e-01 5.442635907017e-01 5.456899845699e-01 5.471076467288e-01 5.485179947143e-01 5.499230138189e-01 5.513189408340e-01 5.527022653949e-01 5.540727705987e-01 5.554331257635e-01 5.567851140620e-01 5.581312475472e-01 5.594707957518e-01 5.607943469313e-01 5.621015322019e-01 5.633943130681e-01 5.646763755974e-01 5.659493496892e-01 5.672144312440e-01 5.684680361822e-01 5.697054143797e-01 5.709264043922e-01 5.721321483811e-01 5.733280275137e-01 5.745138829585e-01 5.756907550513e-01 5.768553657315e-01 5.780047358014e-01 5.791385212763e-01 5.802565105278e-01 5.813656831782e-01 5.824643618407e-01 5.835528065957e-01 5.846279412576e-01 5.856878037209e-01 5.867318908130e-01 5.877619156791e-01 5.887805147939e-01 5.897862330650e-01 5.907791340145e-01 5.917572478272e-01 5.927190143343e-01 5.936654062292e-01 5.945968166300e-01 5.955146796798e-01 5.964175664867e-01 5.973071661115e-01 5.981805770401e-01 5.990392087859e-01 5.998817472775e-01 6.007085924984e-01 6.015198199918e-01 6.023158094998e-01 6.030970052763e-01 6.038621619866e-01 6.046126020976e-01 6.053464448544e-01 6.060610583976e-01 6.067602565368e-01 6.074434476690e-01 6.081113966069e-01 6.087624166205e-01 6.093981975428e-01 6.100158107937e-01 6.106147374826e-01 6.111971003596e-01 6.117624012234e-01 6.123126208865e-01 6.128474744107e-01 6.133639297101e-01 6.138628653139e-01 6.143441391792e-01 6.148066104833e-01 6.152536921673e-01 6.156848463093e-01 6.160975622590e-01 6.164922801816e-01 6.168679032934e-01 6.172251234077e-01 6.175649862224e-01 6.178871328721e-01 6.181905046076e-01 6.184746515831e-01 6.187412055026e-01 6.189874660522e-01 6.192172368701e-01 6.194287804305e-01 6.196212023646e-01 6.197945115697e-01 6.199487558554e-01 6.200836754790e-01 6.202007067549e-01 6.203010681687e-01 6.203796150555e-01 6.204397159282e-01 6.204813284822e-01 6.205027716519e-01 6.205045083198e-01 6.204872118952e-01 6.204510043339e-01 6.203945050967e-01 6.203208980075e-01 6.202250411445e-01 6.201094226144e-01 6.199756874750e-01 6.198207895916e-01 6.196472240800e-01 6.194540488695e-01 6.192390904701e-01 6.190054297135e-01 6.187511143824e-01 6.184770276855e-01 6.181842982798e-01 6.178720524611e-01 6.175376526553e-01 6.171838161238e-01 6.168107983469e-01 6.164175431143e-01 6.160046950886e-01 6.155703824388e-01 6.151158730368e-01 6.146425589177e-01 6.141480261993e-01 6.136332125317e-01 6.130992590778e-01 6.125442154599e-01 6.119679397729e-01 6.113735152858e-01 6.107580840643e-01 6.101223633671e-01 6.094667874302e-01 6.087901453681e-01 6.080937381233e-01 6.073771975703e-01 6.066400965176e-01 6.058838186318e-01 6.051064081075e-01 6.043078597671e-01 6.034909451837e-01 6.026534714254e-01 6.017963120959e-01 6.009189043246e-01 6.000220064562e-01 5.991037418490e-01 5.981660867499e-01 5.972100216966e-01 5.962327027811e-01 5.952368993427e-01 5.942217449002e-01 5.931863477707e-01 5.921308258520e-01 5.910565672511e-01 5.899631940258e-01 5.888505021430e-01 5.877185138955e-01 5.865675368735e-01 5.853969394655e-01 5.842076378119e-01 5.829993182621e-01 5.817721694201e-01 5.805273707707e-01 5.792621382194e-01 5.779799428606e-01 5.766785325866e-01 5.753591216789e-01 5.740209786105e-01 5.726650705576e-01 5.712919492518e-01 5.699006200543e-01 5.684920695300e-01 5.670657583000e-01 5.656221658671e-01 5.641604764828e-01 5.626822820144e-01 5.611880703761e-01 5.596759581092e-01 5.581486100236e-01 5.566050726300e-01 5.550441773498e-01 5.534676155486e-01 5.518752072895e-01 5.502675948073e-01 5.486452913195e-01 5.470063935152e-01 5.453535891033e-01 5.436862531360e-01 5.420035380428e-01 5.403070356081e-01 5.385961671347e-01 5.368710269721e-01 5.351342263469e-01 5.333829540129e-01 5.316189783225e-01 5.298417648053e-01 5.280525971320e-01 5.262517416945e-01 5.244386254429e-01 5.226141469579e-01 5.207781314535e-01 5.189308216355e-01 5.170730152438e-01 5.152049817053e-01 5.133266203049e-01 5.114398037960e-01 5.095425399245e-01 5.076357338561e-01 5.057215727002e-01 5.037991963011e-01 5.018676122312e-01 4.999297927514e-01 4.979854186026e-01 4.960333498025e-01 4.940769696441e-01 4.921118770304e-01 4.901431224225e-01 4.881707864336e-01 4.861918869469e-01 4.842095832423e-01 4.822240391451e-01 4.802352265196e-01 4.782437772712e-01 4.762503652797e-01 4.742549221769e-01 4.722580325568e-01 4.702626432372e-01 4.682655721961e-01 4.662699036690e-01 4.642737561737e-01 4.622816208974e-01 4.602908494296e-01 4.583010781387e-01 4.563179666961e-01 4.543374249411e-01 4.523616275592e-01 4.503911964483e-01 4.484264149178e-01 4.464684547632e-01 4.445167232857e-01 4.425728275669e-01 4.406383568623e-01 4.387133491534e-01 4.367964074441e-01 4.348920758086e-01 4.329983550468e-01 4.311144899650e-01 4.292455547534e-01 4.273891536369e-01 4.255464822179e-01 4.237189744158e-01 4.219070317569e-01 4.201116068298e-01 4.183331545802e-01 4.165726556056e-01 4.148299729797e-01 4.131069582997e-01 4.114040589948e-01 4.097233666956e-01 4.080629185951e-01 4.064253669990e-01 4.048108826481e-01 4.032199682601e-01 4.016539437841e-01 4.001151117697e-01 3.986020831356e-01 3.971159784751e-01 3.956566726046e-01 3.942280929319e-01 3.928280881690e-01 3.914578118015e-01 3.901193423445e-01 3.888117474607e-01 3.875379147860e-01 3.862970890037e-01 3.850898248571e-01 3.839166372441e-01 3.827804845350e-01 3.816789668650e-01 3.806142533736e-01 3.795868904128e-01 3.785972497099e-01 3.776476186803e-01 3.767358247799e-01 3.758644882702e-01 3.750337633470e-01 3.742434845724e-01 3.734941856571e-01 3.727868277219e-01 3.721223695539e-01 3.715001571426e-01 3.709209206254e-01 3.703852320235e-01 3.698938761242e-01 3.694455535042e-01 3.690426314287e-01 3.686841574444e-01 3.683702809235e-01 3.681006491429e-01 3.678771446358e-01 3.676991431767e-01 3.675657908835e-01 3.674774882224e-01 3.674359809819e-01 3.674387025887e-01 3.674866791147e-01 3.675804554040e-01 3.677184396945e-01 3.679014545820e-01 3.681286926394e-01 3.684003863193e-01 3.687170726211e-01 3.690758431593e-01 3.694795937970e-01 3.699259640431e-01 3.704135853191e-01 3.709438088455e-01 3.715153036234e-01 3.721280157484e-01 3.727811367209e-01 3.734742926696e-01 3.742062425407e-01 3.749777681381e-01 3.757855388386e-01 3.766309373888e-01 3.775127782842e-01 3.784302119602e-01 3.793840538662e-01 3.803700513913e-01 3.813895458696e-01 3.824421957480e-01 3.835245593698e-01 3.846393765010e-01 3.857829794199e-01 3.869566450531e-01 3.881560574592e-01 3.893842419354e-01 3.906368625542e-01 3.919158136829e-01 3.932175978236e-01 3.945428623136e-01 3.958903717668e-01 3.972575202211e-01 3.986465532078e-01 4.000528427400e-01 4.014775599849e-01 4.029196457870e-01 4.043757271212e-01 4.058477397476e-01 4.073324418703e-01 4.088306787146e-01 4.103395678290e-01 4.118592008953e-01 4.133877507246e-01 4.149253114069e-01 4.164696282963e-01 4.180196274027e-01 4.195758350757e-01 4.211341598990e-01 4.226972819139e-01 4.242616557172e-01 4.258263214440e-01 4.273897019402e-01 4.289548954326e-01 4.305150634491e-01 4.320723111499e-01 4.336264884628e-01 4.351729260945e-01 4.367142114367e-01 4.382474496152e-01 4.397732204923e-01 4.412883595323e-01 4.427932119525e-01 4.442864219380e-01 4.457670254180e-01 4.472340824221e-01 4.486867842283e-01 4.501243370877e-01 4.515451565559e-01 4.529484932360e-01 4.543332175469e-01 4.556993905386e-01 4.570443240340e-01 4.583687648074e-01 4.596722363178e-01 4.609506624915e-01 4.622065245762e-01 4.634376729513e-01 4.646425028585e-01 4.658213782306e-01 4.669727567669e-01 4.680969228726e-01 4.691917550819e-01 4.702560291921e-01 4.712893775702e-01 4.722918823464e-01 4.732615591682e-01 4.741987747483e-01 4.751017160351e-01 4.759694170784e-01 4.768025351196e-01 4.775983721404e-01 4.783576827789e-01 4.790793451537e-01 4.797626224898e-01 4.804059820350e-01 4.810106076236e-01 4.815737232263e-01 4.820962996825e-01 4.825765052583e-01 4.830132758972e-01 4.834072183983e-01 4.837583509567e-01 4.840635098899e-01 4.843235527181e-01 4.845379174876e-01 4.847059248573e-01 4.848269418883e-01 4.848998344309e-01 4.849257738859e-01 4.849019992637e-01 4.848300069606e-01 4.847070598026e-01 4.845339648747e-01 4.843102681411e-01 4.840363723496e-01 4.837097273084e-01 4.833313708708e-01 4.828993344854e-01 4.824139181003e-01 4.818759180962e-01 4.812839314571e-01 4.806366131152e-01 4.799355671753e-01 4.791785885605e-01 4.783662844662e-01 4.774980825736e-01 4.765739566184e-01 4.755934523313e-01 4.745558311269e-01 4.734608236032e-01 4.723091037448e-01 4.710997559909e-01 4.698331135221e-01 4.685084940564e-01 4.671250141293e-01 4.656836119342e-01 4.641836813295e-01 4.626245290582e-01 4.610077816063e-01 4.593306703600e-01 4.575957141624e-01 4.558009741719e-01 4.539471231844e-01 4.520345736938e-01 4.500625371712e-01 4.480320998769e-01 4.459423779999e-01 4.437936339384e-01 4.415857717552e-01 4.393191294596e-01 4.369953792242e-01 4.346112223744e-01 4.321687651141e-01 4.296688042298e-01 4.271111046594e-01 4.244951958958e-01 4.218221062900e-01 4.190917440885e-01 4.163049109819e-01 4.134606347967e-01 4.105615662066e-01 4.076060531848e-01 4.045950317021e-01 4.015304632362e-01 3.984100860811e-01 3.952392614047e-01 3.920118077038e-01 3.887341094208e-01 3.854037294281e-01 3.820223828626e-01 3.785910374224e-01 3.751078873651e-01 3.715789507356e-01 3.679991131969e-01 3.643733483354e-01 3.607018349044e-01 3.569842723794e-01 3.532231372032e-01 3.494171244185e-01 3.455711246438e-01 3.416827805096e-01 3.377544035409e-01 3.337891906570e-01 3.297845391182e-01 3.257465086562e-01 3.216726900423e-01 3.175672004566e-01 3.134305257358e-01 3.092634698193e-01 3.050700925026e-01 3.008488395161e-01 2.966057873048e-01 2.923403058713e-01 2.880543301462e-01 2.837515379348e-01 2.794325339319e-01 2.751022739366e-01 2.707603606003e-01 2.664130780685e-01 2.620605745608e-01 2.577051302146e-01 2.533527249189e-01 2.490043865452e-01 2.446654293571e-01 2.403376316412e-01 2.360255714669e-01 2.317346819543e-01 2.274655739533e-01 2.232273372899e-01 2.190209338510e-01 2.148541149668e-01 2.107300432355e-01 2.066564374132e-01 2.026372321160e-01 1.986783314208e-01 1.947884273468e-01 1.909719664726e-01 1.872376668908e-01 1.835914859181e-01 1.800420003112e-01 1.765972769811e-01 1.732635010276e-01 1.700536434798e-01 1.669706421229e-01 1.640272609524e-01 1.612313721593e-01 1.585907229521e-01 1.561164280653e-01 1.538136234236e-01 1.516936981117e-01 1.497623726269e-01 1.480283350475e-01 1.464990259968e-01 1.451771445811e-01 1.440695674337e-01 1.431797207475e-01 1.425109762149e-01 1.420616978396e-01 1.418352518869e-01 1.418279415841e-01 1.420375878109e-01 1.424624735991e-01 1.430932461981e-01 1.439279913422e-01 1.449545105763e-01 1.461694473496e-01 1.475616803756e-01 1.491214824699e-01 1.508405536408e-01 1.527056895023e-01 1.547104309421e-01 1.568414003992e-01 1.590894595060e-01 1.614429552156e-01 1.638928586675e-01 1.664282179802e-01 1.690400475484e-01 1.717190594153e-01 1.744538330448e-01 1.772406754602e-01 1.800652595984e-01 1.829212546119e-01 1.858040322655e-01 1.887028926082e-01 1.916120802169e-01 1.945237694996e-01 1.974329383918e-01 2.003325422581e-01 2.032171239923e-01 2.060802705561e-01 2.089161697129e-01 2.117214631562e-01 2.144904302198e-01 2.172183020138e-01 2.198991492959e-01 2.225311924590e-01 2.251096463560e-01 2.276281527147e-01 2.300858974981e-01 2.324767906671e-01 2.347992032524e-01 2.370488343080e-01 2.392227599014e-01 2.413175861573e-01 2.433290182423e-01 2.452576889083e-01 2.470972443699e-01 2.488466061327e-01 2.505037284249e-01 2.520632318417e-01 2.535266655231e-01 2.548892738293e-01 2.561485975762e-01 2.573049911946e-01 2.583533392506e-01 2.592933737721e-01 2.601226853395e-01 2.608400434082e-01 2.614440620969e-01 2.619315480458e-01 2.623043171068e-01 2.625551294416e-01 2.626913842363e-01 2.627022777334e-01 2.625932909928e-01 2.623622544063e-01 2.620040288662e-01 2.615245579597e-01 2.609158438914e-01 2.601849827687e-01 2.593240162744e-01 2.583371499858e-01 2.572244827412e-01 2.559795779039e-01 2.546127787924e-01 2.531105798243e-01 2.514877694192e-01 2.497315374244e-01 2.478502853147e-01 2.458446873881e-01 2.437079699796e-01 2.414534662631e-01 2.390653712056e-01 2.365631992657e-01 2.339311688804e-01 2.311830811318e-01 2.283171292749e-01 2.253282885707e-01 2.222334458469e-01 2.190148424708e-01 2.156972345344e-01 2.122632094525e-01 2.087305833383e-01 2.050966283564e-01 2.013613293837e-01 1.975408193072e-01 1.936235644371e-01 1.896315144526e-01 1.855555716300e-01 1.814120483548e-01 1.772030348034e-01 1.729350320906e-01 1.686232625914e-01 1.642660009536e-01 1.598866925946e-01 1.554840506969e-01 1.510804715420e-01 1.466852174314e-01 1.423140308927e-01 1.379914019591e-01 1.337283332597e-01 1.295544965598e-01 1.254908193362e-01 1.215668201760e-01 1.178137839127e-01 1.142633106699e-01 1.109545151736e-01 1.079238035772e-01 1.052138093727e-01 1.028656190638e-01 1.009186609122e-01 9.941502703159e-02 9.838497636415e-02 9.786286245360e-02 9.786281222167e-02 9.840165091691e-02 9.947669334685e-02 1.010822525181e-01 1.032011647156e-01 1.058044691974e-01 1.088696449149e-01 1.123532273057e-01 1.162300666755e-01 1.204522131803e-01 1.249919835262e-01 1.298113909467e-01 1.348783283666e-01 1.401642107744e-01 1.456353335730e-01 1.512752698263e-01 1.570483800748e-01 1.629445440143e-01 1.689352895340e-01 1.750079056414e-01 1.811415717689e-01 1.873220627437e-01 1.935387929285e-01 1.997707312666e-01 2.060133396654e-01 2.122477195676e-01 2.184686047026e-01 2.246623375524e-01 2.308206252318e-01 2.369329801542e-01 2.429898990792e-01 2.489846580028e-01 2.549059500278e-01 2.607502861498e-01 2.665037987192e-01 2.721654981246e-01 2.777232141981e-01 2.831738056078e-01 2.885057736509e-01 2.937173519894e-01 2.988000208412e-01 3.037454905685e-01 3.085527464239e-01 3.132095694875e-01 3.177174521146e-01 3.220633399075e-01 3.262473154614e-01 3.302621850338e-01 3.341020879415e-01 3.377645154222e-01 3.412424304302e-01 3.445338705360e-01 3.476307590758e-01 3.505336031584e-01 3.532336736504e-01 3.557317001970e-01 3.580214898085e-01 3.601010449766e-01 3.619688008974e-01 3.636162902604e-01 3.650515482462e-01 3.662599734643e-01 3.672489414356e-01 3.680129981511e-01 3.685501830451e-01 3.688627989415e-01 3.689461396521e-01 3.688049458975e-01 3.684337075850e-01 3.678379477232e-01 3.670147202948e-01 3.659684869672e-01 3.646985722780e-01 3.632099888441e-01 3.615031391348e-01 3.595817265511e-01 3.574533592503e-01 3.551172801076e-01 3.525829287492e-01 3.498531321916e-01 3.469381596143e-01 3.438428356965e-01 3.405760195295e-01 3.371471581743e-01 3.335654115224e-01 3.298443847175e-01 3.259934588869e-01 3.220279904254e-01 3.179590982164e-01 3.138072257437e-01 3.095857668409e-01 3.053150730253e-01 3.010128105483e-01 2.967022068727e-01 2.924054095591e-01 2.881451932005e-01 2.839500288850e-01 2.798417252083e-01 2.758572256715e-01 2.720171893151e-01 2.683592510090e-01 2.649116578033e-01 2.617054079333e-01 2.587802504972e-01 2.561561094711e-01 2.538767548125e-01 2.519634099041e-01 2.504495524529e-01 2.493572260784e-01 2.487080864165e-01 2.485256529906e-01 2.488170645637e-01 2.495970650737e-01 2.508649021349e-01 2.526248081678e-01 2.548655516409e-01 2.575837553752e-01 2.607550179164e-01 2.643679162277e-01 2.683948241620e-01 2.728096497535e-01 2.775887344268e-01 2.826932775635e-01 2.881025769089e-01 2.937731872156e-01 2.996789889421e-01 3.057835453596e-01 3.120524371382e-01 3.184563117603e-01 3.249585890567e-01 3.315320994430e-01 3.381401130536e-01 3.447589034355e-01 3.513508914788e-01 3.578951661742e-01 3.643597095757e-01 3.707190872202e-01 3.769496251829e-01 3.830212262672e-01 3.889163288697e-01 3.946060341534e-01 4.000735626065e-01 4.052939594888e-01 4.102506617062e-01 4.149182565608e-01 4.192843270974e-01 4.233288392626e-01 4.270339803938e-01 4.303874995299e-01 4.333700670507e-01 4.359731320984e-01 4.381763733453e-01 4.399775001109e-01 4.413582221051e-01 4.423123025215e-01 4.428340363727e-01 4.429090489360e-01 4.425398423302e-01 4.417159165448e-01 4.404356609344e-01 4.386983634272e-01 4.365044995186e-01 4.338535098214e-01 4.307508469576e-01 4.272008133653e-01 4.232085667250e-01 4.187877192387e-01 4.139440008052e-01 4.086960710480e-01 4.030550693859e-01 3.970431665730e-01 3.906805017533e-01 3.839912397029e-01 3.770053914088e-01 3.697506026910e-01 3.622666597938e-01 3.545893316244e-01 3.467620487476e-01 3.388347364829e-01 3.308618642544e-01 3.228985934294e-01 3.150106766363e-01 3.072674182292e-01 2.997412945976e-01 2.925139053762e-01 2.856655731040e-01 2.792890050477e-01 2.734635714266e-01 2.682860221065e-01 2.638325771997e-01 2.601864235317e-01 2.574159243326e-01 2.555720340872e-01 2.546993661453e-01 2.548108516391e-01 2.559163263778e-01 2.579851316144e-01 2.609865666928e-01 2.648568256680e-01 2.695304063245e-01 2.749258128644e-01 2.809444726295e-01 2.875020923122e-01 2.944938659078e-01 3.018289459049e-01 3.094065438771e-01 3.171408759703e-01 3.249395468134e-01 3.327210716715e-01 3.404059175699e-01 3.479185473999e-01 3.551934162306e-01 3.621574610135e-01 3.687610675722e-01 3.749391479464e-01 3.806473678797e-01 3.858344218468e-01 3.904565841481e-01 3.944791167853e-01 3.978620111749e-01 4.005775273316e-01 4.025955998970e-01 4.039005669919e-01 4.044616701653e-01 4.042759659289e-01 4.033296565966e-01 4.016118422573e-01 3.991318713376e-01 3.958839710004e-01 3.918856085533e-01 3.871471201704e-01 3.816881566818e-01 3.755377239835e-01 3.687297572970e-01 3.613035966606e-01 3.533050380854e-01 3.447952540782e-01 3.358343224602e-01 3.265030920604e-01 3.168848588349e-01 3.070795340723e-01 2.971966027554e-01 2.873634443200e-01 2.777193319441e-01 2.684193580272e-01 2.596319121825e-01 2.515334528756e-01 2.443152368925e-01 2.381543958476e-01 2.332326654740e-01 2.296995333235e-01 2.276768160067e-01 2.272358726572e-01 2.283969469076e-01 2.311228281460e-01 2.353238407072e-01 2.408727220099e-01 2.475962874501e-01 2.553184914265e-01 2.638352383688e-01 2.729618869946e-01 2.825074829177e-01 2.922970182502e-01 3.021672402862e-01 3.119659673932e-01 3.215621871659e-01 3.308284016613e-01 3.396589623959e-01 3.479536583918e-01 3.556321206564e-01 3.626172678507e-01 3.688465531300e-01 3.742698427540e-01 3.788389808234e-01 3.825312707355e-01 3.853171804479e-01 3.871911120406e-01 3.881502841349e-01 3.882049582886e-01 3.873774892127e-01 3.856997961406e-01 3.832181912670e-01 3.799897041284e-01 3.760835079209e-01 3.715804063690e-01 3.665819335569e-01 3.611889161134e-01 3.555277996432e-01 3.497328916391e-01 3.439455725956e-01 3.383216188895e-01 3.330205243922e-01 3.282062287013e-01 3.240335151470e-01 3.206562967757e-01 3.182067984527e-01 3.167980751144e-01 3.165096374425e-01 3.173926745929e-01 3.194546741869e-01 3.226679365522e-01 3.269734125343e-01 3.322661351620e-01 3.384349194337e-01 3.453316761248e-01 3.528064335827e-01 3.607022614474e-01 3.688535304006e-01 3.771121567261e-01 3.853224962034e-01 3.933495042246e-01 4.010664917760e-01 4.083594392082e-01 4.151287654451e-01 4.212927344037e-01 4.267775406524e-01 4.315342208695e-01 4.355222273547e-01 4.387166089751e-01 4.411162264128e-01 4.427232054845e-01 4.435652646548e-01 4.436776993167e-01 4.431125620756e-01 4.419367075086e-01 4.402218731942e-01 4.380636582079e-01 4.355502115409e-01 4.327910022210e-01 4.298901345820e-01 4.269594413355e-01 4.241050103778e-01 4.214313338838e-01 4.190301723701e-01 4.169809149932e-01 4.153555052265e-01 4.141943662174e-01 4.135312165801e-01 4.133680930672e-01 4.136910967702e-01 4.144681417208e-01 4.156428786382e-01 4.171538834630e-01 4.189189637544e-01 4.208566342101e-01 4.228834846208e-01 4.249114381520e-01 4.268631524267e-01 4.286714109587e-01 4.302765162087e-01 4.316388507688e-01 4.327330284918e-01 4.335471659485e-01 4.340965325477e-01 4.344046374878e-01 4.345186381857e-01 4.344971322408e-01 4.344094139744e-01 4.343394093570e-01 4.343707822200e-01 4.345891276611e-01 4.350764737937e-01 4.359058044454e-01 4.371308311193e-01 4.387955461771e-01 4.409128382685e-01 4.434791828242e-01 4.464636091623e-01 4.498126343104e-01 4.534481509608e-01 4.572771517105e-01 4.611944283316e-01 4.650739690384e-01 4.687998537886e-01 4.722413071858e-01 4.752812672398e-01 4.778047361146e-01 4.797068345673e-01 4.809018372450e-01 4.813059409164e-01 4.808711976308e-01 4.795505228108e-01 4.773236370858e-01 4.741929478777e-01 4.701725179969e-01 4.653087586134e-01 4.596586987146e-01 4.533152616901e-01 4.463873890133e-01 4.390141799018e-01 4.313625426590e-01 4.236279967788e-01 4.160297844235e-01 4.088151649291e-01 4.022463346371e-01 3.965934334498e-01 3.921221245369e-01 3.890634134688e-01 3.876120535530e-01 3.878826334966e-01 3.899121244486e-01 3.936328824513e-01 3.988816009628e-01 4.054069602676e-01 4.128774134937e-01 4.209235925320e-01 4.291331619448e-01 4.371075285732e-01 4.444611247317e-01 4.508563050943e-01 4.560149880714e-01 4.597326580070e-01 4.619045003152e-01 4.625087956379e-01 4.616414204505e-01 4.594877087732e-01 4.563347436866e-01 4.525418975702e-01 4.485214306234e-01 4.446989340909e-01 4.414650532487e-01 4.391365865657e-01 4.378996429706e-01 4.378053237242e-01 4.387260514569e-01 4.404139439936e-01 4.425160694132e-01 4.446331659005e-01 4.464088364179e-01 4.475568694345e-01 4.476893802433e-01 4.469814577438e-01 4.457203635145e-01 4.443352551669e-01 4.433000708860e-01 4.430364822522e-01 4.438544935542e-01 4.459049501753e-01 4.492015610752e-01 4.536664531411e-01 4.591888404540e-01 4.656550873813e-01 4.729665195358e-01 4.810136676533e-01 4.896219064222e-01 4.985203107921e-01 5.073298233728e-01 5.155793296545e-01 5.227785196782e-01 5.284996801315e-01 5.324611246768e-01 5.345957118506e-01 5.350870682519e-01 5.343401687988e-01 5.328992709996e-01 5.313578641290e-01 5.301969227265e-01 5.296714544967e-01 5.297568800890e-01 5.301600928817e-01 5.304166327691e-01 5.300603885660e-01 5.287992050953e-01 5.266622510516e-01 5.240951420630e-01 5.219697677216e-01 5.214793461211e-01 5.239412132472e-01 5.305150778458e-01 5.415090306428e-01 5.520786292796e-01 5.603423253813e-01 5.606784306504e-01 5.482071090845e-01 5.265097911982e-01 5.013065386175e-01 4.793002288120e-01 4.659588663876e-01 4.632538384132e-01 4.688631795420e-01 4.777814385556e-01 4.849471478944e-01 4.871114877226e-01 4.835430508722e-01 4.756390097987e-01 4.659909763846e-01 4.570324682902e-01 4.499608332157e-01 4.443769260542e-01 4.389633591674e-01 4.328079681761e-01 4.265213771490e-01 4.226614633095e-01 4.248451170123e-01 4.358747264170e-01 4.557441762223e-01 4.812209265364e-01 5.071928534865e-01 5.286408974932e-01 5.422034256359e-01 5.469387779509e-01 5.444955850338e-01 5.385148284709e-01 5.334465334514e-01 5.327967808598e-01 5.376098957373e-01 5.461297602823e-01 5.548172828986e-01 5.601011547078e-01 5.597396390406e-01 5.534928379818e-01 5.428951270569e-01 5.304279923700e-01 5.182665946562e-01 5.071733303459e-01 4.961808079968e-01 4.832571092478e-01 4.667639631451e-01 4.468704643091e-01 4.265372226751e-01 4.113465962768e-01 4.076004787601e-01 4.188114189754e-01 4.430580871132e-01 4.739490841448e-01 5.038483785142e-01 5.266749743614e-01 5.391667132602e-01 5.412165079965e-01 5.355053427627e-01 5.265992570857e-01 5.193855677808e-01 5.171309655445e-01 5.201578462291e-01 5.258767653768e-01 5.303593633302e-01 5.302077924214e-01 5.239712286530e-01 5.126751780072e-01 4.995181257346e-01 4.888020406716e-01 4.841392111875e-01 4.868082070350e-01 4.960111248036e-01
 3.670636356859e-01 3.656398335292e-01 3.641994461096e-01 3.628091775076e-01 3.615064698452e-01 3.603045453687e-01 3.591778493400e-01 3.580528496735e-01 3.568439476915e-01 3.555221485007e-01 3.541410191248e-01 3.527886870400e-01 3.515293613129e-01 3.503776539227e-01 3.493087875642e-01 3.482622386366e-01 3.471615192839e-01 3.459595896695e-01 3.446739699393e-01 3.433755395070e-01 3.421471155048e-01 3.410373929841e-01 3.400446969421e-01 3.391104602144e-01 3.381367632555e-01 3.370458494026e-01 3.358383834690e-01 3.346036634862e-01 3.334504271703e-01 3.324224286709e-01 3.314771087696e-01 3.305240129093e-01 3.294960732883e-01 3.283866047404e-01 3.272419444214e-01 3.261212107810e-01 3.250480957014e-01 3.240030603514e-01 3.229556905167e-01 3.219069319035e-01 3.208845387872e-01 3.199164023225e-01 3.189962503659e-01 3.180918661249e-01 3.171617263924e-01 3.161874200502e-01 3.152009429391e-01 3.142703585559e-01 3.134623113590e-01 3.127863439971e-01 3.121780001257e-01 3.115375020116e-01 3.107964639511e-01 3.099646072609e-01 3.091285554345e-01 3.083934404406e-01 3.078087893999e-01 3.073287987274e-01 3.068520044787e-01 3.062935906792e-01 3.056412560794e-01 3.049480181979e-01 3.042841388770e-01 3.036885826719e-01 3.031562195200e-01 3.026576622741e-01 3.021770032921e-01 3.017191617571e-01 3.012864752571e-01 3.008567008357e-01 3.003959488179e-01 2.998978590149e-01 2.994078121084e-01 2.989997351796e-01 2.987260484666e-01 2.985709385100e-01 2.984476650196e-01 2.982603348980e-01 2.979728842812e-01 2.976350573666e-01 2.973366960897e-01 2.971433399016e-01 2.970590809048e-01 2.970332810305e-01 2.970057566594e-01 2.969439691209e-01 2.968499198714e-01 2.967437964987e-01 2.966407329131e-01 2.965565210170e-01 2.965222953256e-01 2.965710035653e-01 2.967122892716e-01 2.969175926497e-01 2.971269127505e-01 2.972884073109e-01 2.973916161599e-01 2.974782894672e-01 2.976133480000e-01 2.978445290373e-01 2.981699080750e-01 2.985573371490e-01 2.989573131025e-01 2.993294947632e-01 2.996483921756e-01 2.999213795036e-01 3.001867441583e-01 3.005025405314e-01 3.009218670180e-01 3.014580086507e-01 3.020736121017e-01 3.026908865007e-01 3.032411408692e-01 3.037104472525e-01 3.041436566365e-01 3.046202268817e-01 3.052024671179e-01 3.059032305035e-01 3.066855264880e-01 3.074820307214e-01 3.082350657783e-01 3.089228176565e-01 3.095672791894e-01 3.102175768363e-01 3.109290268359e-01 3.117384459330e-01 3.126412244139e-01 3.135966382897e-01 3.145519991690e-01 3.154655870158e-01 3.163262261204e-01 3.171556954799e-01 3.180013309071e-01 3.189118728447e-01 3.199117831996e-01 3.209943809789e-01 3.221195026334e-01 3.232329262877e-01 3.242933713886e-01 3.252973596320e-01 3.262833830502e-01 3.273032979773e-01 3.284006455719e-01 3.295857206129e-01 3.308307268051e-01 3.320860882356e-01 3.333092601570e-01 3.344830792128e-01 3.356181601860e-01 3.367542528899e-01 3.379377059285e-01 3.391996515659e-01 3.405368703453e-01 3.419151174681e-01 3.432877872642e-01 3.446203510568e-01 3.459079278384e-01 3.471788693149e-01 3.484771741788e-01 3.498356734511e-01 3.512585034348e-01 3.527232756565e-01 3.541942052332e-01 3.556413734712e-01 3.570584524450e-01 3.584611659026e-01 3.598731337442e-01 3.613156594823e-01 3.627948021546e-01 3.643058973048e-01 3.658344705393e-01 3.673644824274e-01 3.688881707581e-01 3.704043964411e-01 3.719185358783e-01 3.734415446636e-01 3.749862114420e-01 3.765528294127e-01 3.781369207239e-01 3.797309834245e-01 3.813291464331e-01 3.829277017731e-01 3.845257634767e-01 3.861276495123e-01 3.877348331846e-01 3.893528510484e-01 3.909824664598e-01 3.926267437398e-01 3.942788899411e-01 3.959368395606e-01 3.975976063650e-01 3.992595209446e-01 4.009232954580e-01 4.025946200893e-01 4.042719691399e-01 4.059568383535e-01 4.076454532776e-01 4.093395989326e-01 4.110358083349e-01 4.127363318395e-01 4.144413592985e-01 4.161483405637e-01 4.178561862444e-01 4.195681216213e-01 4.212839839517e-01 4.230037115569e-01 4.247265838273e-01 4.264527423244e-01 4.281805400967e-01 4.299093775709e-01 4.316403650891e-01 4.333759297318e-01 4.351139615767e-01 4.368523097575e-01 4.385897780527e-01 4.403248731834e-01 4.420587966948e-01 4.437949545730e-01 4.455354192038e-01 4.472765504609e-01 4.490170452449e-01 4.507533051730e-01 4.524848148225e-01 4.542129606584e-01 4.559445243555e-01 4.576784279766e-01 4.594136345415e-01 4.611459204896e-01 4.628740717278e-01 4.645978336165e-01 4.663201891578e-01 4.680447469912e-01 4.697712802635e-01 4.714963473035e-01 4.732170474310e-01 4.749322807213e-01 4.766435499452e-01 4.783534339958e-01 4.800649181542e-01 4.817745540630e-01 4.834808609500e-01 4.851796297057e-01 4.868713101081e-01 4.885569687504e-01 4.902412695101e-01 4.919241413468e-01 4.936029408889e-01 4.952755156705e-01 4.969397443497e-01 4.985944436170e-01 5.002440994979e-01 5.018928235376e-01 5.035382986540e-01 5.051777020626e-01 5.068090312789e-01 5.084320999812e-01 5.100486729630e-01 5.116635274696e-01 5.132773035395e-01 5.148851727731e-01 5.164825606281e-01 5.180715757917e-01 5.196533950588e-01 5.212305080509e-01 5.228013946782e-01 5.243662416516e-01 5.259202332611e-01 5.274638488048e-01 5.289996415673e-01 5.305271513756e-01 5.320493961262e-01 5.335631502755e-01 5.350655415234e-01 5.365581717204e-01 5.380417840666e-01 5.395194524727e-01 5.409923173757e-01 5.424569333193e-01 5.439109515476e-01 5.453522764239e-01 5.467833109826e-01 5.482090742689e-01 5.496305341851e-01 5.510423634413e-01 5.524415462768e-01 5.538246403766e-01 5.551947101551e-01 5.565547070116e-01 5.579071491218e-01 5.592525444767e-01 5.605868469872e-01 5.619050495224e-01 5.632079668902e-01 5.644977538362e-01 5.657773244975e-01 5.670483605362e-01 5.683116039098e-01 5.695620432932e-01 5.707985160710e-01 5.720218633413e-01 5.732291859188e-01 5.744276001611e-01 5.756167661699e-01 5.767963991120e-01 5.779634815640e-01 5.791162729640e-01 5.802541484062e-01 5.813784921280e-01 5.824925451875e-01 5.835943817030e-01 5.846839406440e-01 5.857588930400e-01 5.868188838524e-01 5.878638066014e-01 5.888963178371e-01 5.899140827345e-01 5.909184225222e-01 5.919092072665e-01 5.928847678018e-01 5.938464764013e-01 5.947926268706e-01 5.957238248315e-01 5.966401125937e-01 5.975412839851e-01 5.984284253642e-01 5.993011513107e-01 6.001589712469e-01 6.010001399771e-01 6.018246298871e-01 6.026321954970e-01 6.034251633022e-01 6.042034726459e-01 6.049656526433e-01 6.057137816054e-01 6.064434035408e-01 6.071550043759e-01 6.078507181598e-01 6.085296248201e-01 6.091948823319e-01 6.098446463068e-01 6.104769128187e-01 6.110912553269e-01 6.116892217057e-01 6.122689062337e-01 6.128337048490e-01 6.133834389693e-01 6.139135726505e-01 6.144264227998e-01 6.149220543594e-01 6.153991136013e-01 6.158586898043e-01 6.163026073027e-01 6.167270963205e-01 6.171328519474e-01 6.175207320142e-01 6.178902053450e-01 6.182419485844e-01 6.185756189140e-01 6.188918476207e-01 6.191885699630e-01 6.194680196901e-01 6.197274916360e-01 6.199689372623e-01 6.201931902421e-01 6.203975453978e-01 6.205838670536e-01 6.207504520373e-01 6.208978975517e-01 6.210263755742e-01 6.211359847662e-01 6.212267885475e-01 6.212982961196e-01 6.213511143219e-01 6.213829383247e-01 6.213958179415e-01 6.213894333520e-01 6.213627717539e-01 6.213176302174e-01 6.212527737633e-01 6.211669592222e-01 6.210611077114e-01 6.209362768286e-01 6.207914864058e-01 6.206269076614e-01 6.204433361409e-01 6.202386040006e-01 6.200142035041e-01 6.197698742227e-01 6.195052287020e-01 6.192215996476e-01 6.189168417737e-01 6.185926882709e-01 6.182477267352e-01 6.178820628215e-01 6.174960902477e-01 6.170905033138e-01 6.166643024407e-01 6.162172828221e-01 6.157517661156e-01 6.152647518832e-01 6.147573910464e-01 6.142290722945e-01 6.136805631796e-01 6.131119258719e-01 6.125231349958e-01 6.119139324016e-01 6.112838645027e-01 6.106326139684e-01 6.099619516283e-01 6.092700526033e-01 6.085585496981e-01 6.078266445073e-01 6.070747060710e-01 6.063023962525e-01 6.055088566081e-01 6.046948168790e-01 6.038621782418e-01 6.030078937021e-01 6.021355935921e-01 6.012420532510e-01 6.003280252227e-01 5.993938652065e-01 5.984397778475e-01 5.974657339552e-01 5.964726934583e-01 5.954604433552e-01 5.944271235963e-01 5.933739148196e-01 5.923015657735e-01 5.912085967448e-01 5.900971595128e-01 5.889671609886e-01 5.878159112347e-01 5.866465921057e-01 5.854573842011e-01 5.842482053699e-01 5.830225354767e-01 5.817761516309e-01 5.805114742721e-01 5.792279747506e-01 5.779254484709e-01 5.766051852994e-01 5.752660503656e-01 5.739077436433e-01 5.725325520603e-01 5.711389489705e-01 5.697285596949e-01 5.682995860367e-01 5.668530262687e-01 5.653897421756e-01 5.639083480985e-01 5.624108907572e-01 5.608961992060e-01 5.593650676607e-01 5.578174404099e-01 5.562525166034e-01 5.546726419908e-01 5.530763064219e-01 5.514634681504e-01 5.498358455356e-01 5.481931114319e-01 5.465348134993e-01 5.448617652571e-01 5.431744526963e-01 5.414718340329e-01 5.397562273495e-01 5.380249568936e-01 5.362813956446e-01 5.345240454929e-01 5.327535921125e-01 5.309707290931e-01 5.291747981079e-01 5.273656613293e-01 5.255449372662e-01 5.237129710222e-01 5.218695999701e-01 5.200139568589e-01 5.181478558972e-01 5.162714292401e-01 5.143854460767e-01 5.124895765644e-01 5.105848654354e-01 5.086684291975e-01 5.067468821853e-01 5.048141772743e-01 5.028751954990e-01 5.009292709031e-01 4.989741228786e-01 4.970138362554e-01 4.950467747260e-01 4.930737843975e-01 4.910956319165e-01 4.891115939010e-01 4.871234043654e-01 4.851318720257e-01 4.831356464465e-01 4.811363595305e-01 4.791352327112e-01 4.771328823400e-01 4.751278599220e-01 4.731216217859e-01 4.711143461454e-01 4.691084443611e-01 4.671028472029e-01 4.650975973358e-01 4.630958731461e-01 4.610941438031e-01 4.590965724888e-01 4.571013167968e-01 4.551105674050e-01 4.531253198061e-01 4.511453382462e-01 4.491699375196e-01 4.472026603344e-01 4.452416302207e-01 4.432878849102e-01 4.413440370588e-01 4.394084824547e-01 4.374843267376e-01 4.355704505202e-01 4.336669585830e-01 4.317767106618e-01 4.298980317800e-01 4.280325411261e-01 4.261819195478e-01 4.243468737366e-01 4.225277857052e-01 4.207243989894e-01 4.189381234547e-01 4.171700297123e-01 4.154217065652e-01 4.136927067947e-01 4.119839700238e-01 4.102967094826e-01 4.086305124124e-01 4.069882741936e-01 4.053688153026e-01 4.037737157428e-01 4.022046264913e-01 4.006610552813e-01 3.991444254522e-01 3.976555185760e-01 3.961947468434e-01 3.947634473546e-01 3.933607635522e-01 3.919899303856e-01 3.906506695547e-01 3.893429343972e-01 3.880688061773e-01 3.868284405406e-01 3.856219917349e-01 3.844515864696e-01 3.833156023070e-01 3.822169165712e-01 3.811553237455e-01 3.801320749800e-01 3.791471553025e-01 3.782004869836e-01 3.772950914845e-01 3.764284121228e-01 3.756036635514e-01 3.748195323390e-01 3.740775463974e-01 3.733776187269e-01 3.727208926783e-01 3.721079091461e-01 3.715379382544e-01 3.710115789996e-01 3.705308644653e-01 3.700930826667e-01 3.697008726499e-01 3.693537530210e-01 3.690522892015e-01 3.687959366698e-01 3.685853832334e-01 3.684217209486e-01 3.683017158219e-01 3.682282121883e-01 3.682001827786e-01 3.682181144759e-01 3.682831036489e-01 3.683920962907e-01 3.685454890508e-01 3.687453920558e-01 3.689902367848e-01 3.692794074986e-01 3.696115308676e-01 3.699898080101e-01 3.704114652946e-01 3.708746825723e-01 3.713824012169e-01 3.719309324442e-01 3.725218154942e-01 3.731532283209e-01 3.738251349454e-01 3.745374431218e-01 3.752889111494e-01 3.760782322284e-01 3.769062971994e-01 3.777714215778e-01 3.786723789905e-01 3.796095447451e-01 3.805809918913e-01 3.815875984383e-01 3.826249417900e-01 3.836969331136e-01 3.847994519557e-01 3.859323416380e-01 3.870944473745e-01 3.882860372867e-01 3.895042827579e-01 3.907494966051e-01 3.920208008564e-01 3.933162466650e-01 3.946359459131e-01 3.959774427385e-01 3.973399732475e-01 3.987239713884e-01 4.001278497693e-01 4.015497377661e-01 4.029884668832e-01 4.044443061880e-01 4.059157137099e-01 4.073997922394e-01 4.088968795290e-01 4.104070381847e-01 4.119275816021e-01 4.134585693885e-01 4.149979574365e-01 4.165442390985e-01 4.180980126893e-01 4.196567551706e-01 4.212204599388e-01 4.227859577606e-01 4.243548669597e-01 4.259252102420e-01 4.274939512990e-01 4.290636360326e-01 4.306292753822e-01 4.321931836967e-01 4.337527190877e-01 4.353058601889e-01 4.368538786537e-01 4.383938744517e-01 4.399266726160e-01 4.414484416003e-01 4.429607744812e-01 4.444615292808e-01 4.459491719656e-01 4.474238146421e-01 4.488832290514e-01 4.503278067446e-01 4.517558005774e-01 4.531666383589e-01 4.545588466853e-01 4.559324084718e-01 4.572851357312e-01 4.586167729256e-01 4.599262092077e-01 4.612123655393e-01 4.624752522121e-01 4.637124380002e-01 4.649240767007e-01 4.661094612316e-01 4.672663880669e-01 4.683957107711e-01 4.694944330032e-01 4.705648163006e-01 4.716031192468e-01 4.726101543889e-01 4.735837886482e-01 4.745244310701e-01 4.754294871166e-01 4.763010702623e-01 4.771361806327e-01 4.779349907314e-01 4.786962139720e-01 4.794181485159e-01 4.801015421600e-01 4.807455781242e-01 4.813495139526e-01 4.819116151141e-01 4.824324397443e-01 4.829104142455e-01 4.833448600115e-01 4.837367853014e-01 4.840827366465e-01 4.843834677772e-01 4.846397929188e-01 4.848481152495e-01 4.850106998166e-01 4.851249508711e-01 4.851910703754e-01 4.852080804445e-01 4.851760730908e-01 4.850938496584e-01 4.849605921801e-01 4.847774694985e-01 4.845423815407e-01 4.842548955069e-01 4.839152136117e-01 4.835220918181e-01 4.830756247849e-01 4.825756777231e-01 4.820209052996e-01 4.814113420665e-01 4.807463465226e-01 4.800257093012e-01 4.792503384607e-01 4.784172779641e-01 4.775285599218e-01 4.765820165571e-01 4.755786105482e-01 4.745178501056e-01 4.733997082300e-01 4.722225579765e-01 4.709869205833e-01 4.696926672999e-01 4.683405864819e-01 4.669275311428e-01 4.654570823441e-01 4.639261656014e-01 4.623367813933e-01 4.606877213728e-01 4.589779178356e-01 4.572090745979e-01 4.553793782071e-01 4.534917276055e-01 4.515425506504e-01 4.495336809526e-01 4.474663277701e-01 4.453374338729e-01 4.431493146202e-01 4.409014864944e-01 4.385943031698e-01 4.362267182711e-01 4.338016824907e-01 4.313171796156e-01 4.287721160640e-01 4.261693652768e-01 4.235087245870e-01 4.207893885353e-01 4.180127173906e-01 4.151790419273e-01 4.122872871787e-01 4.093396666399e-01 4.063353828942e-01 4.032770014249e-01 4.001611444921e-01 3.969922901060e-01 3.937688533378e-01 3.904909566637e-01 3.871617093633e-01 3.837787255800e-01 3.803453586518e-01 3.768608266045e-01 3.733259826737e-01 3.697426427017e-01 3.661106723892e-01 3.624322466614e-01 3.587058532118e-01 3.549360305095e-01 3.511215189021e-01 3.472632548003e-01 3.433644640414e-01 3.394240556675e-01 3.354450148844e-01 3.314266246024e-01 3.273720858154e-01 3.232840049974e-01 3.191605934154e-01 3.150063351461e-01 3.108207084465e-01 3.066070825487e-01 3.023677735626e-01 2.981033631518e-01 2.938165537356e-01 2.895093801617e-01 2.851841426192e-01 2.808437688278e-01 2.764883221696e-01 2.721254156683e-01 2.677524766451e-01 2.633763381586e-01 2.589965405212e-01 2.546191478365e-01 2.502475161187e-01 2.458823319450e-01 2.415310447829e-01 2.371947264642e-01 2.328790863110e-01 2.285875363715e-01 2.243249873799e-01 2.200974864437e-01 2.159081961601e-01 2.117654751071e-01 2.076708321582e-01 2.036335437004e-01 1.996586444013e-01 1.957529511458e-01 1.919245600537e-01 1.881773375465e-01 1.845232217709e-01 1.809661733400e-01 1.775167613430e-01 1.741822755575e-01 1.709714407855e-01 1.678937852446e-01 1.649564994461e-01 1.621723046825e-01 1.595459296798e-01 1.570885345825e-01 1.548088052928e-01 1.527138123477e-01 1.508139856066e-01 1.491135805220e-01 1.476210000018e-01 1.463412141989e-01 1.452788993199e-01 1.444387704340e-01 1.438205766334e-01 1.434277477718e-01 1.432584176513e-01 1.433134015662e-01 1.435858780026e-01 1.440745168225e-01 1.447711874187e-01 1.456728517248e-01 1.467700177891e-01 1.480520540556e-01 1.495157463292e-01 1.511443465601e-01 1.529321878215e-01 1.548677723380e-01 1.569398787413e-01 1.591390612275e-01 1.614539686319e-01 1.638735359201e-01 1.663871873034e-01 1.689871173179e-01 1.716606124462e-01 1.744001291702e-01 1.771953286498e-01 1.800380356392e-01 1.829202574765e-01 1.858323304921e-01 1.887676180717e-01 1.917181995891e-01 1.946771342993e-01 1.976379094596e-01 2.005933721563e-01 2.035385002102e-01 2.064649915995e-01 2.093693708410e-01 2.122456639570e-01 2.150888716118e-01 2.178928268707e-01 2.206530214076e-01 2.233664369429e-01 2.260276215065e-01 2.286332853812e-01 2.311766506286e-01 2.336569653991e-01 2.360700406314e-01 2.384112579005e-01 2.406783798566e-01 2.428650466002e-01 2.449726291641e-01 2.469945347539e-01 2.489298468692e-01 2.507754056854e-01 2.525267869784e-01 2.541831206197e-01 2.557421424007e-01 2.571998595463e-01 2.585552048719e-01 2.598044333878e-01 2.609488312690e-01 2.619820969053e-01 2.629041837361e-01 2.637150468380e-01 2.644092548418e-01 2.649900761028e-01 2.654487442530e-01 2.657915347955e-01 2.660126615077e-01 2.661094248593e-01 2.660872715513e-01 2.659353085702e-01 2.656632803511e-01 2.652603350857e-01 2.647326097952e-01 2.640769585375e-01 2.632903429389e-01 2.623792175671e-01 2.613323252399e-01 2.601633626270e-01 2.588579411148e-01 2.574267625468e-01 2.558650582778e-01 2.541709983708e-01 2.523539430252e-01 2.503989847658e-01 2.483256011246e-01 2.461179105668e-01 2.437886802665e-01 2.413320125271e-01 2.387494942514e-01 2.360515353693e-01 2.332218518714e-01 2.302855765052e-01 2.272216666711e-01 2.240512103816e-01 2.207650137665e-01 2.173704126421e-01 2.138740298803e-01 2.102677657933e-01 2.065738616912e-01 2.027763268283e-01 1.988967071222e-01 1.949302371830e-01 1.908863288823e-01 1.867734714226e-01 1.825908997339e-01 1.783581473040e-01 1.740710827272e-01 1.697509901709e-01 1.653994984472e-01 1.610337256179e-01 1.566648804146e-01 1.523052057747e-01 1.479779935063e-01 1.436926516864e-01 1.394776347575e-01 1.353490046322e-01 1.313339299059e-01 1.274615120623e-01 1.237589852952e-01 1.202615497778e-01 1.170028167330e-01 1.140206025386e-01 1.113550117798e-01 1.090417620852e-01 1.071254442916e-01 1.056357193497e-01 1.046114388537e-01 1.040785264581e-01 1.040542827479e-01 1.045556505150e-01 1.055786795864e-01 1.071265127436e-01 1.091744054361e-01 1.117102751327e-01 1.146995310680e-01 1.181164777359e-01 1.219264042483e-01 1.260927022942e-01 1.305853242674e-01 1.353634423882e-01 1.404060526308e-01 1.456709736691e-01 1.511413666329e-01 1.567818821064e-01 1.625741507135e-01 1.684943127260e-01 1.745201000383e-01 1.806378361958e-01 1.868221235077e-01 1.930657892119e-01 1.993452810534e-01 2.056536626869e-01 2.119727460578e-01 2.182935364749e-01 2.246013773496e-01 2.308887080242e-01 2.371435784291e-01 2.433540295786e-01 2.495150183741e-01 2.556119018238e-01 2.616436354329e-01 2.675926401080e-01 2.734582624122e-01 2.792280526058e-01 2.848968358707e-01 2.904582189637e-01 2.959006964687e-01 3.012230789942e-01 3.064123439810e-01 3.114690095943e-01 3.163801508152e-01 3.211441610656e-01 3.257533743618e-01 3.302006700548e-01 3.344838213061e-01 3.385933025027e-01 3.425271664175e-01 3.462781026739e-01 3.498441051924e-01 3.532171075991e-01 3.563961685764e-01 3.593729118997e-01 3.621461544006e-01 3.647136474098e-01 3.670658412415e-01 3.692069379923e-01 3.711264224559e-01 3.728290077877e-01 3.743061316543e-01 3.755575672773e-01 3.765838444127e-01 3.773773597026e-01 3.779448744602e-01 3.782766368234e-01 3.783797204197e-01 3.782478699307e-01 3.778865914148e-01 3.772913092054e-01 3.764676216162e-01 3.754147323429e-01 3.741333745560e-01 3.726294694708e-01 3.709027616064e-01 3.689605890412e-01 3.668030258254e-01 3.644374246969e-01 3.618684756247e-01 3.591038936554e-01 3.561499057899e-01 3.530130416575e-01 3.497035610526e-01 3.462302921787e-01 3.426056232296e-01 3.388383867317e-01 3.349439584545e-01 3.309342711185e-01 3.268252113778e-01 3.226344827222e-01 3.183766678713e-01 3.140739974290e-01 3.097442564529e-01 3.054132882857e-01 3.010991335336e-01 2.968325470499e-01 2.926338900366e-01 2.885372092688e-01 2.845666007395e-01 2.807542799051e-01 2.771346410958e-01 2.737323737801e-01 2.705887519665e-01 2.677290618710e-01 2.651893215237e-01 2.630002277295e-01 2.611896187645e-01 2.597878705825e-01 2.588135420956e-01 2.582961847411e-01 2.582454875905e-01 2.586788943162e-01 2.596023733371e-01 2.610189603122e-01 2.629262578701e-01 2.653184456066e-01 2.681804654179e-01 2.715003706600e-01 2.752566109452e-01 2.794206628102e-01 2.839743117603e-01 2.888788999054e-01 2.941118078978e-01 2.996363062641e-01 3.054184216199e-01 3.114285309674e-01 3.176268091399e-01 3.239858021015e-01 3.304653242909e-01 3.370392419105e-01 3.436682520616e-01 3.503287571202e-01 3.569822679395e-01 3.636020100110e-01 3.701611062025e-01 3.766267639968e-01 3.829780870162e-01 3.891815770546e-01 3.952182681514e-01 4.010594732289e-01 4.066855736782e-01 4.120699140732e-01 4.171961920256e-01 4.220389323812e-01 4.265806825445e-01 4.308043847223e-01 4.346875994282e-01 4.382199987793e-01 4.413794771393e-01 4.441571048395e-01 4.465347664559e-01 4.485010725296e-01 4.500477695101e-01 4.511574633108e-01 4.518300006098e-01 4.520490687291e-01 4.518146415075e-01 4.511193255301e-01 4.499584595950e-01 4.483312423471e-01 4.462370076508e-01 4.436768686170e-01 4.406513645990e-01 4.371703377527e-01 4.332342277472e-01 4.288567096636e-01 4.240466591700e-01 4.188195091185e-01 4.131884230018e-01 4.071720352454e-01 4.007960373326e-01 3.940788745172e-01 3.870541262524e-01 3.797486949618e-01 3.722019523797e-01 3.644502993546e-01 3.565389264678e-01 3.485168067901e-01 3.404364500791e-01 3.323569203513e-01 3.243419037395e-01 3.164633271419e-01 3.087911463798e-01 3.014110859155e-01 2.943997045908e-01 2.878534664087e-01 2.818527272992e-01 2.764896397048e-01 2.718519649703e-01 2.680140691461e-01 2.650526096499e-01 2.630172544944e-01 2.619598501081e-01 2.618936749144e-01 2.628292497673e-01 2.647444975888e-01 2.676041528232e-01 2.713550296642e-01 2.759220787670e-01 2.812342208286e-01 2.871896346571e-01 2.937029608295e-01 3.006691109721e-01 3.079940937525e-01 3.155791275988e-01 3.233311878864e-01 3.311601024170e-01 3.389782680238e-01 3.467086974326e-01 3.542700782927e-01 3.615959420137e-01 3.686143304807e-01 3.752680583196e-01 3.814969108057e-01 3.872473250539e-01 3.924743195683e-01 3.971288005754e-01 4.011753613909e-01 4.045742543270e-01 4.072982133891e-01 4.093123965930e-01 4.106040269449e-01 4.111462656318e-01 4.109264686102e-01 4.099412630041e-01 4.081736760561e-01 4.056356361254e-01 4.023245335033e-01 3.982532823908e-01 3.934406541921e-01 3.879047881968e-01 3.816770283086e-01 3.747915082908e-01 3.672936551638e-01 3.592306258638e-01 3.506647203328e-01 3.416640849307e-01 3.323087624095e-01 3.226883911448e-01 3.129073664771e-01 3.030821660970e-01 2.933404123523e-01 2.838273288973e-01 2.746993755759e-01 2.661308815201e-01 2.582955173829e-01 2.513846460739e-01 2.455699650526e-01 2.410232191716e-01 2.378866017306e-01 2.362638643127e-01 2.362156793105e-01 2.377476709967e-01 2.408149329374e-01 2.453132951507e-01 2.511161488860e-01 2.580491685692e-01 2.659350039437e-01 2.745781189710e-01 2.837891514504e-01 2.933851417395e-01 3.031906395866e-01 3.130485581280e-01 3.228091025252e-01 3.323402693305e-01 3.415196683266e-01 3.502405683552e-01 3.584060852412e-01 3.659361293886e-01 3.727577510224e-01 3.788049411998e-01 3.840356339779e-01 3.884009411856e-01 3.918800070186e-01 3.944471442500e-01 3.960991375054e-01 3.968388976602e-01 3.966773282762e-01 3.956444349019e-01 3.937744230454e-01 3.911184876419e-01 3.877369536878e-01 3.837087466418e-01 3.791168831222e-01 3.740657045527e-01 3.686675276677e-01 3.630468114258e-01 3.573450414462e-01 3.517041401395e-01 3.462854758865e-01 3.412404998523e-01 3.367349695203e-01 3.329173969853e-01 3.299316376442e-01 3.279017580032e-01 3.269247306867e-01 3.270690282274e-01 3.283646426499e-01 3.308139922783e-01 3.343679549772e-01 3.389618643741e-01 3.444837988050e-01 3.508122304413e-01 3.578058847333e-01 3.653030645195e-01 3.731579978134e-01 3.812053740862e-01 3.892971701178e-01 3.972903334001e-01 4.050499821280e-01 4.124563333494e-01 4.194035387613e-01 4.257965819209e-01 4.315608689456e-01 4.366325837826e-01 4.409645855495e-01 4.445301905312e-01 4.473104177686e-01 4.493083998735e-01 4.505398547441e-01 4.510365200026e-01 4.508446701775e-01 4.500199698390e-01 4.486416381811e-01 4.467844397355e-01 4.445472328709e-01 4.420288877004e-01 4.393342444224e-01 4.365724589891e-01 4.338515563146e-01 4.312746142946e-01 4.289347737000e-01 4.269225196231e-01 4.252991022446e-01 4.241249449088e-01 4.234281133452e-01 4.232215888248e-01 4.234973479981e-01 4.242224959226e-01 4.253561954408e-01 4.268300100476e-01 4.285721206614e-01 4.305008440438e-01 4.325290791568e-01 4.345756712468e-01 4.365597495955e-01 4.384084310390e-01 4.400642239994e-01 4.414828238514e-01 4.426310671439e-01 4.435036950535e-01 4.441008341748e-01 4.444517846589e-01 4.445961157796e-01 4.445884536268e-01 4.445036220602e-01 4.444180610465e-01 4.444174303294e-01 4.445906409437e-01 4.450200951275e-01 4.457798734917e-01 4.469338534210e-01 4.485231872312e-01 4.505731001024e-01 4.530803488268e-01 4.560214481940e-01 4.593460705069e-01 4.629808308943e-01 4.668402928443e-01 4.708102953946e-01 4.747824040096e-01 4.786257531619e-01 4.822194077103e-01 4.854385757815e-01 4.881680225189e-01 4.903005252668e-01 4.917392360072e-01 4.924092945754e-01 4.922396927711e-01 4.911879839807e-01 4.892275080794e-01 4.863432773642e-01 4.825515421067e-01 4.778821222273e-01 4.723873641800e-01 4.661471740365e-01 4.592627170982e-01 4.518657545801e-01 4.441143307088e-01 4.361981107264e-01 4.283335343925e-01 4.207689030066e-01 4.137707919030e-01 4.076227533380e-01 4.025970129072e-01 3.989604427296e-01 3.969172679197e-01 3.966227626478e-01 3.981323110777e-01 4.014050666821e-01 4.063006082147e-01 4.125698346281e-01 4.198980930713e-01 4.278921095450e-01 4.361483941082e-01 4.442457600629e-01 4.517888477769e-01 4.584278447366e-01 4.638720123389e-01 4.679219163119e-01 4.704576798234e-01 4.714761386808e-01 4.710694263783e-01 4.694417789064e-01 4.668870140321e-01 4.637739766170e-01 4.605182251255e-01 4.575326794846e-01 4.551957197983e-01 4.537816686877e-01 4.534484152979e-01 4.541769972032e-01 4.558085377991e-01 4.580458772244e-01 4.604964786759e-01 4.627653516387e-01 4.644761095858e-01 4.650207915618e-01 4.646099924468e-01 4.634546088913e-01 4.619125532074e-01 4.603984162945e-01 4.592960145165e-01 4.589095811680e-01 4.594200641339e-01 4.609046506195e-01 4.633858948538e-01 4.668724775017e-01 4.713872347625e-01 4.769664807335e-01 4.836191999328e-01 4.912543105616e-01 4.996438533946e-01 5.084042855974e-01 5.170102577837e-01 5.248850052434e-01 5.314967099794e-01 5.364493586738e-01 5.395781658365e-01 5.409851583556e-01 5.410328948018e-01 5.402589377725e-01 5.392843097219e-01 5.386576928645e-01 5.387115100050e-01 5.394946957728e-01 5.407667427276e-01 5.420645499967e-01 5.428710223381e-01 5.427939595587e-01 5.417217736016e-01 5.399311534952e-01 5.381146414827e-01 5.372967546986e-01 5.386904238039e-01 5.435913636217e-01 5.521633883576e-01 5.593551889647e-01 5.689677353331e-01 5.680092779487e-01 5.579994498489e-01 5.418157734236e-01 5.234493386920e-01 5.072206996085e-01 4.963666553458e-01 4.918930912895e-01 4.923632211943e-01 4.949054854685e-01 4.967152182087e-01 4.961710714482e-01 4.932183323679e-01 4.889078989551e-01 4.845461960060e-01 4.806811018039e-01 4.766522386619e-01 4.708908321235e-01 4.618965707112e-01 4.494510966144e-01 4.354607962153e-01 4.240978124748e-01 4.205490070565e-01 4.285648474829e-01 4.479779918260e-01 4.745207008860e-01 5.019306386818e-01 5.244809165652e-01 5.386709619744e-01 5.438586087650e-01 5.422481233594e-01 5.380587987163e-01 5.360451059139e-01 5.394996428897e-01 5.487636944484e-01 5.612190628546e-01 5.727241072347e-01 5.795606707705e-01 5.797739826104e-01 5.737334609527e-01 5.637253879137e-01 5.528869861045e-01 5.436684055410e-01 5.365355073698e-01 5.296916714534e-01 5.199922021317e-01 5.046876126680e-01 4.830034294092e-01 4.572986068523e-01 4.332431803780e-01 4.185320949312e-01 4.194371743365e-01 4.367511956972e-01 4.650702300007e-01 4.960547541429e-01 5.222923760741e-01 5.392515646966e-01 5.458441821360e-01 5.440606778417e-01 5.380675106217e-01 5.326789730339e-01 5.314301945649e-01 5.351417736172e-01 5.417266119386e-01 5.475311519061e-01 5.491116437014e-01 5.447030362255e-01 5.348381277208e-01 5.221647572285e-01 5.105669851122e-01 5.036099932179e-01 5.030480945148e-01 5.089033565774e-01
 3.814425690682e-01 3.799751039964e-01 3.784888396276e-01 3.770519526500e-01 3.757035801233e-01 3.744577530906e-01 3.732878286595e-01 3.721185323349e-01 3.708603950962e-01 3.694844268278e-01 3.680457713186e-01 3.666346885742e-01 3.653157307772e-01 3.641048111107e-01 3.629773025087e-01 3.618712633039e-01 3.607090195446e-01 3.594416498454e-01 3.580873521570e-01 3.567175227951e-01 3.554152080730e-01 3.542296101766e-01 3.531606639595e-01 3.521495543159e-01 3.510993565219e-01 3.499292172042e-01 3.486371327327e-01 3.473146093687e-01 3.460693115173e-01 3.449473722423e-01 3.439048746954e-01 3.428549981231e-01 3.417312771413e-01 3.405260163384e-01 3.392842617251e-01 3.380639670847e-01 3.368874642970e-01 3.357339075625e-01 3.345765957752e-01 3.334175428799e-01 3.322881290339e-01 3.312162267540e-01 3.301937627517e-01 3.291844240637e-01 3.281429851223e-01 3.270536221115e-01 3.259479880509e-01 3.248986333430e-01 3.239726112874e-01 3.231793264563e-01 3.224533446843e-01 3.216936238053e-01 3.208278785120e-01 3.198665282691e-01 3.188955723467e-01 3.180208340745e-01 3.172923827132e-01 3.166699997832e-01 3.160521607091e-01 3.153535857345e-01 3.145591762367e-01 3.137200784094e-01 3.129033815051e-01 3.121501947155e-01 3.114571434655e-01 3.108001987960e-01 3.101638328575e-01 3.095535654141e-01 3.089686278536e-01 3.083854961757e-01 3.077679593921e-01 3.071097476917e-01 3.064543773219e-01 3.058775140223e-01 3.054353959738e-01 3.051124641925e-01 3.048258962766e-01 3.044765151659e-01 3.040250857986e-01 3.035153628000e-01 3.030361717377e-01 3.026576112752e-01 3.023871289492e-01 3.021789066256e-01 3.019751641228e-01 3.017395352996e-01 3.014720397441e-01 3.011868869189e-01 3.008993266064e-01 3.006281818151e-01 3.004070443775e-01 3.002705733861e-01 3.002296139195e-01 3.002548432847e-01 3.002850795479e-01 3.002656603932e-01 3.001869689358e-01 3.000878298990e-01 3.000335801300e-01 3.000706223356e-01 3.002014063572e-01 3.003966882429e-01 3.006102337394e-01 3.008004893657e-01 3.009406951117e-01 3.010326644005e-01 3.011095481933e-01 3.012311765825e-01 3.014536852697e-01 3.017987543352e-01 3.022303099871e-01 3.026723763633e-01 3.030506370541e-01 3.033449992276e-01 3.035961022945e-01 3.038836452478e-01 3.042730653577e-01 3.047844831207e-01 3.053861318651e-01 3.060105881618e-01 3.065958884902e-01 3.071155846173e-01 3.075867901325e-01 3.080576130834e-01 3.085872683545e-01 3.092173899546e-01 3.099463123286e-01 3.107367727803e-01 3.115303975520e-01 3.122839884705e-01 3.129818690397e-01 3.136461711116e-01 3.143241045938e-01 3.150679868613e-01 3.159041929070e-01 3.168271186426e-01 3.177980428273e-01 3.187616524465e-01 3.196726272903e-01 3.205267136073e-01 3.213603236434e-01 3.222279473195e-01 3.231739293932e-01 3.242096033703e-01 3.253104438320e-01 3.264268040439e-01 3.275148701123e-01 3.285532985085e-01 3.295545533334e-01 3.305553089011e-01 3.316036980899e-01 3.327319301843e-01 3.339396899484e-01 3.351925193849e-01 3.364437811369e-01 3.376572264572e-01 3.388258912946e-01 3.399787933823e-01 3.411591990179e-01 3.424003202767e-01 3.437080141390e-01 3.450611763796e-01 3.464240818719e-01 3.477660439881e-01 3.490801471755e-01 3.503793454306e-01 3.516899728892e-01 3.530321264789e-01 3.544117505926e-01 3.558273753930e-01 3.572624771669e-01 3.587017736883e-01 3.601372226557e-01 3.615665381921e-01 3.629947703550e-01 3.644347465283e-01 3.658967810129e-01 3.673838058432e-01 3.688897785628e-01 3.704073502354e-01 3.719309592005e-01 3.734564062457e-01 3.749849110705e-01 3.765186619363e-01 3.780598583015e-01 3.796117051198e-01 3.811782743135e-01 3.827600375850e-01 3.843524122600e-01 3.859533749342e-01 3.875588172697e-01 3.891664434599e-01 3.907782937301e-01 3.923983628306e-01 3.940276093563e-01 3.956645899040e-01 3.973088684226e-01 3.989585222361e-01 4.006138495233e-01 4.022749252858e-01 4.039405955507e-01 4.056109459548e-01 4.072850380646e-01 4.089638987701e-01 4.106480694508e-01 4.123375046565e-01 4.140321618119e-01 4.157309480343e-01 4.174328545566e-01 4.191377419634e-01 4.208466919515e-01 4.225629264928e-01 4.242809235275e-01 4.260020001627e-01 4.277224638196e-01 4.294435605426e-01 4.311642475593e-01 4.328892831236e-01 4.346195132839e-01 4.363520283985e-01 4.380846276418e-01 4.398163085345e-01 4.415428769179e-01 4.432698469341e-01 4.449992689558e-01 4.467331519059e-01 4.484700728934e-01 4.502056446593e-01 4.519383456049e-01 4.536673476616e-01 4.553981072476e-01 4.571308676269e-01 4.588682628969e-01 4.606045325863e-01 4.623381811769e-01 4.640678469987e-01 4.657944623514e-01 4.675212717137e-01 4.692513083153e-01 4.709803125340e-01 4.727058465063e-01 4.744273697538e-01 4.761417155814e-01 4.778524808076e-01 4.795617727896e-01 4.812715104122e-01 4.829789401640e-01 4.846805662214e-01 4.863757669643e-01 4.880615217289e-01 4.897434424324e-01 4.914257792611e-01 4.931062815977e-01 4.947827964427e-01 4.964515396447e-01 4.981131883889e-01 4.997692315836e-01 5.014255034137e-01 5.030816175004e-01 5.047317119053e-01 5.063742373407e-01 5.080097675121e-01 5.096381151020e-01 5.112624462608e-01 5.128832715023e-01 5.144974510967e-01 5.161021893216e-01 5.176983755972e-01 5.192863466227e-01 5.208689633806e-01 5.224459875381e-01 5.240162489533e-01 5.255761883012e-01 5.271271310266e-01 5.286697964618e-01 5.302089991400e-01 5.317432497642e-01 5.332704205980e-01 5.347871976262e-01 5.362936517167e-01 5.377908580354e-01 5.392819626282e-01 5.407713883119e-01 5.422506349552e-01 5.437178881978e-01 5.451723129478e-01 5.466133279655e-01 5.480445754335e-01 5.494704895773e-01 5.508900782888e-01 5.522985723007e-01 5.536926453202e-01 5.550721794144e-01 5.564395384235e-01 5.577971475618e-01 5.591473570057e-01 5.604912645751e-01 5.618232152794e-01 5.631427341493e-01 5.644468174487e-01 5.657395755924e-01 5.670224862583e-01 5.682969838948e-01 5.695633878156e-01 5.708174625924e-01 5.720580188573e-01 5.732850245086e-01 5.744992981114e-01 5.757030238992e-01 5.768961224288e-01 5.780774229476e-01 5.792456545215e-01 5.803995483296e-01 5.815388013755e-01 5.826657740029e-01 5.837788455618e-01 5.848801369740e-01 5.859684684246e-01 5.870426408603e-01 5.881024043228e-01 5.891485195147e-01 5.901791219868e-01 5.911963801203e-01 5.921996573557e-01 5.931889589596e-01 5.941648555243e-01 5.951262232029e-01 5.960711765361e-01 5.970006951104e-01 5.979146723466e-01 5.988137796494e-01 5.996989223750e-01 6.005700520915e-01 6.014257131052e-01 6.022631527615e-01 6.030851477830e-01 6.038911598437e-01 6.046808973279e-01 6.054578021316e-01 6.062185519622e-01 6.069632849746e-01 6.076919104249e-01 6.084028459676e-01 6.090975527185e-01 6.097763695267e-01 6.104405975858e-01 6.110874595122e-01 6.117169495753e-01 6.123293923727e-01 6.129243001560e-01 6.135018718419e-01 6.140632673862e-01 6.146062825598e-01 6.151324790036e-01 6.156398058750e-01 6.161299852954e-01 6.166021595529e-01 6.170572135401e-01 6.174946091407e-01 6.179142641046e-01 6.183156698126e-01 6.186980567085e-01 6.190629701379e-01 6.194099885355e-01 6.197387053654e-01 6.200489348214e-01 6.203402740234e-01 6.206125335024e-01 6.208671222120e-01 6.211023940242e-01 6.213185282555e-01 6.215168204068e-01 6.216962681285e-01 6.218555757992e-01 6.219950919279e-01 6.221158586323e-01 6.222172526833e-01 6.223003734186e-01 6.223621811585e-01 6.224051181152e-01 6.224283390522e-01 6.224310309527e-01 6.224152269499e-01 6.223801335955e-01 6.223260031341e-01 6.222504131848e-01 6.221554633812e-01 6.220408311232e-01 6.219061866222e-01 6.217519640796e-01 6.215780599006e-01 6.213825869297e-01 6.211664668451e-01 6.209314945260e-01 6.206760055459e-01 6.204011995363e-01 6.201048611430e-01 6.197879961333e-01 6.194517859734e-01 6.190945609530e-01 6.187169368745e-01 6.183185036649e-01 6.178999478745e-01 6.174615204398e-01 6.170015657717e-01 6.165216330630e-01 6.160206538024e-01 6.154992519777e-01 6.149571312862e-01 6.143933702630e-01 6.138105119461e-01 6.132069201200e-01 6.125828762820e-01 6.119372727213e-01 6.112719994063e-01 6.105855561245e-01 6.098787469511e-01 6.091518794857e-01 6.084045074411e-01 6.076371866312e-01 6.068480563556e-01 6.060397298123e-01 6.052104901556e-01 6.043604152595e-01 6.034910332511e-01 6.026009909038e-01 6.016903792821e-01 6.007592112937e-01 5.998078288155e-01 5.988357894054e-01 5.978457038198e-01 5.968338539020e-01 5.958020748214e-01 5.947510329371e-01 5.936800839841e-01 5.925885699445e-01 5.914778329287e-01 5.903465184620e-01 5.891965869520e-01 5.880276707683e-01 5.868383538151e-01 5.856303252580e-01 5.844028241255e-01 5.831549248067e-01 5.818891438415e-01 5.806039894669e-01 5.793012997623e-01 5.779793134058e-01 5.766384744266e-01 5.752789883937e-01 5.739013603926e-01 5.725058135048e-01 5.710926627208e-01 5.696609911202e-01 5.682129834557e-01 5.667463927632e-01 5.652617352900e-01 5.637602533304e-01 5.622418929601e-01 5.607063460657e-01 5.591538118248e-01 5.575854685079e-01 5.560013468261e-01 5.543992711131e-01 5.527831018793e-01 5.511503018421e-01 5.495015476905e-01 5.478386072673e-01 5.461600521186e-01 5.444664768023e-01 5.427580933821e-01 5.410344850973e-01 5.392983053078e-01 5.375481555346e-01 5.357833130620e-01 5.340051441415e-01 5.322145684277e-01 5.304101568954e-01 5.285941552593e-01 5.267659759364e-01 5.249257763072e-01 5.230738327792e-01 5.212110254323e-01 5.193374524844e-01 5.174524561043e-01 5.155576183447e-01 5.136535210148e-01 5.117384144602e-01 5.098152533754e-01 5.078832264132e-01 5.059415278620e-01 5.039929930050e-01 5.020364491872e-01 5.000719660818e-01 4.981018146450e-01 4.961237281673e-01 4.941414853969e-01 4.921537249282e-01 4.901604473360e-01 4.881617537919e-01 4.861591463374e-01 4.841540438980e-01 4.821451702699e-01 4.801335354492e-01 4.781198603201e-01 4.761060113711e-01 4.740896872702e-01 4.720716758042e-01 4.700548115641e-01 4.680385025110e-01 4.660241131403e-01 4.640102131984e-01 4.619981904259e-01 4.599914905267e-01 4.579860444060e-01 4.559848445999e-01 4.539891923709e-01 4.519984752449e-01 4.500139037792e-01 4.480358518894e-01 4.460643978264e-01 4.441024619823e-01 4.421480867709e-01 4.402032425651e-01 4.382699444670e-01 4.363457800754e-01 4.344333445599e-01 4.325336582995e-01 4.306466405413e-01 4.287734937807e-01 4.269149101446e-01 4.250713627613e-01 4.232449785491e-01 4.214338441052e-01 4.196404622927e-01 4.178666079733e-01 4.161122914905e-01 4.143763372370e-01 4.126618320184e-01 4.109682474926e-01 4.092977915539e-01 4.076504746071e-01 4.060255730070e-01 4.044278670068e-01 4.028537061537e-01 4.013069115374e-01 3.997871027261e-01 3.982955713179e-01 3.968332901859e-01 3.953995036867e-01 3.939957904230e-01 3.926241694580e-01 3.912842675992e-01 3.899773476791e-01 3.887030983563e-01 3.874636073190e-01 3.862591993028e-01 3.850901122195e-01 3.839571134479e-01 3.828621551267e-01 3.818041356482e-01 3.807844558033e-01 3.798042892446e-01 3.788635651520e-01 3.779629895857e-01 3.771031440254e-01 3.762842181913e-01 3.755085075396e-01 3.747747642080e-01 3.740831064007e-01 3.734351902774e-01 3.728316508060e-01 3.722717552673e-01 3.717569368448e-01 3.712856914314e-01 3.708606930524e-01 3.704802253219e-01 3.701462456105e-01 3.698576876773e-01 3.696146894211e-01 3.694180581976e-01 3.692675172225e-01 3.691638857971e-01 3.691062676548e-01 3.690941004354e-01 3.691282629333e-01 3.692086988927e-01 3.693356888193e-01 3.695068303445e-01 3.697239238114e-01 3.699872272460e-01 3.702940467949e-01 3.706462285932e-01 3.710426459623e-01 3.714821873629e-01 3.719658923690e-01 3.724916056257e-01 3.730606071636e-01 3.736719018862e-01 3.743216656499e-01 3.750136660990e-01 3.757458441754e-01 3.765175254208e-01 3.773283785697e-01 3.781764874408e-01 3.790614542794e-01 3.799832148724e-01 3.809400403167e-01 3.819317900433e-01 3.829570593570e-01 3.840165554143e-01 3.851080011876e-01 3.862294602422e-01 3.873818213230e-01 3.885636478540e-01 3.897736722456e-01 3.910104686033e-01 3.922743209247e-01 3.935633985884e-01 3.948769028664e-01 3.962135432510e-01 3.975716765830e-01 3.989524111498e-01 4.003520192999e-01 4.017704149613e-01 4.032091079385e-01 4.046625675639e-01 4.061325936303e-01 4.076166695197e-01 4.091144409979e-01 4.106251695818e-01 4.121474211887e-01 4.136784152812e-01 4.152203833131e-01 4.167699755485e-01 4.183260619879e-01 4.198879911040e-01 4.214551649382e-01 4.230261826057e-01 4.245981162537e-01 4.261733702417e-01 4.277478260886e-01 4.293221750671e-01 4.308946183776e-01 4.324632407493e-01 4.340278685099e-01 4.355879679914e-01 4.371423486563e-01 4.386892291943e-01 4.402277228355e-01 4.417570968294e-01 4.432758058962e-01 4.447828074593e-01 4.462774132912e-01 4.477593130333e-01 4.492271369435e-01 4.506782576121e-01 4.521139527362e-01 4.535313908166e-01 4.549299556896e-01 4.563107236632e-01 4.576699574487e-01 4.590087193387e-01 4.603257940826e-01 4.616175912686e-01 4.628860477114e-01 4.641288754672e-01 4.653462668928e-01 4.665373705058e-01 4.676998416638e-01 4.688334256655e-01 4.699372126439e-01 4.710107748212e-01 4.720527674506e-01 4.730626799342e-01 4.740391602568e-01 4.749826239395e-01 4.758910207236e-01 4.767633435487e-01 4.775992311285e-01 4.783988575674e-01 4.791599170289e-01 4.798832602750e-01 4.805660675942e-01 4.812082088043e-01 4.818108462840e-01 4.823704750742e-01 4.828881507356e-01 4.833628045701e-01 4.837939938094e-01 4.841800171627e-01 4.845212050768e-01 4.848167796955e-01 4.850662229087e-01 4.852668348645e-01 4.854217480013e-01 4.855274637751e-01 4.855846272411e-01 4.855923113031e-01 4.855481876923e-01 4.854544613707e-01 4.853097591213e-01 4.851130464037e-01 4.848642080845e-01 4.845615449370e-01 4.842063410484e-01 4.837975409393e-01 4.833339272819e-01 4.828158325266e-01 4.822421691408e-01 4.816135277589e-01 4.809286816096e-01 4.801872466432e-01 4.793890421841e-01 4.785325425241e-01 4.776203671298e-01 4.766494931748e-01 4.756211512277e-01 4.745341239683e-01 4.733878039563e-01 4.721831388845e-01 4.709181774572e-01 4.695941574473e-01 4.682104928180e-01 4.667664216777e-01 4.652635490317e-01 4.636995371667e-01 4.620758704652e-01 4.603911925534e-01 4.586458181111e-01 4.568399069472e-01 4.549732316363e-01 4.530466117788e-01 4.510586719189e-01 4.490094909575e-01 4.469001025175e-01 4.447288588575e-01 4.424985255453e-01 4.402072049365e-01 4.378556600857e-01 4.354448744262e-01 4.329715828143e-01 4.304402478158e-01 4.278483665875e-01 4.251983121366e-01 4.224885562948e-01 4.197195928675e-01 4.168937718697e-01 4.140085113290e-01 4.110668989274e-01 4.080666151636e-01 4.050100223210e-01 4.018979695721e-01 3.987295352337e-01 3.955067334916e-01 3.922279759692e-01 3.888954906644e-01 3.855112884254e-01 3.820733127436e-01 3.785846404180e-01 3.750437575418e-01 3.714535732746e-01 3.678140296387e-01 3.641262775355e-01 3.603920770008e-01 3.566102449296e-01 3.527842768645e-01 3.489135823631e-01 3.450002098624e-01 3.410458749306e-01 3.370511014494e-01 3.330173388809e-01 3.289458688682e-01 3.248388885033e-01 3.206969729950e-01 3.165220888805e-01 3.123176567100e-01 3.080827520414e-01 3.038212696967e-01 2.995356678286e-01 2.952262928333e-01 2.908963897753e-01 2.865461256026e-01 2.821828026677e-01 2.778045273887e-01 2.734157519249e-01 2.690187750841e-01 2.646156408415e-01 2.602137236016e-01 2.558103990994e-01 2.514126909468e-01 2.470240543242e-01 2.426472532004e-01 2.382882738640e-01 2.339475856704e-01 2.296340071098e-01 2.253493787017e-01 2.211014720611e-01 2.168927875566e-01 2.127294469138e-01 2.086188421811e-01 2.045648569246e-01 2.005765274953e-01 1.966583611935e-01 1.928192810337e-01 1.890644249193e-01 1.854042968012e-01 1.818458512162e-01 1.783949299035e-01 1.750651329090e-01 1.718601941986e-01 1.687936097984e-01 1.658718869499e-01 1.631038697172e-01 1.605008176273e-01 1.580693550821e-01 1.558207851020e-01 1.537617148887e-01 1.519002481596e-01 1.502439395098e-01 1.488000669431e-01 1.475726614695e-01 1.465657563695e-01 1.457854817241e-01 1.452304395512e-01 1.449039460249e-01 1.448037237126e-01 1.449295975367e-01 1.452766238620e-01 1.458392379646e-01 1.466143205499e-01 1.475922286732e-01 1.487673819600e-01 1.501289507525e-01 1.516688644261e-01 1.533772929039e-01 1.552413891934e-01 1.572529797136e-01 1.594009939741e-01 1.616741889599e-01 1.640603848877e-01 1.665520596930e-01 1.691368960130e-01 1.718028616264e-01 1.745443567550e-01 1.773473114939e-01 1.802071041913e-01 1.831109658781e-01 1.860519235694e-01 1.890237048353e-01 1.920131486438e-01 1.950184591194e-01 1.980283987484e-01 2.010401254231e-01 2.040426447149e-01 2.070333074993e-01 2.100045337710e-01 2.129501927783e-01 2.158659248581e-01 2.187453723504e-01 2.215859100862e-01 2.243794811977e-01 2.271242981961e-01 2.298140531831e-01 2.324455542380e-01 2.350141929080e-01 2.375164983228e-01 2.399498847118e-01 2.423071966561e-01 2.445894305513e-01 2.467901340703e-01 2.489060458396e-01 2.509361463050e-01 2.528761151079e-01 2.547231101896e-01 2.564751076265e-01 2.581291924686e-01 2.596820083056e-01 2.611319099921e-01 2.624766234506e-01 2.637138670585e-01 2.648407385105e-01 2.658575018156e-01 2.667575386295e-01 2.675449309470e-01 2.682133299884e-01 2.687625123976e-01 2.691946899083e-01 2.694991260426e-01 2.696854986252e-01 2.697422409235e-01 2.696769588439e-01 2.694837914279e-01 2.691611412360e-01 2.687125979057e-01 2.681288825415e-01 2.674229787926e-01 2.665781098211e-01 2.656089888856e-01 2.645043140779e-01 2.632677290583e-01 2.619034401616e-01 2.604009385234e-01 2.587762589062e-01 2.570103347864e-01 2.551211930420e-01 2.530982745169e-01 2.509463208428e-01 2.486700582287e-01 2.462582903522e-01 2.437315545978e-01 2.410703144625e-01 2.382953284202e-01 2.353929628188e-01 2.323753369418e-01 2.292434604507e-01 2.259918182126e-01 2.226405542722e-01 2.191711746311e-01 2.156088960060e-01 2.119405951385e-01 2.081802611863e-01 2.043313111847e-01 2.003945779817e-01 1.963859026684e-01 1.922980554256e-01 1.881530230112e-01 1.839456874029e-01 1.796954392696e-01 1.754061294020e-01 1.710887091397e-01 1.667607391424e-01 1.624269694235e-01 1.581104345194e-01 1.538220104866e-01 1.495832809526e-01 1.454136106769e-01 1.413347707593e-01 1.373718650184e-01 1.335522588155e-01 1.299041384865e-01 1.264621778256e-01 1.232565353799e-01 1.203275234350e-01 1.177082027350e-01 1.154392517675e-01 1.135554985821e-01 1.120912677013e-01 1.110813685747e-01 1.105454546098e-01 1.105129376767e-01 1.109826491457e-01 1.119733644636e-01 1.134695522846e-01 1.154648906511e-01 1.179395699935e-01 1.208668980169e-01 1.242257898766e-01 1.279751119946e-01 1.320939472670e-01 1.365380520238e-01 1.412864545489e-01 1.462986285274e-01 1.515509049348e-01 1.570135945026e-01 1.626594216463e-01 1.684679927995e-01 1.744089859229e-01 1.804714948721e-01 1.866266746830e-01 1.928644098038e-01 1.991618203094e-01 2.055067711894e-01 2.118842891785e-01 2.182788675029e-01 2.246813743485e-01 2.310746225308e-01 2.374519493567e-01 2.437981727292e-01 2.501077943897e-01 2.563655320443e-01 2.625663303882e-01 2.686987961349e-01 2.747539365450e-01 2.807249136435e-01 2.866013870632e-01 2.923781578769e-01 2.980444504984e-01 3.035959018726e-01 3.090215290750e-01 3.143190869307e-01 3.194773752312e-01 3.244916780060e-01 3.293567282594e-01 3.340631442123e-01 3.386090977832e-01 3.429842189619e-01 3.471866700989e-01 3.512069545901e-01 3.550452311705e-01 3.586914309578e-01 3.621430644394e-01 3.653966015349e-01 3.684436661485e-01 3.712861043038e-01 3.739122733384e-01 3.763271051865e-01 3.785188947308e-01 3.804905256954e-01 3.822365811838e-01 3.837527594843e-01 3.850417045299e-01 3.860944929712e-01 3.869164385500e-01 3.875005856008e-01 3.878506509558e-01 3.879624761435e-01 3.878367016730e-01 3.874755763271e-01 3.868771862147e-01 3.860444808462e-01 3.849758413628e-01 3.836792542596e-01 3.821520088244e-01 3.804006355073e-01 3.784271653430e-01 3.762356725949e-01 3.738341711383e-01 3.712243522691e-01 3.684168836655e-01 3.654167697556e-01 3.622336794853e-01 3.588740550534e-01 3.553528644729e-01 3.516765328867e-01 3.478596037370e-01 3.439161636333e-01 3.398580587767e-01 3.357046098909e-01 3.314686532485e-01 3.271739315152e-01 3.228351442900e-01 3.184763381976e-01 3.141187646450e-01 3.097908950846e-01 3.055126795893e-01 3.013126458900e-01 2.972245222843e-01 2.932689333943e-01 2.894886361994e-01 2.859029153457e-01 2.825546765201e-01 2.794702517174e-01 2.766838226349e-01 2.742318642917e-01 2.721354802180e-01 2.704354717211e-01 2.691472434322e-01 2.683024885390e-01 2.679176048032e-01 2.680078953934e-01 2.685873441096e-01 2.696626595111e-01 2.712320853142e-01 2.732943046575e-01 2.758411042741e-01 2.788576422294e-01 2.823314243294e-01 2.862311116099e-01 2.905445657148e-01 2.952331728322e-01 3.002729089532e-01 3.056324812684e-01 3.112752298521e-01 3.171726920057e-01 3.232829408066e-01 3.295793528468e-01 3.360208441334e-01 3.425796528467e-01 3.492168927194e-01 3.559021821475e-01 3.626045346509e-01 3.692878680088e-01 3.759287870567e-01 3.824905898855e-01 3.889510437946e-01 3.952787921138e-01 4.014484588537e-01 4.074341723655e-01 4.132113641396e-01 4.187556963682e-01 4.240446282207e-01 4.290595539956e-01 4.337724773232e-01 4.381723156909e-01 4.422327180050e-01 4.459410239176e-01 4.492765633471e-01 4.522266959060e-01 4.547763745096e-01 4.569086544145e-01 4.586189877119e-01 4.598863048836e-01 4.607096084956e-01 4.610751620470e-01 4.609776324078e-01 4.604102488834e-01 4.593700652530e-01 4.578537064552e-01 4.558598612083e-01 4.533923481927e-01 4.504472371077e-01 4.470360342409e-01 4.431584326564e-01 4.388292150403e-01 4.340537887652e-01 4.288485549263e-01 4.232299009677e-01 4.172116735933e-01 4.108229823291e-01 4.040801839584e-01 3.970189580206e-01 3.896655105842e-01 3.820566161453e-01 3.742343716685e-01 3.662397311529e-01 3.581234743586e-01 3.499384984204e-01 3.417450642288e-01 3.336060534640e-01 3.255937627702e-01 3.177787137846e-01 3.102467455968e-01 3.030782585535e-01 2.963625948507e-01 2.901901268827e-01 2.846479406601e-01 2.798277743294e-01 2.758050539740e-01 2.726591320373e-01 2.704407864094e-01 2.692018553048e-01 2.689650178364e-01 2.697368913932e-01 2.715045637850e-01 2.742284029500e-01 2.778645087709e-01 2.823339699998e-01 2.875657567182e-01 2.934638026753e-01 2.999344267202e-01 3.068778990066e-01 3.141965385246e-01 3.217907766215e-01 3.295636458817e-01 3.374247413808e-01 3.452843003946e-01 3.530619519100e-01 3.606744685939e-01 3.680544321572e-01 3.751271664898e-01 3.818338784008e-01 3.881141010157e-01 3.939097352204e-01 3.991782361844e-01 4.038665149530e-01 4.079393515439e-01 4.113561902049e-01 4.140898273869e-01 4.161054752587e-01 4.173845184620e-01 4.179105554633e-01 4.176598291091e-01 4.166367190522e-01 4.148245996244e-01 4.122307877816e-01 4.088616209340e-01 4.047255174190e-01 3.998425976191e-01 3.942359798376e-01 3.879374486879e-01 3.809829452557e-01 3.734209102134e-01 3.653023192837e-01 3.566936592330e-01 3.476633488469e-01 3.382978358886e-01 3.286902945749e-01 3.189499530703e-01 3.091960880634e-01 2.995623316684e-01 2.901991661448e-01 2.812631566318e-01 2.729319479384e-01 2.653769759619e-01 2.587858686990e-01 2.533299932196e-01 2.491666838632e-01 2.464284277210e-01 2.452057301327e-01 2.455478224848e-01 2.474428673004e-01 2.508413279008e-01 2.556320260979e-01 2.616808878901e-01 2.688162222220e-01 2.768573482393e-01 2.856179112601e-01 2.949064958092e-01 3.045479330873e-01 3.143647816971e-01 3.242053182318e-01 3.339205420261e-01 3.433816421536e-01 3.524677209646e-01 3.610743615968e-01 3.691065586242e-01 3.764813802888e-01 3.831332234580e-01 3.889959956505e-01 3.940288737239e-01 3.981878408434e-01 4.014497446621e-01 4.038009316506e-01 4.052316722350e-01 4.057528896102e-01 4.053800564933e-01 4.041472030550e-01 4.020916072505e-01 3.992706912360e-01 3.957491866006e-01 3.916113268761e-01 3.869465911739e-01 3.818589415968e-01 3.764740824525e-01 3.709112537298e-01 3.653216401231e-01 3.598460343791e-01 3.546464650326e-01 3.498743035293e-01 3.456880522389e-01 3.422337749843e-01 3.396414172092e-01 3.380264177396e-01 3.374697834304e-01 3.380306380963e-01 3.397198260339e-01 3.425288459836e-01 3.463978204000e-01 3.512468576265e-01 3.569674166723e-01 3.634231968475e-01 3.704781928107e-01 3.779721119068e-01 3.857549175907e-01 3.936710713860e-01 4.015743083253e-01 4.093263519215e-01 4.167987055474e-01 4.238794054046e-01 4.304657263731e-01 4.364748577294e-01 4.418320265357e-01 4.464900851230e-01 4.504016003009e-01 4.535512929027e-01 4.559289048832e-01 4.575454194841e-01 4.584232641721e-01 4.586027295371e-01 4.581407080320e-01 4.570967696997e-01 4.555567033225e-01 4.536053686026e-01 4.513413473584e-01 4.488693872700e-01 4.462938568251e-01 4.437244152863e-01 4.412628545086e-01 4.390113180681e-01 4.370476958711e-01 4.354558447495e-01 4.342852602772e-01 4.335754069501e-01 4.333458165266e-01 4.335883985554e-01 4.342838692174e-01 4.353851148000e-01 4.368364545797e-01 4.385674367241e-01 4.404954194458e-01 4.425385936176e-01 4.446116215427e-01 4.466317299228e-01 4.485312340585e-01 4.502448262238e-01 4.517217606472e-01 4.529357843886e-01 4.538652546207e-01 4.545168010720e-01 4.549110731968e-01 4.550845306065e-01 4.550956748031e-01 4.550090989618e-01 4.549034165611e-01 4.548678309765e-01 4.549864446999e-01 4.553473584926e-01 4.560292331935e-01 4.570939048130e-01 4.585949116272e-01 4.605564933273e-01 4.629843749609e-01 4.658605935809e-01 4.691375313030e-01 4.727524984479e-01 4.766147833670e-01 4.806240592729e-01 4.846630331969e-01 4.886104408173e-01 4.923399539463e-01 4.957263604025e-01 4.986540676493e-01 5.010084277513e-01 5.026976783287e-01 5.036293961732e-01 5.037397530973e-01 5.029718199933e-01 5.012889732238e-01 4.986780847652e-01 4.951363255958e-01 4.906895777567e-01 4.853803599809e-01 4.792769364651e-01 4.724712581601e-01 4.650856714771e-01 4.572698454478e-01 4.492074825466e-01 4.411121380021e-01 4.332310964837e-01 4.258362704082e-01 4.192125939947e-01 4.136626257073e-01 4.094534791352e-01 4.068328446609e-01 4.059721244736e-01 4.069572142438e-01 4.097797377154e-01 4.143056165058e-01 4.203135106018e-01 4.274752194181e-01 4.354132522511e-01 4.437027026982e-01 4.519151876914e-01 4.596435342891e-01 4.665212800559e-01 4.722587689227e-01 4.766392032430e-01 4.795578568659e-01 4.810024812206e-01 4.810871335330e-01 4.800190561312e-01 4.781039464297e-01 4.757242211272e-01 4.732843930845e-01 4.711997410278e-01 4.698115333455e-01 4.693737176496e-01 4.699800136211e-01 4.715733409998e-01 4.739402187848e-01 4.767297939162e-01 4.795420393041e-01 4.819437594212e-01 4.830729470974e-01 4.832011671766e-01 4.824672483256e-01 4.811483694542e-01 4.795865412638e-01 4.781051905839e-01 4.769640778702e-01 4.763354514983e-01 4.763208519989e-01 4.770065373622e-01 4.784997944895e-01 4.809476979589e-01 4.845338135568e-01 4.894078109315e-01 4.956075346152e-01 5.029906898931e-01 5.112146703420e-01 5.197380151555e-01 5.279192214431e-01 5.351323601169e-01 5.408699140542e-01 5.448563608294e-01 5.470989358407e-01 5.478924291319e-01 5.477466990890e-01 5.472965986370e-01 5.471441311939e-01 5.477057092020e-01 5.491193964542e-01 5.512154916398e-01 5.535630918241e-01 5.556184471168e-01 5.569130304809e-01 5.572055513012e-01 5.566079324935e-01 5.556114028630e-01 5.549921961109e-01 5.556266364112e-01 5.580258263698e-01 5.603398359299e-01 5.688321694802e-01 5.717777116185e-01 5.693062165592e-01 5.626107477707e-01 5.533869517858e-01 5.435135420567e-01 5.346626012472e-01 5.277343904250e-01 5.226600961226e-01 5.186164989710e-01 5.146431032780e-01 5.103092416470e-01 5.060073755912e-01 5.028034430003e-01 5.016840847756e-01 5.027464083533e-01 5.046362311697e-01 5.048141812415e-01 5.004452949291e-01 4.895968730783e-01 4.723596323066e-01 4.515110023849e-01 4.325325340279e-01 4.221828239149e-01 4.255270690328e-01 4.427487980888e-01 4.688684844833e-01 4.965518403697e-01 5.193077662944e-01 5.333933222818e-01 5.383846582071e-01 5.370149295841e-01 5.341087368019e-01 5.347931237749e-01 5.421922759124e-01 5.559398635875e-01 5.725257610877e-01 5.871408602635e-01 5.958382268524e-01 5.968596832312e-01 5.911218424487e-01 5.816713047730e-01 5.723905523169e-01 5.661655176104e-01 5.633364838299e-01 5.614263857281e-01 5.562803910175e-01 5.440704457390e-01 5.230310267865e-01 4.946761367084e-01 4.641777847112e-01 4.396250940325e-01 4.292660287609e-01 4.369830023321e-01 4.596039028800e-01 4.890375403945e-01 5.168429404935e-01 5.371859742976e-01 5.478427948763e-01 5.499344972483e-01 5.470394257320e-01 5.437162439033e-01 5.436276762398e-01 5.480498280319e-01 5.554591321067e-01 5.626020077444e-01 5.661295861545e-01 5.640547297502e-01 5.564350214899e-01 5.453029896832e-01 5.339512858147e-01 5.256504877853e-01 5.223757496624e-01 5.248284782110e-01
 3.961583887965e-01 3.946569189148e-01 3.931351621305e-01 3.916623626322e-01 3.902796081308e-01 3.890013259323e-01 3.877998068204e-01 3.865967464437e-01 3.853005975885e-01 3.838819686873e-01 3.823970018638e-01 3.809390911667e-01 3.795726981260e-01 3.783152244644e-01 3.771404543366e-01 3.759874486240e-01 3.747760467442e-01 3.734565554969e-01 3.720450249540e-01 3.706158776537e-01 3.692525584513e-01 3.680048168592e-01 3.668728817018e-01 3.657989779500e-01 3.646846856665e-01 3.634472722879e-01 3.620856587566e-01 3.606900500080e-01 3.593675934104e-01 3.581654755786e-01 3.570403531902e-01 3.559079221871e-01 3.547026625275e-01 3.534161668725e-01 3.520932669983e-01 3.507895078113e-01 3.495247533258e-01 3.482793320722e-01 3.470275654755e-01 3.457729635316e-01 3.445517660057e-01 3.433921036578e-01 3.422838917760e-01 3.411852065053e-01 3.400480388194e-01 3.388586296760e-01 3.376499853187e-01 3.364969397988e-01 3.354681268301e-01 3.345739438580e-01 3.337455651929e-01 3.328801291815e-01 3.319053319989e-01 3.308302194204e-01 3.297411247860e-01 3.287417865798e-01 3.278859838712e-01 3.271350135396e-01 3.263901025828e-01 3.255667338872e-01 3.246462982681e-01 3.236760221317e-01 3.227227260536e-01 3.218277764701e-01 3.209902373689e-01 3.201894498927e-01 3.194128285243e-01 3.186638683399e-01 3.179413512838e-01 3.172193543160e-01 3.164600750890e-01 3.156550603446e-01 3.148481244291e-01 3.141163138616e-01 3.135181929952e-01 3.130417324218e-01 3.126035580284e-01 3.121039710374e-01 3.114994099296e-01 3.108296756386e-01 3.101827773011e-01 3.096307765770e-01 3.091842502130e-01 3.088041697046e-01 3.084334944814e-01 3.080351599398e-01 3.076039230705e-01 3.071494120938e-01 3.066873735878e-01 3.062380069542e-01 3.058376526394e-01 3.055231419488e-01 3.053081119068e-01 3.051594020520e-01 3.050160626262e-01 3.048228646759e-01 3.045668377927e-01 3.042872211769e-01 3.040488484672e-01 3.038961148732e-01 3.038370257759e-01 3.038422205063e-01 3.038712697440e-01 3.038818440609e-01 3.038452974512e-01 3.037574098829e-01 3.036484856926e-01 3.035768427101e-01 3.036033698231e-01 3.037550377708e-01 3.040017041842e-01 3.042663987305e-01 3.044706724757e-01 3.045881979994e-01 3.046562212383e-01 3.047516216009e-01 3.049440013601e-01 3.052617454719e-01 3.056771316797e-01 3.061240484759e-01 3.065371994385e-01 3.068840414452e-01 3.071762223340e-01 3.074610423269e-01 3.078012939329e-01 3.082439846763e-01 3.087919486560e-01 3.094068636826e-01 3.100306710328e-01 3.106150222939e-01 3.111429871439e-01 3.116325255548e-01 3.121331823160e-01 3.126988773549e-01 3.133595799872e-01 3.141119817863e-01 3.149174441506e-01 3.157191979653e-01 3.164695572128e-01 3.171619295150e-01 3.178319313317e-01 3.185344075450e-01 3.193153439164e-01 3.201887946360e-01 3.211320046705e-01 3.220964871126e-01 3.230347309817e-01 3.239263416681e-01 3.247797741693e-01 3.256311689395e-01 3.265289394533e-01 3.275087040777e-01 3.285725722817e-01 3.296852412588e-01 3.308009912107e-01 3.318813731751e-01 3.329170917259e-01 3.339358780009e-01 3.349824116529e-01 3.360912148048e-01 3.372685861773e-01 3.384946172686e-01 3.397342546959e-01 3.409551496916e-01 3.421499428419e-01 3.433313723743e-01 3.445256628748e-01 3.457501925713e-01 3.470162970727e-01 3.483201954061e-01 3.496460023613e-01 3.509799029833e-01 3.523110161339e-01 3.536375883589e-01 3.549652792103e-01 3.563061116547e-01 3.576705897545e-01 3.590621145641e-01 3.604736758543e-01 3.619001861917e-01 3.633346778606e-01 3.647725446402e-01 3.662161025421e-01 3.676654634545e-01 3.691256484691e-01 3.705959831603e-01 3.720844730105e-01 3.735892964397e-01 3.751077884421e-01 3.766367821385e-01 3.781715738199e-01 3.797108572872e-01 3.812564242198e-01 3.828109450975e-01 3.843769118680e-01 3.859529923636e-01 3.875384354950e-01 3.891313359358e-01 3.907313074413e-01 3.923378305654e-01 3.939512307885e-01 3.955712889780e-01 3.971973627763e-01 3.988287411753e-01 4.004679621135e-01 4.021138071280e-01 4.037674911763e-01 4.054254243143e-01 4.070886946824e-01 4.087580137311e-01 4.104326072198e-01 4.121142820445e-01 4.138013797412e-01 4.154913494314e-01 4.171840644153e-01 4.188776520764e-01 4.205733211298e-01 4.222747694197e-01 4.239826248650e-01 4.256952808437e-01 4.274091371261e-01 4.291228599548e-01 4.308339824697e-01 4.325465532654e-01 4.342628704093e-01 4.359864487123e-01 4.377135987414e-01 4.394416860036e-01 4.411676494507e-01 4.428916463172e-01 4.446180718626e-01 4.463498454008e-01 4.480867153414e-01 4.498240168796e-01 4.515602492695e-01 4.532939608702e-01 4.550254122388e-01 4.567584776147e-01 4.584960722971e-01 4.602355425459e-01 4.619713628549e-01 4.637047465736e-01 4.654323032913e-01 4.671571958086e-01 4.688824018823e-01 4.706097505554e-01 4.723356694150e-01 4.740565087140e-01 4.757720728355e-01 4.774806922420e-01 4.791868024201e-01 4.808939562023e-01 4.826008428217e-01 4.843050072968e-01 4.860026131418e-01 4.876938749715e-01 4.893815699924e-01 4.910701105675e-01 4.927589617450e-01 4.944440739809e-01 4.961239163248e-01 4.977955084507e-01 4.994622955074e-01 5.011256072816e-01 5.027880173114e-01 5.044438650062e-01 5.060918281884e-01 5.077331071613e-01 5.093658749905e-01 5.109954951530e-01 5.126200347853e-01 5.142387468105e-01 5.158487250963e-01 5.174500966408e-01 5.190452917098e-01 5.206374668393e-01 5.222253371940e-01 5.238089121578e-01 5.253815580392e-01 5.269445783268e-01 5.285020038315e-01 5.300531720658e-01 5.316008798207e-01 5.331431898542e-01 5.346727486521e-01 5.361891958187e-01 5.376940851542e-01 5.391918425543e-01 5.406845605663e-01 5.421713174485e-01 5.436470444452e-01 5.451105766540e-01 5.465609183789e-01 5.479996937382e-01 5.494299091670e-01 5.508546185617e-01 5.522719562915e-01 5.536791502630e-01 5.550750535426e-01 5.564552647509e-01 5.578265596573e-01 5.591885253208e-01 5.605429634482e-01 5.618901851068e-01 5.632258866855e-01 5.645485151003e-01 5.658582502230e-01 5.671571461348e-01 5.684462573907e-01 5.697258296262e-01 5.709942793302e-01 5.722499690546e-01 5.734919450163e-01 5.747207881077e-01 5.759367554854e-01 5.771415636663e-01 5.783351451044e-01 5.795157020534e-01 5.806833671581e-01 5.818365696632e-01 5.829773710065e-01 5.841042957409e-01 5.852178363932e-01 5.863182651195e-01 5.874062358266e-01 5.884801491479e-01 5.895408247856e-01 5.905862945435e-01 5.916159127739e-01 5.926312488910e-01 5.936334440464e-01 5.946216204562e-01 5.955964118819e-01 5.965552538454e-01 5.974982732128e-01 5.984265938655e-01 5.993391237881e-01 6.002361585809e-01 6.011211550760e-01 6.019910139520e-01 6.028452251743e-01 6.036830959013e-01 6.045034961295e-01 6.053094196461e-01 6.061004048609e-01 6.068763827206e-01 6.076369223472e-01 6.083800136811e-01 6.091055552875e-01 6.098147553225e-01 6.105080941603e-01 6.111851132492e-01 6.118446343596e-01 6.124871808007e-01 6.131118645276e-01 6.137192869940e-01 6.143102118968e-01 6.148845680482e-01 6.154408729043e-01 6.159800607018e-01 6.165013121090e-01 6.170038229189e-01 6.174898479573e-01 6.179595368460e-01 6.184103749351e-01 6.188429900285e-01 6.192578060347e-01 6.196537341489e-01 6.200311560544e-01 6.203906076132e-01 6.207317552040e-01 6.210546735541e-01 6.213598988815e-01 6.216445959334e-01 6.219093420798e-01 6.221568559595e-01 6.223849882948e-01 6.225953301995e-01 6.227850826929e-01 6.229546431132e-01 6.231062132041e-01 6.232378280091e-01 6.233493478960e-01 6.234425477252e-01 6.235172750622e-01 6.235711567504e-01 6.236049607729e-01 6.236196856085e-01 6.236143924802e-01 6.235903355812e-01 6.235462966070e-01 6.234803310948e-01 6.233957585693e-01 6.232916852284e-01 6.231655416052e-01 6.230205934203e-01 6.228555892756e-01 6.226696418956e-01 6.224639764571e-01 6.222377678721e-01 6.219907346274e-01 6.217242927086e-01 6.214360745812e-01 6.211279639667e-01 6.207990059963e-01 6.204500679218e-01 6.200797123611e-01 6.196897724807e-01 6.192774198990e-01 6.188445657241e-01 6.183922994613e-01 6.179189119314e-01 6.174249512722e-01 6.169099501802e-01 6.163739690044e-01 6.158166396200e-01 6.152388773502e-01 6.146418106746e-01 6.140227452144e-01 6.133840910533e-01 6.127234265775e-01 6.120428900259e-01 6.113403217370e-01 6.106182323684e-01 6.098765331217e-01 6.091126470107e-01 6.083280884467e-01 6.075233188615e-01 6.066972274513e-01 6.058499967758e-01 6.049846210514e-01 6.040961480447e-01 6.031890907378e-01 6.022612489794e-01 6.013112106754e-01 6.003425869641e-01 5.993522570307e-01 5.983420064045e-01 5.973120290507e-01 5.962628091712e-01 5.951918365344e-01 5.941010652623e-01 5.929906679131e-01 5.918596422831e-01 5.907089503037e-01 5.895397635740e-01 5.883500116274e-01 5.871411328966e-01 5.859133399544e-01 5.846649140027e-01 5.833985358565e-01 5.821116629216e-01 5.808066268360e-01 5.794831632507e-01 5.781404586693e-01 5.767794897573e-01 5.753999863700e-01 5.740008200593e-01 5.725851627281e-01 5.711505550436e-01 5.696974551721e-01 5.682279704375e-01 5.667405821299e-01 5.652343237537e-01 5.637130418205e-01 5.621725688926e-01 5.606161604033e-01 5.590428404574e-01 5.574527139073e-01 5.558468237066e-01 5.542244242434e-01 5.525858708970e-01 5.509313694909e-01 5.492619065567e-01 5.475767611178e-01 5.458763386409e-01 5.441612124707e-01 5.424308684620e-01 5.406872069165e-01 5.389286558728e-01 5.371573333359e-01 5.353713157331e-01 5.335736266579e-01 5.317622921711e-01 5.299378125248e-01 5.281010898935e-01 5.262535563419e-01 5.243932776839e-01 5.225209510699e-01 5.206383041415e-01 5.187446751456e-01 5.168406236891e-01 5.149268424444e-01 5.130026184893e-01 5.110693276150e-01 5.091267276861e-01 5.071756882181e-01 5.052178987438e-01 5.032504753955e-01 5.012775111213e-01 4.992965613339e-01 4.973088647255e-01 4.953154443290e-01 4.933173639058e-01 4.913141716247e-01 4.893056891724e-01 4.872933618186e-01 4.852765856880e-01 4.832576734565e-01 4.812338190691e-01 4.792102074355e-01 4.771846866452e-01 4.751567680762e-01 4.731299813846e-01 4.711019766858e-01 4.690743209719e-01 4.670476075911e-01 4.650237041110e-01 4.630018966528e-01 4.609830431574e-01 4.589674948403e-01 4.569570584165e-01 4.549501058336e-01 4.529482153521e-01 4.509541689407e-01 4.489650818172e-01 4.469845796264e-01 4.450124838045e-01 4.430480388733e-01 4.410940976559e-01 4.391501929747e-01 4.372163878975e-01 4.352961583953e-01 4.333870942332e-01 4.314925364149e-01 4.296106598598e-01 4.277429159225e-01 4.258921054452e-01 4.240574479990e-01 4.222391530979e-01 4.204404283070e-01 4.186583893737e-01 4.168959106863e-01 4.151553304913e-01 4.134353741932e-01 4.117366383754e-01 4.100603131783e-01 4.084073313900e-01 4.067802701336e-01 4.051767979759e-01 4.036001520960e-01 4.020505845158e-01 4.005282725546e-01 3.990335337215e-01 3.975691608070e-01 3.961347145081e-01 3.947307743654e-01 3.933583325403e-01 3.920176575319e-01 3.907122679776e-01 3.894392868640e-01 3.882014632286e-01 3.869992846358e-01 3.858320967212e-01 3.847023356678e-01 3.836110659955e-01 3.825576271277e-01 3.815435937276e-01 3.805676249103e-01 3.796330309065e-01 3.787397163307e-01 3.778867463640e-01 3.770758746518e-01 3.763081384327e-01 3.755831107481e-01 3.749011896059e-01 3.742634971675e-01 3.736707238757e-01 3.731211238449e-01 3.726175402273e-01 3.721596558438e-01 3.717460887379e-01 3.713800889460e-01 3.710591079789e-01 3.707844757342e-01 3.705561389114e-01 3.703751891755e-01 3.702401901543e-01 3.701515015341e-01 3.701114252489e-01 3.701156305242e-01 3.701677190519e-01 3.702653286632e-01 3.704093997394e-01 3.705999816958e-01 3.708360147621e-01 3.711180027310e-01 3.714438220085e-01 3.718158865792e-01 3.722312285525e-01 3.726916937767e-01 3.731950355537e-01 3.737422614977e-01 3.743310945831e-01 3.749623854684e-01 3.756343607119e-01 3.763474075355e-01 3.771015714933e-01 3.778940572324e-01 3.787252371749e-01 3.795954345573e-01 3.805008667721e-01 3.814443719012e-01 3.824223956062e-01 3.834350460102e-01 3.844816841441e-01 3.855611359931e-01 3.866726697782e-01 3.878143546483e-01 3.889871759625e-01 3.901891726057e-01 3.914176432964e-01 3.926746110443e-01 3.939576512739e-01 3.952652598219e-01 3.965966678599e-01 3.979508880192e-01 3.993273257091e-01 4.007237956576e-01 4.021408700693e-01 4.035756309749e-01 4.050283741491e-01 4.064975524933e-01 4.079823630499e-01 4.094804400625e-01 4.109908091893e-01 4.125145063304e-01 4.140473013626e-01 4.155908310842e-01 4.171430915650e-01 4.187028350934e-01 4.202679029550e-01 4.218379049206e-01 4.234129963528e-01 4.249895910287e-01 4.265690840222e-01 4.281488752412e-01 4.297285197724e-01 4.313060535662e-01 4.328803698815e-01 4.344520805057e-01 4.360170044574e-01 4.375771596493e-01 4.391308080488e-01 4.406759159107e-01 4.422115765962e-01 4.437368109460e-01 4.452509423733e-01 4.467527533957e-01 4.482405042934e-01 4.497155408464e-01 4.511741029985e-01 4.526157201848e-01 4.540398936734e-01 4.554453987067e-01 4.568316326550e-01 4.581982863685e-01 4.595417234322e-01 4.608634463763e-01 4.621615710189e-01 4.634359782030e-01 4.646833655029e-01 4.659063249727e-01 4.671008255772e-01 4.682670092175e-01 4.694052130932e-01 4.705125767206e-01 4.715897189785e-01 4.726352958897e-01 4.736467679537e-01 4.746244678142e-01 4.755694778417e-01 4.764796094760e-01 4.773524046551e-01 4.781884464524e-01 4.789875822734e-01 4.797472984974e-01 4.804692799825e-01 4.811499477996e-01 4.817903441800e-01 4.823894187652e-01 4.829458623251e-01 4.834587928031e-01 4.839294902484e-01 4.843542863836e-01 4.847349666117e-01 4.850689853178e-01 4.853570998726e-01 4.855973839580e-01 4.857900711778e-01 4.859345963640e-01 4.860297559462e-01 4.860747276346e-01 4.860698128560e-01 4.860139331552e-01 4.859060705170e-01 4.857463720494e-01 4.855344762324e-01 4.852697014303e-01 4.849509445384e-01 4.845778738340e-01 4.841498226933e-01 4.836669335625e-01 4.831293278513e-01 4.825343243803e-01 4.818841426025e-01 4.811759172716e-01 4.804105357126e-01 4.795869189351e-01 4.787069443995e-01 4.777670956313e-01 4.767689024355e-01 4.757121539673e-01 4.745951142045e-01 4.734186012785e-01 4.721827375425e-01 4.708862282993e-01 4.695295102713e-01 4.681120298572e-01 4.666337737197e-01 4.650947748158e-01 4.634947139385e-01 4.618323520328e-01 4.601095140580e-01 4.583244363174e-01 4.564797563123e-01 4.545712750812e-01 4.526017717616e-01 4.505711348685e-01 4.484780179802e-01 4.463239380814e-01 4.441077437914e-01 4.418320257410e-01 4.394932258869e-01 4.370933306955e-01 4.346334593457e-01 4.321119849739e-01 4.295300921162e-01 4.268876928931e-01 4.241861951867e-01 4.214240924636e-01 4.186023945673e-01 4.157224065707e-01 4.127823579107e-01 4.097859250310e-01 4.067302675701e-01 4.036178450601e-01 4.004498180911e-01 3.972226489656e-01 3.939427036461e-01 3.906065690861e-01 3.872171001049e-01 3.837731500326e-01 3.802767244213e-01 3.767293466113e-01 3.731291303996e-01 3.694804780315e-01 3.657823060441e-01 3.620353508088e-01 3.582413704825e-01 3.544008508946e-01 3.505160332229e-01 3.465868861397e-01 3.426157551429e-01 3.386032063599e-01 3.345511066373e-01 3.304623313797e-01 3.263341057180e-01 3.221723841828e-01 3.179768617945e-01 3.137510306658e-01 3.094940371992e-01 3.052088429737e-01 3.009001304751e-01 2.965664390551e-01 2.922123431642e-01 2.878385847765e-01 2.834481631554e-01 2.790457301095e-01 2.746300890868e-01 2.702084500895e-01 2.657798033441e-01 2.613502996458e-01 2.569230200917e-01 2.524998039562e-01 2.480867264486e-01 2.436855001053e-01 2.393017729241e-01 2.349393581664e-01 2.306036329360e-01 2.262993469375e-01 2.220296390173e-01 2.178040092530e-01 2.136232240792e-01 2.094975757275e-01 2.054308313134e-01 2.014298335141e-01 1.975033190804e-01 1.936561567923e-01 1.898997029975e-01 1.862373168653e-01 1.826799979402e-01 1.792360784553e-01 1.759143113577e-01 1.727245083085e-01 1.696732249007e-01 1.667743023147e-01 1.640318618993e-01 1.614600228657e-01 1.590641462002e-01 1.568547543118e-01 1.548404943775e-01 1.530277266559e-01 1.514267051332e-01 1.500402136896e-01 1.488755947624e-01 1.479372546669e-01 1.472264472578e-01 1.467469951855e-01 1.464970641248e-01 1.464785245229e-01 1.466856409041e-01 1.471171472903e-01 1.477660689304e-01 1.486271078969e-01 1.496934239954e-01 1.509545932970e-01 1.524045953330e-01 1.540294706082e-01 1.558237733838e-01 1.577729667895e-01 1.598681753158e-01 1.620973314543e-01 1.644504166511e-01 1.669170756868e-01 1.694836534288e-01 1.721442296108e-01 1.748825768102e-01 1.776942618411e-01 1.805679645789e-01 1.834932772314e-01 1.864624032689e-01 1.894653770901e-01 1.924971286684e-01 1.955446936376e-01 1.986048739411e-01 2.016696808757e-01 2.047307896308e-01 2.077839048423e-01 2.108203214590e-01 2.138363242343e-01 2.168237932654e-01 2.197796597197e-01 2.226970538172e-01 2.255714290233e-01 2.283989395105e-01 2.311738176561e-01 2.338920489623e-01 2.365485043432e-01 2.391410112944e-01 2.416643204242e-01 2.441139308656e-01 2.464881960076e-01 2.487820726021e-01 2.509933281413e-01 2.531178686085e-01 2.551525408176e-01 2.570946705716e-01 2.589411437935e-01 2.606913985890e-01 2.623385535941e-01 2.638825876519e-01 2.653224674763e-01 2.666529713775e-01 2.678746999519e-01 2.689818745091e-01 2.699762238385e-01 2.708538016480e-01 2.716107780148e-01 2.722520780202e-01 2.727671983247e-01 2.731623219443e-01 2.734301106063e-01 2.735735285615e-01 2.735901669426e-01 2.734746546182e-01 2.732358136998e-01 2.728596142376e-01 2.723584425395e-01 2.717207880653e-01 2.709528335053e-01 2.700538950137e-01 2.690158508402e-01 2.678524452743e-01 2.665454118590e-01 2.651145006195e-01 2.635426607213e-01 2.618423596991e-01 2.600090141719e-01 2.580399292013e-01 2.559476426810e-01 2.537143700002e-01 2.513625967654e-01 2.488751954287e-01 2.462657672949e-01 2.435331646936e-01 2.406728918368e-01 2.377019435391e-01 2.346016198054e-01 2.313986603425e-01 2.280751508391e-01 2.246489783682e-01 2.211168923618e-01 2.174833174695e-01 2.137591914358e-01 2.099375646604e-01 2.060400754621e-01 2.020565440374e-01 1.980063460595e-01 1.938896601114e-01 1.897176561852e-01 1.855012727651e-01 1.812451898066e-01 1.769675761002e-01 1.726730354667e-01 1.683825831599e-01 1.641066998457e-01 1.598632329188e-01 1.556714770643e-01 1.515509790231e-01 1.475231497911e-01 1.436148140154e-01 1.398501460171e-01 1.362602485446e-01 1.328740772165e-01 1.297274428961e-01 1.268511111515e-01 1.242834196951e-01 1.220615626033e-01 1.202149667314e-01 1.187844066914e-01 1.177897573532e-01 1.172677274809e-01 1.172256950867e-01 1.176846205175e-01 1.186454072608e-01 1.201051666799e-01 1.220582329202e-01 1.244796520668e-01 1.273603918447e-01 1.306617420095e-01 1.343672523475e-01 1.384361864639e-01 1.428456717139e-01 1.475605904201e-01 1.525493787087e-01 1.577895889850e-01 1.632436365640e-01 1.688985969735e-01 1.747157361749e-01 1.806845973006e-01 1.867750653504e-01 1.929719497204e-01 1.992560595493e-01 2.056076234341e-01 2.120151242987e-01 2.184577593554e-01 2.249275219778e-01 2.314049729293e-01 2.378823807908e-01 2.443440145876e-01 2.507821510597e-01 2.571834139989e-01 2.635374215356e-01 2.698367022084e-01 2.760679625144e-01 2.822267234273e-01 2.882980567175e-01 2.942800180437e-01 3.001581390806e-01 3.059293046819e-01 3.115822071912e-01 3.171113677887e-01 3.225099319175e-01 3.277664442464e-01 3.328814675947e-01 3.378410344337e-01 3.426438768645e-01 3.472796688632e-01 3.517458674616e-01 3.560331429703e-01 3.601400049361e-01 3.640572637445e-01 3.677802844482e-01 3.713078962750e-01 3.746279359226e-01 3.777435055657e-01 3.806444784760e-01 3.833308622527e-01 3.857963970656e-01 3.880363262922e-01 3.900522252675e-01 3.918349433982e-01 3.933877733083e-01 3.947027266497e-01 3.957817506609e-01 3.966209255063e-01 3.972202927459e-01 3.975783666545e-01 3.976929962990e-01 3.975688220227e-01 3.971996972331e-01 3.965919521115e-01 3.957412194575e-01 3.946554460450e-01 3.933322782585e-01 3.917760991701e-01 3.899914325762e-01 3.879799377673e-01 3.857488710589e-01 3.833013742387e-01 3.806467293027e-01 3.777882674350e-01 3.747364660253e-01 3.714987904643e-01 3.680864880928e-01 3.645081533369e-01 3.607762156009e-01 3.569054316516e-01 3.529057549147e-01 3.487972331295e-01 3.445924110175e-01 3.403112795813e-01 3.359717083426e-01 3.315957515477e-01 3.272047656371e-01 3.228214708833e-01 3.184750322342e-01 3.141841198001e-01 3.099862884811e-01 3.059012307188e-01 3.019691868341e-01 2.982150921572e-01 2.946715785649e-01 2.913773046384e-01 2.883563071425e-01 2.856504868712e-01 2.832829836160e-01 2.812922708718e-01 2.797008118456e-01 2.785376323411e-01 2.778237944739e-01 2.775779414929e-01 2.778166215777e-01 2.785493544206e-01 2.797799565593e-01 2.815082057749e-01 2.837332831601e-01 2.864376136171e-01 2.896178488026e-01 2.932439587733e-01 2.973014853865e-01 3.017617016440e-01 3.065930249055e-01 3.117715542764e-01 3.172580695110e-01 3.230253404990e-01 3.290321192801e-01 3.352484844242e-01 3.416352441527e-01 3.481625423752e-01 3.547927290191e-01 3.614900936132e-01 3.682267383707e-01 3.749629451361e-01 3.816726467116e-01 3.883213483474e-01 3.948813934035e-01 4.013240523550e-01 4.076185131611e-01 4.137404055113e-01 4.196621714965e-01 4.253614260906e-01 4.308087317642e-01 4.359876053354e-01 4.408702469126e-01 4.454410314637e-01 4.496751167617e-01 4.535572609325e-01 4.570687600429e-01 4.601889498530e-01 4.629104314987e-01 4.652097768353e-01 4.670816829776e-01 4.685083524952e-01 4.694820926314e-01 4.699941775670e-01 4.700340611278e-01 4.695983103728e-01 4.686801667361e-01 4.672778678837e-01 4.653863166455e-01 4.630120973131e-01 4.601493601689e-01 4.568088141864e-01 4.529928739964e-01 4.487110664289e-01 4.439753018923e-01 4.387934694323e-01 4.331882485323e-01 4.271723572864e-01 4.207716717969e-01 4.140070458673e-01 4.069085825409e-01 3.995101432618e-01 3.918424080310e-01 3.839509573823e-01 3.758755461777e-01 3.676677516777e-01 3.593802526323e-01 3.510749661605e-01 3.428132580823e-01 3.346697538439e-01 3.267157526463e-01 3.190339311392e-01 3.117113055757e-01 3.048320038162e-01 2.984914270802e-01 2.927751220734e-01 2.877778621047e-01 2.835749068856e-01 2.802483950962e-01 2.778549898214e-01 2.764424989927e-01 2.760415823944e-01 2.766571423565e-01 2.782828047883e-01 2.808783239521e-01 2.844018120070e-01 2.887801341540e-01 2.939362067997e-01 2.997802470722e-01 3.062141921829e-01 3.131400156679e-01 3.204544390375e-01 3.280611996738e-01 3.358570551869e-01 3.437543904480e-01 3.516566730213e-01 3.594836880563e-01 3.671508856480e-01 3.745867006409e-01 3.817176217425e-01 3.884778205900e-01 3.948118037604e-01 4.006564861686e-01 4.059656737960e-01 4.106910982957e-01 4.147927373227e-01 4.182288369508e-01 4.209725380131e-01 4.229931146486e-01 4.242615335013e-01 4.247720355291e-01 4.244978678409e-01 4.234377999505e-01 4.215853992588e-01 4.189403846624e-01 4.155149822557e-01 4.113193187396e-01 4.063735556978e-01 4.007020618820e-01 3.943394369251e-01 3.873242486156e-01 3.797079618108e-01 3.715432539863e-01 3.629010867306e-01 3.538542766045e-01 3.444917324998e-01 3.349134212001e-01 3.252287823277e-01 3.155654715703e-01 3.060575640837e-01 2.968622523200e-01 2.881348213634e-01 2.800560635765e-01 2.727989444407e-01 2.665413059006e-01 2.614529438439e-01 2.576783063719e-01 2.553414724346e-01 2.545173166843e-01 2.552445282983e-01 2.574983532557e-01 2.612190279280e-01 2.662931903123e-01 2.725779489175e-01 2.799102193385e-01 2.881002589903e-01 2.969713952465e-01 3.063308744409e-01 3.160100484033e-01 3.258334180936e-01 3.356494213676e-01 3.453145580471e-01 3.546994076540e-01 3.636854984421e-01 3.721703565543e-01 3.800637379278e-01 3.872786505819e-01 3.937560677488e-01 3.994302000187e-01 4.042607836234e-01 4.082112436602e-01 4.112565082544e-01 4.133871997705e-01 4.145982589127e-01 4.149062259400e-01 4.143267126015e-01 4.128986256926e-01 4.106661523058e-01 4.076899574314e-01 4.040414630928e-01 3.998058270880e-01 3.950826572320e-01 3.899771021980e-01 3.846185546531e-01 3.791361926576e-01 3.736753645773e-01 3.683839782448e-01 3.634175046558e-01 3.589327725380e-01 3.550742129972e-01 3.519870353257e-01 3.497887979093e-01 3.485844107935e-01 3.484381347289e-01 3.493964117296e-01 3.514592846090e-01 3.546007744806e-01 3.587565771850e-01 3.638305232412e-01 3.697166760142e-01 3.762711036853e-01 3.833556853280e-01 3.908161008665e-01 3.984990074695e-01 4.062591012087e-01 4.139491914365e-01 4.214398564685e-01 4.286082773914e-01 4.353492848345e-01 4.415641094576e-01 4.471810159344e-01 4.521306139733e-01 4.563725083682e-01 4.598730638003e-01 4.626163377949e-01 4.646073178613e-01 4.658606242370e-01 4.664137624889e-01 4.663077822189e-01 4.656111418618e-01 4.643914696476e-01 4.627360736402e-01 4.607415149440e-01 4.585046604052e-01 4.561335233773e-01 4.537326603139e-01 4.514098850606e-01 4.492571665060e-01 4.473720207158e-01 4.458256773814e-01 4.446775984296e-01 4.439771597907e-01 4.437369465440e-01 4.439696612475e-01 4.446456642265e-01 4.457333226448e-01 4.471766270318e-01 4.489062365469e-01 4.508463241801e-01 4.529131366677e-01 4.550213852394e-01 4.570908129224e-01 4.590468198727e-01 4.608218903746e-01 4.623706773407e-01 4.636504071317e-01 4.646458485346e-01 4.653560741587e-01 4.657955229249e-01 4.660057403958e-01 4.660312691803e-01 4.659422933510e-01 4.658180386031e-01 4.657383625285e-01 4.657976458269e-01 4.660818808507e-01 4.666704579413e-01 4.676342414474e-01 4.690277229001e-01 4.708835320316e-01 4.732123492938e-01 4.759986352637e-01 4.792078207542e-01 4.827744450514e-01 4.866189115578e-01 4.906401010837e-01 4.947262919906e-01 4.987553915302e-01 5.026015991937e-01 5.061442362406e-01 5.092585978639e-01 5.118335863803e-01 5.137657717673e-01 5.149662265480e-01 5.153592257403e-01 5.148843601069e-01 5.135021763220e-01 5.111797254754e-01 5.079159568992e-01 5.037197763125e-01 4.986272265949e-01 4.926933228186e-01 4.860020146659e-01 4.786639805456e-01 4.708230284305e-01 4.626506611998e-01 4.543614198393e-01 4.461989227584e-01 4.384357349383e-01 4.313764706191e-01 4.253176122889e-01 4.205666204043e-01 4.173809399579e-01 4.159622281081e-01 4.164332730914e-01 4.187952647442e-01 4.229545222256e-01 4.286845692581e-01 4.356798601405e-01 4.435483340628e-01 4.518628821009e-01 4.601844801585e-01 4.680886835329e-01 4.752086645426e-01 4.812338103215e-01 4.859577928102e-01 4.892624798801e-01 4.911573300758e-01 4.917532810089e-01 4.912741212537e-01 4.900434988029e-01 4.884366894939e-01 4.868738135259e-01 4.857377502029e-01 4.853599994354e-01 4.859375670573e-01 4.875267072785e-01 4.900133330872e-01 4.931235656105e-01 4.964825738533e-01 4.996398707612e-01 5.014646770614e-01 5.023109647028e-01 5.022519507437e-01 5.014901138159e-01 5.002850222094e-01 4.988812323003e-01 4.974714782016e-01 4.961831214049e-01 4.951031187099e-01 4.943400942119e-01 4.940628383905e-01 4.945212454713e-01 4.960274532922e-01 4.988884120742e-01 5.032946900827e-01 5.092337013687e-01 5.164485018890e-01 5.244263745538e-01 5.325005346592e-01 5.399693964990e-01 5.462237167143e-01 5.508753110504e-01 5.538232650708e-01 5.552763664252e-01 5.556915055718e-01 5.556955457423e-01 5.559271702817e-01 5.568857164240e-01 5.588085481665e-01 5.616225665910e-01 5.649594625662e-01 5.682808545709e-01 5.710648330391e-01 5.729749406800e-01 5.739928102231e-01 5.744577772944e-01 5.749173534580e-01 5.758845045499e-01 5.763211126131e-01 5.713406547963e-01 5.712478951349e-01 5.681672361594e-01 5.646524908062e-01 5.622390934718e-01 5.613011839912e-01 5.612491942395e-01 5.609320701551e-01 5.589762867472e-01 5.542920855555e-01 5.464943408996e-01 5.362543153324e-01 5.254079077954e-01 5.165756916475e-01 5.123231274896e-01 5.138755920828e-01 5.202523803366e-01 5.282298952916e-01 5.334216642342e-01 5.317209571426e-01 5.206459964454e-01 5.003393275368e-01 4.740799449072e-01 4.482471472808e-01 4.308840204322e-01 4.284536634976e-01 4.419402324249e-01 4.661203232473e-01 4.927957460400e-01 5.147176038691e-01 5.278134804346e-01 5.317819843659e-01 5.298419086005e-01 5.274534361219e-01 5.301938629674e-01 5.411019886351e-01 5.591379413656e-01 5.798796736149e-01 5.977946268244e-01 6.086099360738e-01 6.106591654940e-01 6.053086709112e-01 5.963272967950e-01 5.884048934648e-01 5.850113321912e-01 5.865511324872e-01 5.900309242972e-01 5.904064033163e-01 5.828434021091e-01 5.645967513884e-01 5.362477587284e-01 5.021619773898e-01 4.700810931346e-01 4.491491231834e-01 4.458437862830e-01 4.600080029949e-01 4.850253813043e-01 5.121250478007e-01 5.343337789771e-01 5.482059929320e-01 5.538200002195e-01 5.539761631434e-01 5.527806982852e-01 5.538672649509e-01 5.588926787558e-01 5.669282462227e-01 5.752497650773e-01 5.807447295597e-01 5.813124645444e-01 5.765764623211e-01 5.679195399438e-01 5.579295215410e-01 5.493714507269e-01 5.441826962117e-01 5.435346561819e-01
 4.111259077893e-01 4.096000096319e-01 4.080523351653e-01 4.065539989355e-01 4.051469134150e-01 4.038459612095e-01 4.026227740954e-01 4.013957384243e-01 4.000712044289e-01 3.986194376308e-01 3.970989375421e-01 3.956048869679e-01 3.942023784237e-01 3.929087558043e-01 3.916987010732e-01 3.905098467104e-01 3.892606428755e-01 3.878987086864e-01 3.864412259366e-01 3.849645988800e-01 3.835534778514e-01 3.822569137234e-01 3.810745577467e-01 3.799490760306e-01 3.787817156218e-01 3.774899189404e-01 3.760722057296e-01 3.746159659391e-01 3.732299605675e-01 3.719606264307e-01 3.707674088042e-01 3.695662330825e-01 3.682924434447e-01 3.669385943137e-01 3.655492570876e-01 3.641759077463e-01 3.628380342327e-01 3.615154538724e-01 3.601829114882e-01 3.588471464821e-01 3.575494532972e-01 3.563168748546e-01 3.551372074563e-01 3.539639300644e-01 3.527468860985e-01 3.514714593447e-01 3.501744499617e-01 3.489328324584e-01 3.478170602586e-01 3.468365104247e-01 3.459209372658e-01 3.449642860381e-01 3.438949313270e-01 3.427219209763e-01 3.415289345711e-01 3.404205253196e-01 3.394529416281e-01 3.385888776292e-01 3.377326974246e-01 3.367992765710e-01 3.357679422967e-01 3.346830278425e-01 3.336092884177e-01 3.325882592826e-01 3.316221315039e-01 3.306928805145e-01 3.297912780622e-01 3.289192651438e-01 3.280747376623e-01 3.272295229619e-01 3.263436410566e-01 3.254069609658e-01 3.244635339901e-01 3.235923086999e-01 3.228534673650e-01 3.222368371575e-01 3.216593329230e-01 3.210223720272e-01 3.202789963783e-01 3.194641850805e-01 3.186645927896e-01 3.179517996984e-01 3.173425681705e-01 3.168026523342e-01 3.162767776473e-01 3.157282939198e-01 3.151452265723e-01 3.145350027527e-01 3.139107309477e-01 3.132943406035e-01 3.127253634122e-01 3.122437154229e-01 3.118642630929e-01 3.115519679751e-01 3.112442741101e-01 3.108857547518e-01 3.104611426585e-01 3.100096380383e-01 3.095943310337e-01 3.092614145203e-01 3.090184318225e-01 3.088405512028e-01 3.086903893539e-01 3.085269681202e-01 3.083198077984e-01 3.080577170418e-01 3.077685867802e-01 3.075097462798e-01 3.073444040939e-01 3.073054540092e-01 3.073690757950e-01 3.074569201405e-01 3.074900576177e-01 3.074335285479e-01 3.073202176228e-01 3.072242998751e-01 3.072207859138e-01 3.073438517814e-01 3.075707924785e-01 3.078372078106e-01 3.080765252444e-01 3.082484378567e-01 3.083602711378e-01 3.084574800426e-01 3.086060157853e-01 3.088561497503e-01 3.092171550653e-01 3.096511351967e-01 3.100999068368e-01 3.105110017118e-01 3.108626854447e-01 3.111715931130e-01 3.114889577675e-01 3.118685334426e-01 3.123455943977e-01 3.129194883827e-01 3.135508159044e-01 3.141813141930e-01 3.147628197697e-01 3.152844187366e-01 3.157815743692e-01 3.163085193101e-01 3.169133130978e-01 3.176134425353e-01 3.183885615627e-01 3.191884442553e-01 3.199662276733e-01 3.206994424042e-01 3.213927965141e-01 3.220824027734e-01 3.228178936768e-01 3.236373023705e-01 3.245434115533e-01 3.255032360310e-01 3.264697198374e-01 3.274017016553e-01 3.282914615853e-01 3.291633577626e-01 3.300623358924e-01 3.310242135938e-01 3.320566883984e-01 3.331406155097e-01 3.342416733155e-01 3.353274376960e-01 3.363882896113e-01 3.374374783578e-01 3.384995236443e-01 3.395923588120e-01 3.407292062649e-01 3.419057725807e-01 3.431071418462e-01 3.443195112628e-01 3.455317526056e-01 3.467409336844e-01 3.479523203176e-01 3.491780809862e-01 3.504296569865e-01 3.517097285546e-01 3.530128783911e-01 3.543325103565e-01 3.556615147134e-01 3.569961454632e-01 3.583381990454e-01 3.596890230636e-01 3.610518995633e-01 3.624281714693e-01 3.638226782004e-01 3.652353518942e-01 3.666640876377e-01 3.681049398451e-01 3.695548820534e-01 3.710114514008e-01 3.724749590149e-01 3.739497658307e-01 3.754375369968e-01 3.769374493957e-01 3.784490752633e-01 3.799701752613e-01 3.815000818993e-01 3.830370536916e-01 3.845843856795e-01 3.861401097280e-01 3.877028491323e-01 3.892737096195e-01 3.908542160985e-01 3.924432188763e-01 3.940402526928e-01 3.956437376653e-01 3.972557012813e-01 3.988741265261e-01 4.005004379881e-01 4.021352357672e-01 4.037780036404e-01 4.054241928421e-01 4.070755906703e-01 4.087283428996e-01 4.103859708684e-01 4.120505064667e-01 4.137238145188e-01 4.154034150306e-01 4.170856358385e-01 4.187685670958e-01 4.204519488458e-01 4.221370023222e-01 4.238295113131e-01 4.255304478426e-01 4.272357303421e-01 4.289432297397e-01 4.306506970860e-01 4.323588346403e-01 4.340694612686e-01 4.357883793101e-01 4.375135225290e-01 4.392405703277e-01 4.409671638445e-01 4.426933011362e-01 4.444183708131e-01 4.461481313584e-01 4.478833269430e-01 4.496205797000e-01 4.513575093690e-01 4.530912480713e-01 4.548213435440e-01 4.565494214304e-01 4.582802072326e-01 4.600153514746e-01 4.617493673473e-01 4.634808994635e-01 4.652064971005e-01 4.669271722596e-01 4.686471422557e-01 4.703695578915e-01 4.720924212174e-01 4.738144836556e-01 4.755315848451e-01 4.772431679719e-01 4.789533646967e-01 4.806645307204e-01 4.823775653029e-01 4.840888618626e-01 4.857954760065e-01 4.874950937356e-01 4.891913717764e-01 4.908864425392e-01 4.925804592527e-01 4.942696611913e-01 4.959519940970e-01 4.976279949333e-01 4.992995596589e-01 5.009665582236e-01 5.026306816736e-01 5.042894266350e-01 5.059409772672e-01 5.075854291533e-01 5.092259483765e-01 5.108624965987e-01 5.124971551992e-01 5.141276980915e-01 5.157494953436e-01 5.173622910916e-01 5.189691407807e-01 5.205733156277e-01 5.221739646095e-01 5.237699147419e-01 5.253548581739e-01 5.269269577612e-01 5.284886845251e-01 5.300459191767e-01 5.315976644746e-01 5.331441010017e-01 5.346816621195e-01 5.362076509204e-01 5.377215723892e-01 5.392249126251e-01 5.407209162798e-01 5.422124329536e-01 5.436980045208e-01 5.451739676051e-01 5.466379753457e-01 5.480905866754e-01 5.495327597560e-01 5.509675763148e-01 5.523967510954e-01 5.538183526586e-01 5.552295592062e-01 5.566292197183e-01 5.580161795018e-01 5.593932047996e-01 5.607618727218e-01 5.621209799711e-01 5.634705792204e-01 5.648078255173e-01 5.661330886115e-01 5.674459741372e-01 5.687465274872e-01 5.700373620336e-01 5.713166245997e-01 5.725845238271e-01 5.738403278780e-01 5.750833989800e-01 5.763130533062e-01 5.775306422213e-01 5.787355586121e-01 5.799274786266e-01 5.811089192889e-01 5.822775237403e-01 5.834320038960e-01 5.845733084766e-01 5.856993398698e-01 5.868114810297e-01 5.879110224297e-01 5.889984370410e-01 5.900719591945e-01 5.911317676745e-01 5.921763424686e-01 5.932058655988e-01 5.942203440461e-01 5.952212240346e-01 5.962091197364e-01 5.971838076030e-01 5.981434673398e-01 5.990863451855e-01 6.000145572073e-01 6.009276005034e-01 6.018268141051e-01 6.027123009538e-01 6.035808643534e-01 6.044335432376e-01 6.052696721513e-01 6.060905332762e-01 6.068957925907e-01 6.076850291130e-01 6.084577588541e-01 6.092130179247e-01 6.099524912908e-01 6.106745945784e-01 6.113811408079e-01 6.120719759020e-01 6.127451313172e-01 6.134003527616e-01 6.140397948803e-01 6.146616449091e-01 6.152662871644e-01 6.158546859672e-01 6.164252321976e-01 6.169779691099e-01 6.175132216599e-01 6.180307424483e-01 6.185291978812e-01 6.190108426345e-01 6.194755204918e-01 6.199210980518e-01 6.203499721065e-01 6.207584051395e-01 6.211483126390e-01 6.215203398215e-01 6.218730664179e-01 6.222085522170e-01 6.225252436995e-01 6.228214062087e-01 6.230975377912e-01 6.233566768968e-01 6.235963431907e-01 6.238168418390e-01 6.240189874229e-01 6.242010581917e-01 6.243637878631e-01 6.245075649247e-01 6.246306756331e-01 6.247364988203e-01 6.248214670737e-01 6.248853854240e-01 6.249314862485e-01 6.249568939855e-01 6.249613256310e-01 6.249470714650e-01 6.249120505332e-01 6.248574002236e-01 6.247831240046e-01 6.246882284056e-01 6.245726646015e-01 6.244368237327e-01 6.242801150517e-01 6.241029037675e-01 6.239070675292e-01 6.236893932143e-01 6.234506199779e-01 6.231918358162e-01 6.229113710235e-01 6.226110949296e-01 6.222900065876e-01 6.219481226348e-01 6.215852654673e-01 6.212024215157e-01 6.207974953958e-01 6.203713086220e-01 6.199259357194e-01 6.194590633250e-01 6.189720937478e-01 6.184639069595e-01 6.179341008577e-01 6.173835748822e-01 6.168113018278e-01 6.162192109015e-01 6.156071147488e-01 6.149733508050e-01 6.143182206141e-01 6.136419992331e-01 6.129449298384e-01 6.122266760962e-01 6.114879514022e-01 6.107276105584e-01 6.099470912876e-01 6.091463592846e-01 6.083221073214e-01 6.074794711733e-01 6.066150626599e-01 6.057304497394e-01 6.048244758716e-01 6.038980420237e-01 6.029507828326e-01 6.019830361546e-01 6.009952063132e-01 5.999857149386e-01 5.989553261304e-01 5.979063910069e-01 5.968362593213e-01 5.957465712689e-01 5.946364486953e-01 5.935056197727e-01 5.923556335625e-01 5.911849716579e-01 5.899939382849e-01 5.887853936468e-01 5.875556062691e-01 5.863069496323e-01 5.850386888185e-01 5.837500957637e-01 5.824428801621e-01 5.811164258968e-01 5.797713103565e-01 5.784078953334e-01 5.770249212711e-01 5.756234526913e-01 5.742043870126e-01 5.727655502396e-01 5.713100638500e-01 5.698362335215e-01 5.683443660972e-01 5.668344403602e-01 5.653072571584e-01 5.637624825258e-01 5.622004057850e-01 5.606215851888e-01 5.590260397389e-01 5.574137009726e-01 5.557849657021e-01 5.541395770114e-01 5.524788126494e-01 5.508017633865e-01 5.491115990947e-01 5.474043000747e-01 5.456814597959e-01 5.439447675952e-01 5.421932921118e-01 5.404280458065e-01 5.386486727374e-01 5.368546616649e-01 5.350478568545e-01 5.332277789341e-01 5.313958667196e-01 5.295503266274e-01 5.276916590984e-01 5.258216894124e-01 5.239406981863e-01 5.220491644926e-01 5.201448192735e-01 5.182320644377e-01 5.163076116685e-01 5.143744810711e-01 5.124313495156e-01 5.104781216959e-01 5.085182433118e-01 5.065490746341e-01 5.045725601578e-01 5.025881638582e-01 5.005965681648e-01 4.985994933876e-01 4.965958837167e-01 4.945848038829e-01 4.925699845419e-01 4.905513147461e-01 4.885273374721e-01 4.864997252843e-01 4.844691401614e-01 4.824355807215e-01 4.803996039807e-01 4.783614334861e-01 4.763238904215e-01 4.742848140359e-01 4.722456675489e-01 4.702073315471e-01 4.681698104000e-01 4.661337715940e-01 4.641008053564e-01 4.620708578036e-01 4.600442621771e-01 4.580223956873e-01 4.560043165769e-01 4.539931462064e-01 4.519868764251e-01 4.499883421097e-01 4.479977853866e-01 4.460145220645e-01 4.440409349449e-01 4.420775878157e-01 4.401238903366e-01 4.381826024320e-01 4.362517931998e-01 4.343334161906e-01 4.324304255553e-01 4.305398474493e-01 4.286658835547e-01 4.268062391108e-01 4.249632323528e-01 4.231386339625e-01 4.213311550223e-01 4.195425517249e-01 4.177756406880e-01 4.160275291131e-01 4.143010002389e-01 4.125973493693e-01 4.109170433205e-01 4.092596028159e-01 4.076279731774e-01 4.060213432969e-01 4.044412579043e-01 4.028883986581e-01 4.013639442017e-01 3.998682895840e-01 3.984010655787e-01 3.969656312552e-01 3.955620562416e-01 3.941894662932e-01 3.928507661323e-01 3.915446689848e-01 3.902737919593e-01 3.890386116089e-01 3.878383340725e-01 3.866757164151e-01 3.855511093430e-01 3.844628656185e-01 3.834148180640e-01 3.824056364942e-01 3.814370171302e-01 3.805092255356e-01 3.796224916609e-01 3.787781812274e-01 3.779755385209e-01 3.772158533156e-01 3.765017753089e-01 3.758305389222e-01 3.752038453854e-01 3.746209895934e-01 3.740849200062e-01 3.735938443276e-01 3.731485633493e-01 3.727490344789e-01 3.723967541095e-01 3.720918263259e-01 3.718308921573e-01 3.716199197352e-01 3.714540452117e-01 3.713360164912e-01 3.712652434530e-01 3.712409282421e-01 3.712647837565e-01 3.713347092692e-01 3.714513603208e-01 3.716150039107e-01 3.718241805076e-01 3.720794687370e-01 3.723810790866e-01 3.727290467406e-01 3.731212288948e-01 3.735589210477e-01 3.740394145449e-01 3.745646852520e-01 3.751319523723e-01 3.757438664744e-01 3.763978029234e-01 3.770911074244e-01 3.778278996923e-01 3.786027173473e-01 3.794177030251e-01 3.802711777527e-01 3.811621646361e-01 3.820912993764e-01 3.830551776904e-01 3.840566298961e-01 3.850899998045e-01 3.861587572004e-01 3.872601095254e-01 3.883919550065e-01 3.895556213151e-01 3.907480578175e-01 3.919706794357e-01 3.932209719642e-01 3.944969180537e-01 3.957985582551e-01 3.971256941790e-01 3.984750021064e-01 3.998481929140e-01 4.012419276745e-01 4.026554422804e-01 4.040892197831e-01 4.055406197126e-01 4.070090461900e-01 4.084919419729e-01 4.099910603724e-01 4.115032831574e-01 4.130273611129e-01 4.145626495783e-01 4.161078516356e-01 4.176622792112e-01 4.192248803341e-01 4.207927725838e-01 4.223671264953e-01 4.239457962264e-01 4.255269674810e-01 4.271107864350e-01 4.286949539497e-01 4.302791127557e-01 4.318627086351e-01 4.334427083751e-01 4.350193256114e-01 4.365913752381e-01 4.381578879843e-01 4.397170122804e-01 4.412681896539e-01 4.428105032219e-01 4.443416479037e-01 4.458632000311e-01 4.473710918509e-01 4.488663567256e-01 4.503459200875e-01 4.518104705993e-01 4.532588874692e-01 4.546901473650e-01 4.561009444419e-01 4.574932383850e-01 4.588641582741e-01 4.602133004747e-01 4.615401189017e-01 4.628430268685e-01 4.641223390606e-01 4.653746707575e-01 4.665992907345e-01 4.677982701054e-01 4.689686053741e-01 4.701087349089e-01 4.712195207843e-01 4.722982999797e-01 4.733444731603e-01 4.743581320580e-01 4.753377347088e-01 4.762824006868e-01 4.771917996107e-01 4.780645547876e-01 4.788991310870e-01 4.796965359156e-01 4.804550345871e-01 4.811735218774e-01 4.818507574583e-01 4.824880011105e-01 4.830826279293e-01 4.836326551682e-01 4.841411112978e-01 4.846039157649e-01 4.850217362224e-01 4.853949983739e-01 4.857196611357e-01 4.859977503243e-01 4.862276580433e-01 4.864096421857e-01 4.865427915159e-01 4.866244909266e-01 4.866564948564e-01 4.866370831958e-01 4.865662217837e-01 4.864433212085e-01 4.862671237792e-01 4.860380221320e-01 4.857537610980e-01 4.854159570953e-01 4.850235294696e-01 4.845738048562e-01 4.840692517290e-01 4.835080051452e-01 4.828898593481e-01 4.822136768061e-01 4.814795054170e-01 4.806888651953e-01 4.798374481360e-01 4.789289560426e-01 4.779594510084e-01 4.769303903721e-01 4.758425785230e-01 4.746938941938e-01 4.734839493686e-01 4.722140152011e-01 4.708824639050e-01 4.694897875158e-01 4.680351168088e-01 4.665195619730e-01 4.649406500005e-01 4.633000785887e-01 4.615975810648e-01 4.598326369389e-01 4.580054067277e-01 4.561155103516e-01 4.541629141797e-01 4.521488871046e-01 4.500717952358e-01 4.479312480447e-01 4.457288417377e-01 4.434640170533e-01 4.411378530851e-01 4.387485611483e-01 4.362974942016e-01 4.337855788487e-01 4.312102842041e-01 4.285752211343e-01 4.258775641651e-01 4.231204812491e-01 4.203017663066e-01 4.174241253973e-01 4.144864552727e-01 4.114887940818e-01 4.084337449013e-01 4.053188542877e-01 4.021468808232e-01 3.989177419098e-01 3.956323360899e-01 3.922908352968e-01 3.888934383156e-01 3.854426421820e-01 3.819378602663e-01 3.783787465022e-01 3.747692330723e-01 3.711072272245e-01 3.673958860415e-01 3.636349153199e-01 3.598259823175e-01 3.559703211293e-01 3.520677789350e-01 3.481217173159e-01 3.441313271323e-01 3.401006668043e-01 3.360287208493e-01 3.319173396407e-01 3.277691456848e-01 3.235852569900e-01 3.193680000990e-01 3.151169078095e-01 3.108366958210e-01 3.065283593958e-01 3.021936408970e-01 2.978347750910e-01 2.934529459723e-01 2.890547610383e-01 2.846382248972e-01 2.802083085355e-01 2.757671576090e-01 2.713175932094e-01 2.668652255025e-01 2.624090365138e-01 2.579558953486e-01 2.535070593128e-01 2.490693361107e-01 2.446455566727e-01 2.402371128887e-01 2.358543024761e-01 2.314956165983e-01 2.271713073473e-01 2.228845650897e-01 2.186401400462e-01 2.144461247451e-01 2.103055040608e-01 2.062291124140e-01 2.022196862103e-01 1.982875339232e-01 1.944382275596e-01 1.906813270502e-01 1.870244286668e-01 1.834737890230e-01 1.800433340809e-01 1.767356889634e-01 1.735660108425e-01 1.705405016544e-01 1.676689872633e-01 1.649628318925e-01 1.624275876581e-01 1.600778502049e-01 1.579173012351e-01 1.559583058387e-01 1.542056697497e-01 1.526681829999e-01 1.513523024961e-01 1.502612850433e-01 1.494020348801e-01 1.487729753484e-01 1.483795627579e-01 1.482191444823e-01 1.482915574677e-01 1.485917438282e-01 1.491179623245e-01 1.498647298884e-01 1.508202724931e-01 1.519831995796e-01 1.533409039395e-01 1.548866350719e-01 1.566068234048e-01 1.584936372365e-01 1.605354269671e-01 1.627197941328e-01 1.650393251818e-01 1.674776101919e-01 1.700279760818e-01 1.726768628612e-01 1.754160362840e-01 1.782336686223e-01 1.811189687826e-01 1.840653302336e-01 1.870595815726e-01 1.900965052740e-01 1.931648247662e-01 1.962567903213e-01 1.993661845574e-01 2.024829040787e-01 2.056034349142e-01 2.087167540407e-01 2.118190843319e-01 2.149035302041e-01 2.179639595790e-01 2.209950801162e-01 2.239899051949e-01 2.269450798721e-01 2.298547946451e-01 2.327136295187e-01 2.355182068843e-01 2.382641526468e-01 2.409456553538e-01 2.435585972375e-01 2.461003547856e-01 2.485667201210e-01 2.509538136779e-01 2.532592627069e-01 2.554778164391e-01 2.576080352060e-01 2.596452746884e-01 2.615872746975e-01 2.634318136520e-01 2.651741247382e-01 2.668144209968e-01 2.683460780606e-01 2.697730253503e-01 2.710864425210e-01 2.722856906725e-01 2.733731158113e-01 2.743387422092e-01 2.751893729094e-01 2.759150466504e-01 2.765205671950e-01 2.770015271624e-01 2.773537191271e-01 2.775827174569e-01 2.776779189579e-01 2.776494542447e-01 2.774830605632e-01 2.771898095204e-01 2.767629855429e-01 2.761986281594e-01 2.755068537115e-01 2.746721004607e-01 2.737122175936e-01 2.726067241685e-01 2.713727567247e-01 2.700012720601e-01 2.684913305199e-01 2.668535275793e-01 2.650710802169e-01 2.631658544544e-01 2.611186147651e-01 2.589459480163e-01 2.566385893712e-01 2.542013098378e-01 2.516418989844e-01 2.489473337682e-01 2.461401110626e-01 2.431996157919e-01 2.401500065767e-01 2.369797092688e-01 2.336963517929e-01 2.303087013044e-01 2.268076332944e-01 2.232153895914e-01 2.195182618679e-01 2.157375732627e-01 2.118676248876e-01 2.079213344249e-01 2.039028483375e-01 1.998185861820e-01 1.956842742942e-01 1.914994286465e-01 1.872840583152e-01 1.830408389395e-01 1.787887781710e-01 1.745394845046e-01 1.703064184828e-01 1.661099012809e-01 1.619664298718e-01 1.578962669033e-01 1.539234136005e-01 1.500696374674e-01 1.463633512611e-01 1.428315811563e-01 1.395058756666e-01 1.364173600960e-01 1.335986490335e-01 1.310866401620e-01 1.289107410597e-01 1.271115589415e-01 1.257116106274e-01 1.247470455647e-01 1.242362790457e-01 1.241998868596e-01 1.246521925401e-01 1.255921608379e-01 1.270289990826e-01 1.289419161335e-01 1.313297806801e-01 1.341616472007e-01 1.374232721621e-01 1.410831858413e-01 1.451139737307e-01 1.494904699078e-01 1.541742694309e-01 1.591482960711e-01 1.643706750205e-01 1.698270400427e-01 1.754818889084e-01 1.813158940504e-01 1.873044164031e-01 1.934248874866e-01 1.996613562969e-01 2.059883054312e-01 2.123947828327e-01 2.188579201699e-01 2.253674405612e-01 2.319049282659e-01 2.384603505669e-01 2.450161609759e-01 2.515627640546e-01 2.580874274062e-01 2.645773494069e-01 2.710272415500e-01 2.774185471814e-01 2.837486240241e-01 2.900028034647e-01 2.961757850010e-01 3.022552555723e-01 3.082344655041e-01 3.141055634373e-01 3.198570552021e-01 3.254860987789e-01 3.309799163917e-01 3.363346749653e-01 3.415422838563e-01 3.465963623987e-01 3.514871097589e-01 3.562126239821e-01 3.607636994365e-01 3.651337885375e-01 3.693200612486e-01 3.733117608934e-01 3.771101272781e-01 3.807022433205e-01 3.840899365445e-01 3.872646125344e-01 3.902218970801e-01 3.929612523602e-01 3.954715096117e-01 3.977562993830e-01 3.998074066371e-01 4.016242729605e-01 4.032030663352e-01 4.045413474448e-01 4.056389718157e-01 4.064892884341e-01 4.070974726947e-01 4.074554766964e-01 4.075698760624e-01 4.074347378787e-01 4.070551023350e-01 4.064279750672e-01 4.055551619765e-01 4.044422350945e-01 4.030872330177e-01 4.014960251091e-01 3.996691629529e-01 3.976147672691e-01 3.953357333604e-01 3.928379818450e-01 3.901283105557e-01 3.872150581202e-01 3.841044227213e-01 3.808072216279e-01 3.773338101743e-01 3.736941022620e-01 3.699026651837e-01 3.659696352054e-01 3.619124352963e-01 3.577455482105e-01 3.534874835945e-01 3.491558221929e-01 3.447699990627e-01 3.403543175059e-01 3.359253126989e-01 3.315188500380e-01 3.271476750483e-01 3.228504390856e-01 3.186469024681e-01 3.145742064872e-01 3.106611430512e-01 3.069360429623e-01 3.034410638934e-01 3.001984242569e-01 2.972515265044e-01 2.946233412996e-01 2.923530743803e-01 2.904681379914e-01 2.889939907247e-01 2.879597888130e-01 2.873824591901e-01 2.872856607113e-01 2.876760380345e-01 2.885687395433e-01 2.899609105082e-01 2.918579229022e-01 2.942465095486e-01 2.971207493612e-01 3.004638033730e-01 3.042513158774e-01 3.084685121053e-01 3.130780553182e-01 3.180591776706e-01 3.233730799271e-01 3.289939301938e-01 3.348804839961e-01 3.410013784999e-01 3.473202478262e-01 3.537982782533e-01 3.604073905593e-01 3.671027324270e-01 3.738604323118e-01 3.806357568137e-01 3.874035856592e-01 3.941286701447e-01 4.007782463821e-01 4.073254347508e-01 4.137379533191e-01 4.199887975652e-01 4.260482639512e-01 4.318953299379e-01 4.374971078008e-01 4.428373897042e-01 4.478850310951e-01 4.526224237837e-01 4.570289277390e-01 4.610811661885e-01 4.647658510706e-01 4.680571427303e-01 4.709469057856e-01 4.734134605326e-01 4.754470153594e-01 4.770336886298e-01 4.781588215961e-01 4.788183074926e-01 4.789965805072e-01 4.786927628245e-01 4.778981939921e-01 4.766101534767e-01 4.748241971739e-01 4.725441488645e-01 4.697676863934e-01 4.664993303483e-01 4.627471333374e-01 4.585157482842e-01 4.538188020003e-01 4.486649438018e-01 4.430755337051e-01 4.370624941182e-01 4.306527361935e-01 4.238688634776e-01 4.167368008612e-01 4.092939123882e-01 4.015703251233e-01 3.936099440851e-01 3.854572135713e-01 3.771600905190e-01 3.687717917029e-01 3.603576768295e-01 3.519768524203e-01 3.437032224334e-01 3.356130916805e-01 3.277846612715e-01 3.203101890349e-01 3.132723499004e-01 3.067675867107e-01 3.008831211148e-01 2.957132396645e-01 2.913391455314e-01 2.878372593146e-01 2.852741928420e-01 2.836948318639e-01 2.831373812504e-01 2.836022047150e-01 2.850919422315e-01 2.875682619321e-01 2.909847975094e-01 2.952776635974e-01 3.003635587959e-01 3.061573447781e-01 3.125584082744e-01 3.194706257004e-01 3.267852985522e-01 3.344079140401e-01 3.422320391704e-01 3.501667466684e-01 3.581159000566e-01 3.659947549047e-01 3.737187208069e-01 3.812116331513e-01 3.884037296894e-01 3.952207358838e-01 4.016088892695e-01 4.075048208595e-01 4.128587466512e-01 4.176212302134e-01 4.217531214357e-01 4.252135027236e-01 4.279680369927e-01 4.299945710260e-01 4.312590292938e-01 4.317538683646e-01 4.314587426014e-01 4.303661783992e-01 4.284768029767e-01 4.257865266682e-01 4.223100527808e-01 4.180589189143e-01 4.130545002458e-01 4.073253984826e-01 4.009062228812e-01 3.938383970844e-01 3.861760663911e-01 3.779764680917e-01 3.693113293444e-01 3.602613594999e-01 3.509156520846e-01 3.413795831683e-01 3.317655156216e-01 3.222101108071e-01 3.128470090552e-01 3.038356159842e-01 2.953377278841e-01 2.875269693374e-01 2.805821876099e-01 2.746703998421e-01 2.699579124361e-01 2.665778145551e-01 2.646426881668e-01 2.642156244978e-01 2.653209544294e-01 2.679279268371e-01 2.719616066429e-01 2.773109983246e-01 2.838255618033e-01 2.913424112778e-01 2.996764409201e-01 3.086508159084e-01 3.180769864566e-01 3.277852271987e-01 3.376087594432e-01 3.473944819185e-01 3.570026169760e-01 3.663040574245e-01 3.751863666396e-01 3.835416807100e-01 3.912882343497e-01 3.983397413148e-01 4.046349994784e-01 4.101172569336e-01 4.147427689073e-01 4.184815293557e-01 4.213087746879e-01 4.232204621985e-01 4.242136473304e-01 4.243084702239e-01 4.235284218520e-01 4.219119050269e-01 4.195094858487e-01 4.163892813827e-01 4.126261588591e-01 4.083066809862e-01 4.035400104820e-01 3.984340221486e-01 3.931214111607e-01 3.877345929749e-01 3.824203725786e-01 3.773290564712e-01 3.726129103266e-01 3.684267783029e-01 3.649060370411e-01 3.621888688501e-01 3.603829879691e-01 3.595796201484e-01 3.598327412488e-01 3.611699325598e-01 3.635863361662e-01 3.670320430120e-01 3.714449242325e-01 3.767166782958e-01 3.827344053588e-01 3.893581575640e-01 3.964428534840e-01 4.038408937594e-01 4.113994373597e-01 4.189764570058e-01 4.264329428478e-01 4.336441204915e-01 4.404915969483e-01 4.468793851804e-01 4.527159435035e-01 4.579337137805e-01 4.624777991823e-01 4.663062072453e-01 4.694018790108e-01 4.717554591365e-01 4.733793414688e-01 4.742958888050e-01 4.745522831958e-01 4.741998434087e-01 4.733080103116e-01 4.719591560632e-01 4.702409468222e-01 4.682537903633e-01 4.661000919759e-01 4.638869484218e-01 4.617134425023e-01 4.596867961264e-01 4.578924158368e-01 4.564111601434e-01 4.553117021426e-01 4.546317994465e-01 4.544078709840e-01 4.546392721346e-01 4.553162499618e-01 4.564055700708e-01 4.578511445455e-01 4.595955431585e-01 4.615587689880e-01 4.636598471290e-01 4.658152339237e-01 4.679418346458e-01 4.699624794703e-01 4.718126148825e-01 4.734335643225e-01 4.747895873776e-01 4.758572884615e-01 4.766285521973e-01 4.771241965347e-01 4.773658404394e-01 4.774114983468e-01 4.773239655495e-01 4.771733170563e-01 4.770506102254e-01 4.770433161563e-01 4.772406144395e-01 4.777275305922e-01 4.785749980462e-01 4.798456338853e-01 4.815754009716e-01 4.837814047334e-01 4.864586251620e-01 4.895708457141e-01 4.930656694623e-01 4.968645548681e-01 5.008733553609e-01 5.049812427942e-01 5.090702546317e-01 5.130167150684e-01 5.166944441528e-01 5.199829294209e-01 5.227659785623e-01 5.249395611454e-01 5.264093174749e-01 5.270911547533e-01 5.269231632559e-01 5.258491773682e-01 5.238387433771e-01 5.208742788467e-01 5.169574805434e-01 5.121099413519e-01 5.063820012230e-01 4.998395658820e-01 4.925883909955e-01 4.847576627741e-01 4.765183034645e-01 4.680745580223e-01 4.596675835202e-01 4.515802778503e-01 4.441085404118e-01 4.375829586097e-01 4.323103036101e-01 4.285805846676e-01 4.266278705588e-01 4.265854788239e-01 4.285045733762e-01 4.322901748525e-01 4.377487972711e-01 4.445688701464e-01 4.523639899527e-01 4.607002298524e-01 4.691227225186e-01 4.772049598209e-01 4.845574583892e-01 4.908766954258e-01 4.959394537010e-01 4.996437224376e-01 5.019976747790e-01 5.031267603399e-01 5.032726907037e-01 5.027552550536e-01 5.019729502239e-01 5.013243676998e-01 5.011940364607e-01 5.018669449882e-01 5.035062307023e-01 5.061120325513e-01 5.095055565497e-01 5.133766767519e-01 5.172917844273e-01 5.198611226729e-01 5.215395206157e-01 5.223407907808e-01 5.224025042801e-01 5.219009389223e-01 5.209968424284e-01 5.197944374314e-01 5.183545640928e-01 5.167156207345e-01 5.149655583432e-01 5.132948510250e-01 5.120174970090e-01 5.115528001892e-01 5.123454213590e-01 5.147514703477e-01 5.189163460180e-01 5.247094993174e-01 5.317003718526e-01 5.392373993859e-01 5.465807093920e-01 5.530409413429e-01 5.581172285290e-01 5.615979740886e-01 5.635852489417e-01 5.644629065179e-01 5.648213183589e-01 5.653215309026e-01 5.665304599561e-01 5.687932704206e-01 5.721502007844e-01 5.763297997611e-01 5.808339914155e-01 5.851185998012e-01 5.887854865490e-01 5.917511020528e-01 5.943105388037e-01 5.969589274024e-01 6.000985308998e-01 5.878919622031e-01 5.799874426600e-01 5.687404345473e-01 5.591643255150e-01 5.549596206257e-01 5.576735285441e-01 5.660099729802e-01 5.765818751930e-01 5.853782330837e-01 5.889735781181e-01 5.854243821855e-01 5.746827828869e-01 5.587594266775e-01 5.415002899840e-01 5.277544147211e-01 5.218284592172e-01 5.254783631634e-01 5.368197751291e-01 5.508727326569e-01 5.614997183454e-01 5.633837223495e-01 5.534643316286e-01 5.317870240403e-01 5.018735363179e-01 4.706265567848e-01 4.469382858016e-01 4.384460710590e-01 4.471553898973e-01 4.680710500696e-01 4.924869627087e-01 5.124945319868e-01 5.236394581557e-01 5.256478130140e-01 5.221464516871e-01 5.192489698267e-01 5.230920436610e-01 5.367578005483e-01 5.586154420428e-01 5.833345055015e-01 6.046101484640e-01 6.177442021183e-01 6.210269916789e-01 6.161475073076e-01 6.075117888434e-01 6.006367104019e-01 5.997037453137e-01 6.053832342092e-01 6.143688048236e-01 6.208713618814e-01 6.191346373184e-01 6.054653681478e-01 5.795098881423e-01 5.446908584418e-01 5.079833167243e-01 4.785125358831e-01 4.643382276612e-01 4.682847368344e-01 4.862385497866e-01 5.101353372250e-01 5.323244661144e-01 5.482026815238e-01 5.566875890804e-01 5.596095801611e-01 5.604246905338e-01 5.625595135441e-01 5.679440584104e-01 5.762568714412e-01 5.854114831587e-01 5.926795601339e-01 5.959692256813e-01 5.945390599766e-01 5.891137251696e-01 5.814958272771e-01 5.737819500847e-01 5.676444809278e-01 5.644944828758e-01
 4.262698519199e-01 4.247279586318e-01 4.231625392247e-01 4.216469440483e-01 4.202245409108e-01 4.189106955141e-01 4.176752506308e-01 4.164332000253e-01 4.150885439695e-01 4.136122777563e-01 4.120666559024e-01 4.105463589878e-01 4.091173704155e-01 4.077973970656e-01 4.065621091565e-01 4.053479241480e-01 4.040698461528e-01 4.026755495693e-01 4.011835453179e-01 3.996710754508e-01 3.982227270567e-01 3.968872352147e-01 3.956651045501e-01 3.944990630348e-01 3.932900457500e-01 3.919557801246e-01 3.904926632868e-01 3.889875253693e-01 3.875509672244e-01 3.862274611570e-01 3.849780091010e-01 3.837190695419e-01 3.823897349700e-01 3.809825928954e-01 3.795391293741e-01 3.781097272569e-01 3.767125323206e-01 3.753261607808e-01 3.739254546464e-01 3.725231057280e-01 3.711620595529e-01 3.698708646388e-01 3.686340987702e-01 3.673995082659e-01 3.661161255559e-01 3.647687103359e-01 3.633972187280e-01 3.620813696366e-01 3.608939426012e-01 3.598414251505e-01 3.588519563677e-01 3.578183996495e-01 3.566682010961e-01 3.554107420409e-01 3.541286871398e-01 3.529279485984e-01 3.518639393224e-01 3.509016191861e-01 3.499489630922e-01 3.489192043880e-01 3.477915292807e-01 3.466078573568e-01 3.454303315622e-01 3.442993523554e-01 3.432199076749e-01 3.421781182491e-01 3.411666407376e-01 3.401877694843e-01 3.392376258344e-01 3.382838706723e-01 3.372865697812e-01 3.362331675545e-01 3.351689394605e-01 3.341742944847e-01 3.333100234044e-01 3.325676408815e-01 3.318652655895e-01 3.311055190826e-01 3.302375960809e-01 3.292928577185e-01 3.283551514670e-01 3.274966066669e-01 3.267398932028e-01 3.260539566118e-01 3.253871430368e-01 3.247020747355e-01 3.239818413869e-01 3.232301497451e-01 3.224570973669e-01 3.216867219817e-01 3.209623524422e-01 3.203275258802e-01 3.197952176158e-01 3.193317964639e-01 3.188717627767e-01 3.183586769476e-01 3.177761775963e-01 3.171642524678e-01 3.165834221598e-01 3.160810772235e-01 3.156640132081e-01 3.153135840247e-01 3.149936570548e-01 3.146653444507e-01 3.142948802322e-01 3.138682043655e-01 3.134078205357e-01 3.129690690106e-01 3.126196736071e-01 3.123972688956e-01 3.122830635944e-01 3.121998697826e-01 3.120663279673e-01 3.118414111704e-01 3.115517131230e-01 3.112707227648e-01 3.110757915729e-01 3.110061647981e-01 3.110467326962e-01 3.111354684969e-01 3.112023857004e-01 3.112023345475e-01 3.111359207282e-01 3.110475358975e-01 3.110043424658e-01 3.110611695857e-01 3.112332240017e-01 3.114850848186e-01 3.117569057964e-01 3.119924809916e-01 3.121660093503e-01 3.122923683843e-01 3.124222367624e-01 3.126122220218e-01 3.129013241359e-01 3.132902222917e-01 3.137421475452e-01 3.141974585853e-01 3.146038851828e-01 3.149493288350e-01 3.152664272180e-01 3.156114631945e-01 3.160329601948e-01 3.165516479839e-01 3.171494635085e-01 3.177763632268e-01 3.183858801417e-01 3.189515321947e-01 3.194756256387e-01 3.199940100251e-01 3.205569182561e-01 3.212054606933e-01 3.219422607169e-01 3.227373328510e-01 3.235432587966e-01 3.243168432338e-01 3.250486450909e-01 3.257615151233e-01 3.265005981968e-01 3.273025761030e-01 3.281767514632e-01 3.291059152807e-01 3.300551920301e-01 3.309923342127e-01 3.319062719619e-01 3.328096961108e-01 3.337247080034e-01 3.346727398457e-01 3.356658317448e-01 3.367003598989e-01 3.377638064806e-01 3.388403110720e-01 3.399181268537e-01 3.409947923134e-01 3.420754968078e-01 3.431715111097e-01 3.442957350978e-01 3.454487323278e-01 3.466272787140e-01 3.478247097413e-01 3.490328320289e-01 3.502498002704e-01 3.514751556773e-01 3.527132623929e-01 3.539632740115e-01 3.552285900967e-01 3.565130447238e-01 3.578189244620e-01 3.591419265289e-01 3.604805826592e-01 3.618304080985e-01 3.631884169894e-01 3.645542973428e-01 3.659340482065e-01 3.673288004347e-01 3.687374724609e-01 3.701599597822e-01 3.715943153132e-01 3.730384536992e-01 3.744924517518e-01 3.759579083358e-01 3.774338425058e-01 3.789188047541e-01 3.804149977920e-01 3.819210995223e-01 3.834379255472e-01 3.849638856834e-01 3.864996893117e-01 3.880454090000e-01 3.895982948152e-01 3.911616133675e-01 3.927365195789e-01 3.943191069896e-01 3.959081366407e-01 3.975031237304e-01 3.991016962163e-01 4.007073961079e-01 4.023218196391e-01 4.039475666669e-01 4.055795510859e-01 4.072170577150e-01 4.088568294894e-01 4.104987011762e-01 4.121444271763e-01 4.137995114489e-01 4.154638970131e-01 4.171346148542e-01 4.188099167950e-01 4.204863963910e-01 4.221649206239e-01 4.238476441679e-01 4.255407522043e-01 4.272418566389e-01 4.289464224736e-01 4.306522830244e-01 4.323593337457e-01 4.340661102304e-01 4.357795693304e-01 4.375006502263e-01 4.392238540887e-01 4.409496294874e-01 4.426726999548e-01 4.443943775721e-01 4.461154355560e-01 4.478405086829e-01 4.495709748326e-01 4.513023350873e-01 4.530325994910e-01 4.547583515491e-01 4.564799167954e-01 4.582026052115e-01 4.599292172330e-01 4.616600552368e-01 4.633894216141e-01 4.651149593756e-01 4.668373200344e-01 4.685584164614e-01 4.702826288359e-01 4.720110007650e-01 4.737382944641e-01 4.754614575537e-01 4.771810215983e-01 4.788971555664e-01 4.806131109185e-01 4.823290525784e-01 4.840423845920e-01 4.857503323027e-01 4.874522368554e-01 4.891520643045e-01 4.908474465640e-01 4.925422632881e-01 4.942331577286e-01 4.959173016388e-01 4.975963307708e-01 4.992720068447e-01 5.009453630947e-01 5.026191221849e-01 5.042873839876e-01 5.059488505409e-01 5.076037221442e-01 5.092530443564e-01 5.109009319655e-01 5.125478406350e-01 5.141884178237e-01 5.158199493166e-01 5.174403940491e-01 5.190520731633e-01 5.206598646279e-01 5.222630397132e-01 5.238624491760e-01 5.254543671508e-01 5.270349579519e-01 5.286046862306e-01 5.301658961753e-01 5.317210839367e-01 5.332715387949e-01 5.348177167365e-01 5.363563354126e-01 5.378826524153e-01 5.393993569450e-01 5.409060554214e-01 5.424066808408e-01 5.439026677439e-01 5.453927419873e-01 5.468728105949e-01 5.483418417351e-01 5.498003750076e-01 5.512491364823e-01 5.526909055958e-01 5.541236172251e-01 5.555484537885e-01 5.569615092951e-01 5.583639822943e-01 5.597540452405e-01 5.611334944935e-01 5.625039727646e-01 5.638632671729e-01 5.652134603881e-01 5.665516411819e-01 5.678778540416e-01 5.691917315489e-01 5.704944816808e-01 5.717853726489e-01 5.730648647471e-01 5.743338954438e-01 5.755907171806e-01 5.768348955755e-01 5.780657773021e-01 5.792829216526e-01 5.804875638911e-01 5.816798334632e-01 5.828611813753e-01 5.840291030037e-01 5.851846830210e-01 5.863247373007e-01 5.874503290834e-01 5.885632261387e-01 5.896632496020e-01 5.907505850023e-01 5.918249280642e-01 5.928851025674e-01 5.939297122321e-01 5.949616475906e-01 5.959774346411e-01 5.969792562085e-01 5.979693699175e-01 5.989435615959e-01 5.999020425959e-01 6.008454114303e-01 6.017742306341e-01 6.026869619758e-01 6.035847302004e-01 6.044668577031e-01 6.053333750837e-01 6.061837658719e-01 6.070169282170e-01 6.078354927286e-01 6.086382129300e-01 6.094254980337e-01 6.101946378751e-01 6.109482927479e-01 6.116847713187e-01 6.124048803964e-01 6.131099410760e-01 6.137969197127e-01 6.144678788736e-01 6.151209980337e-01 6.157570990816e-01 6.163755706964e-01 6.169767880235e-01 6.175605828961e-01 6.181271298853e-01 6.186772109687e-01 6.192071629565e-01 6.197201858322e-01 6.202135568332e-01 6.206900520858e-01 6.211494785481e-01 6.215895631448e-01 6.220106680631e-01 6.224124855534e-01 6.227963614301e-01 6.231613875680e-01 6.235084808538e-01 6.238368891486e-01 6.241452665666e-01 6.244353443829e-01 6.247065688940e-01 6.249577360673e-01 6.251915325539e-01 6.254053572991e-01 6.255982547014e-01 6.257731203401e-01 6.259272733893e-01 6.260628343658e-01 6.261789639035e-01 6.262743295792e-01 6.263498815989e-01 6.264058752944e-01 6.264411162840e-01 6.264572081790e-01 6.264522015183e-01 6.264276997954e-01 6.263828759059e-01 6.263180397031e-01 6.262320231660e-01 6.261250380713e-01 6.259986699785e-01 6.258509936197e-01 6.256825801421e-01 6.254939720025e-01 6.252855342033e-01 6.250551906800e-01 6.248045429055e-01 6.245319264967e-01 6.242388282380e-01 6.239261948299e-01 6.235906620877e-01 6.232369092098e-01 6.228607816957e-01 6.224635448799e-01 6.220453203291e-01 6.216056369141e-01 6.211461580986e-01 6.206653146644e-01 6.201630407664e-01 6.196397111737e-01 6.190948154956e-01 6.185283121566e-01 6.179418444340e-01 6.173336637555e-01 6.167046066777e-01 6.160539546902e-01 6.153818048429e-01 6.146888816966e-01 6.139745167446e-01 6.132397279519e-01 6.124821915021e-01 6.117051401950e-01 6.109064475721e-01 6.100867050166e-01 6.092459689770e-01 6.083835629620e-01 6.074998371040e-01 6.065963174419e-01 6.056709661860e-01 6.047256259923e-01 6.037597609564e-01 6.027718589987e-01 6.017640545221e-01 6.007347626696e-01 5.996858791153e-01 5.986164425757e-01 5.975263743018e-01 5.964160985248e-01 5.952858697507e-01 5.941339770719e-01 5.929625049960e-01 5.917718629224e-01 5.905603542852e-01 5.893294829653e-01 5.880793630995e-01 5.868084013663e-01 5.855187319457e-01 5.842084801099e-01 5.828796265095e-01 5.815319126327e-01 5.801649544644e-01 5.787790640750e-01 5.773740852391e-01 5.759501595211e-01 5.745068460492e-01 5.730464454337e-01 5.715687800567e-01 5.700712708229e-01 5.685561596580e-01 5.670233960059e-01 5.654728324910e-01 5.639051395985e-01 5.623201749619e-01 5.607185703769e-01 5.591004607857e-01 5.574644949048e-01 5.558141244064e-01 5.541454863290e-01 5.524624738242e-01 5.507636206928e-01 5.490486165736e-01 5.473195499364e-01 5.455742621977e-01 5.438145317469e-01 5.420403894176e-01 5.402520570027e-01 5.384502425627e-01 5.366342030960e-01 5.348051627455e-01 5.329624684945e-01 5.311081712851e-01 5.292414554328e-01 5.273618391583e-01 5.254703739190e-01 5.235681535931e-01 5.216560203372e-01 5.197321885640e-01 5.177974125982e-01 5.158541774626e-01 5.138998389662e-01 5.119374970565e-01 5.099647524760e-01 5.079845060876e-01 5.059978171152e-01 5.040018552984e-01 5.019987603810e-01 4.999900952405e-01 4.979743022349e-01 4.959529602492e-01 4.939267427211e-01 4.918948753215e-01 4.898604912725e-01 4.878210414837e-01 4.857779210593e-01 4.837332220485e-01 4.816852401143e-01 4.796358008941e-01 4.775859245602e-01 4.755352093238e-01 4.734844642351e-01 4.714338107165e-01 4.693851075926e-01 4.673385823092e-01 4.652933589947e-01 4.632515069190e-01 4.612139272295e-01 4.591810688056e-01 4.571517863331e-01 4.551294901461e-01 4.531132720482e-01 4.511044021609e-01 4.491024600038e-01 4.471089610013e-01 4.451258701035e-01 4.431515292639e-01 4.411891151333e-01 4.392364936712e-01 4.372971269354e-01 4.353713432887e-01 4.334580704954e-01 4.315594740592e-01 4.296761963088e-01 4.278093125003e-01 4.259588712565e-01 4.241263538091e-01 4.223125766159e-01 4.205185911932e-01 4.187438467859e-01 4.169894784815e-01 4.152593049790e-01 4.135493771623e-01 4.118641110149e-01 4.102030120465e-01 4.085671501128e-01 4.069577634093e-01 4.053747887128e-01 4.038186999307e-01 4.022930128053e-01 4.007952366848e-01 3.993282076782e-01 3.978918271239e-01 3.964878214056e-01 3.951163477259e-01 3.937782310138e-01 3.924742138278e-01 3.912064866120e-01 3.899741579492e-01 3.887778558829e-01 3.876190692965e-01 3.864981353327e-01 3.854158987740e-01 3.843739181002e-01 3.833714467634e-01 3.824093626749e-01 3.814887662811e-01 3.806109780088e-01 3.797754378247e-01 3.789831133348e-01 3.782340313889e-01 3.775288423341e-01 3.768688461001e-01 3.762539948154e-01 3.756839154843e-01 3.751612467330e-01 3.746845382918e-01 3.742524994287e-01 3.738679693049e-01 3.735307667815e-01 3.732406075966e-01 3.729977989161e-01 3.728026172370e-01 3.726549266402e-01 3.725543485814e-01 3.725012115671e-01 3.724963482664e-01 3.725379599643e-01 3.726287915382e-01 3.727650980701e-01 3.729489438269e-01 3.731792883238e-01 3.734570305674e-01 3.737792538973e-01 3.741486374363e-01 3.745616420990e-01 3.750216338251e-01 3.755265608680e-01 3.760728270056e-01 3.766647196186e-01 3.772980643299e-01 3.779750031806e-01 3.786921158665e-01 3.794495784851e-01 3.802496635309e-01 3.810868712797e-01 3.819640513757e-01 3.828789342490e-01 3.838293939946e-01 3.848173808067e-01 3.858407568475e-01 3.868978365845e-01 3.879882630688e-01 3.891117093925e-01 3.902655289111e-01 3.914512675924e-01 3.926652070000e-01 3.939080944850e-01 3.951783118255e-01 3.964751921445e-01 3.977978908984e-01 3.991421229903e-01 4.005123129730e-01 4.019023941745e-01 4.033146303852e-01 4.047456194702e-01 4.061960331108e-01 4.076636548534e-01 4.091463428185e-01 4.106462440456e-01 4.121585016308e-01 4.136836813143e-01 4.152212592065e-01 4.167685990392e-01 4.183255461135e-01 4.198904387779e-01 4.214621779942e-01 4.230398396450e-01 4.246216761147e-01 4.262070144064e-01 4.277961678390e-01 4.293851733850e-01 4.309748666028e-01 4.325625825266e-01 4.341487461668e-01 4.357313694711e-01 4.373086384462e-01 4.388811141416e-01 4.404467040638e-01 4.420035390536e-01 4.435520031309e-01 4.450884341102e-01 4.466158036206e-01 4.481300915924e-01 4.496302542727e-01 4.511160551533e-01 4.525867398970e-01 4.540399545452e-01 4.554759617068e-01 4.568927659096e-01 4.582894491672e-01 4.596655121274e-01 4.610201267703e-01 4.623514741438e-01 4.636582066065e-01 4.649402524055e-01 4.661953106297e-01 4.674247259370e-01 4.686264193989e-01 4.697986458246e-01 4.709411245071e-01 4.720526978500e-01 4.731320025954e-01 4.741798480088e-01 4.751937150049e-01 4.761738602160e-01 4.771171420194e-01 4.780257270167e-01 4.788956672855e-01 4.797292184514e-01 4.805234165141e-01 4.812774335816e-01 4.819918513194e-01 4.826654302472e-01 4.832952537939e-01 4.838838512000e-01 4.844272547690e-01 4.849275141519e-01 4.853829101877e-01 4.857911243170e-01 4.861528391369e-01 4.864675671430e-01 4.867348487423e-01 4.869530079492e-01 4.871210411996e-01 4.872395291825e-01 4.873070358469e-01 4.873245654810e-01 4.872883163631e-01 4.872006600593e-01 4.870595781265e-01 4.868640976307e-01 4.866144079138e-01 4.863103768748e-01 4.859501668816e-01 4.855345603912e-01 4.850623016214e-01 4.845322794672e-01 4.839446315199e-01 4.833007893251e-01 4.825970993889e-01 4.818342316383e-01 4.810137901813e-01 4.801325998013e-01 4.791922403054e-01 4.781909890729e-01 4.771288566024e-01 4.760060678246e-01 4.748207865993e-01 4.735762531126e-01 4.722676850448e-01 4.708986023631e-01 4.694663635331e-01 4.679702874570e-01 4.664135984603e-01 4.647924306807e-01 4.631093771556e-01 4.613612719644e-01 4.595514037399e-01 4.576781223583e-01 4.557410217382e-01 4.537411812010e-01 4.516781952914e-01 4.495500882113e-01 4.473596325841e-01 4.451055570473e-01 4.427880628455e-01 4.404076363098e-01 4.379638113201e-01 4.354578707959e-01 4.328884896039e-01 4.302577475570e-01 4.275632788893e-01 4.248082008868e-01 4.219917483820e-01 4.191132060037e-01 4.161754192155e-01 4.131758829608e-01 4.101176359685e-01 4.069992841865e-01 4.038214689992e-01 4.005879063168e-01 3.972950026001e-01 3.939449718155e-01 3.905391942731e-01 3.870775965383e-01 3.835617575978e-01 3.799908266900e-01 3.763679237723e-01 3.726922765912e-01 3.689649222607e-01 3.651886927554e-01 3.613631247212e-01 3.574885903654e-01 3.535685281267e-01 3.496021506107e-01 3.455934636653e-01 3.415403585445e-01 3.374463566942e-01 3.333125202115e-01 3.291413040000e-01 3.249336736936e-01 3.206906373508e-01 3.164158352165e-01 3.121094443947e-01 3.077754790561e-01 3.034130976983e-01 2.990277242301e-01 2.946204326846e-01 2.901935173074e-01 2.857503335318e-01 2.812919818352e-01 2.768252470435e-01 2.723486558719e-01 2.678683800879e-01 2.633871367660e-01 2.589070506508e-01 2.544349493573e-01 2.499716761500e-01 2.455245723190e-01 2.410944015586e-01 2.366882882897e-01 2.323127097872e-01 2.279685358094e-01 2.236651615290e-01 2.194055046012e-01 2.151984016746e-01 2.110489301870e-01 2.069636023342e-01 2.029511019344e-01 1.990155259490e-01 1.951689591804e-01 1.914171235659e-01 1.877689559507e-01 1.842332244558e-01 1.808183417124e-01 1.775360805997e-01 1.743914120233e-01 1.713989009338e-01 1.685643393729e-01 1.659016691937e-01 1.634149262145e-01 1.611179558747e-01 1.590188619360e-01 1.571236438108e-01 1.554433280616e-01 1.539806034598e-01 1.527463182662e-01 1.517413927881e-01 1.509713226292e-01 1.504378386387e-01 1.501409067408e-01 1.500808939723e-01 1.502547896278e-01 1.506611903854e-01 1.512915956120e-01 1.521426657672e-01 1.532061166930e-01 1.544746046462e-01 1.559377896043e-01 1.575860311635e-01 1.594107759942e-01 1.613975216224e-01 1.635385502942e-01 1.658204152653e-01 1.682326638284e-01 1.707636236366e-01 1.734031563425e-01 1.761399093573e-01 1.789616266419e-01 1.818609236760e-01 1.848242297098e-01 1.878465686678e-01 1.909141106489e-01 1.940182034053e-01 1.971547483181e-01 2.003111310983e-01 2.034820451940e-01 2.066581917251e-01 2.098332673106e-01 2.130013297529e-01 2.161535864248e-01 2.192874839129e-01 2.223924851888e-01 2.254659211850e-01 2.285003715374e-01 2.314929254880e-01 2.344364556853e-01 2.373268626509e-01 2.401599576776e-01 2.429309993475e-01 2.456351689395e-01 2.482687327056e-01 2.508274800954e-01 2.533083699539e-01 2.557076325447e-01 2.580212702778e-01 2.602462411824e-01 2.623783399796e-01 2.644177790500e-01 2.663554297443e-01 2.681944455040e-01 2.699279228283e-01 2.715562351427e-01 2.730759736428e-01 2.744815179297e-01 2.757765351218e-01 2.769518764468e-01 2.780119624410e-01 2.789502853920e-01 2.797662418961e-01 2.804596836815e-01 2.810235402301e-01 2.814659139027e-01 2.817739836818e-01 2.819566654101e-01 2.820050989337e-01 2.819203637309e-01 2.817056099245e-01 2.813507715445e-01 2.808687495237e-01 2.802408668126e-01 2.794849544869e-01 2.785876141501e-01 2.775522538736e-01 2.763846020689e-01 2.750721830141e-01 2.736327121003e-01 2.720439447979e-01 2.703295594752e-01 2.684729436187e-01 2.664835565699e-01 2.643631014990e-01 2.621023212616e-01 2.597214738090e-01 2.572004170757e-01 2.545615592195e-01 2.517896914595e-01 2.488976956563e-01 2.458865622128e-01 2.427541802175e-01 2.395154118910e-01 2.361561119892e-01 2.327008815053e-01 2.291360582549e-01 2.254788572990e-01 2.217310457439e-01 2.178949745229e-01 2.139858118178e-01 2.099993969866e-01 2.059554157234e-01 2.018518632355e-01 1.977081453156e-01 1.935287019048e-01 1.893260638575e-01 1.851158630943e-01 1.809089288981e-01 1.767224861122e-01 1.725734859184e-01 1.684802013501e-01 1.644623830377e-01 1.605438017421e-01 1.567476181196e-01 1.531001963117e-01 1.496282060138e-01 1.463648132837e-01 1.433344390042e-01 1.405769352623e-01 1.381188091960e-01 1.359983002822e-01 1.342420642655e-01 1.328820047868e-01 1.319479624373e-01 1.314556304419e-01 1.314332059466e-01 1.318793047730e-01 1.328144463361e-01 1.342268026103e-01 1.361184611359e-01 1.384710060566e-01 1.412694571467e-01 1.444956190834e-01 1.481177774701e-01 1.521194159739e-01 1.564609143469e-01 1.611274990503e-01 1.660785351266e-01 1.712956892413e-01 1.767467247627e-01 1.824069226912e-01 1.882553827756e-01 1.942632191518e-01 2.004159232333e-01 2.066850040871e-01 2.130585953873e-01 2.195123408078e-01 2.260343145226e-01 2.326048334052e-01 2.392114153617e-01 2.458382265922e-01 2.524708916061e-01 2.590997365851e-01 2.657069524217e-01 2.722870359486e-01 2.788237113289e-01 2.853093347386e-01 2.917324306111e-01 2.980814236437e-01 3.043497563505e-01 3.105251040004e-01 3.166020856015e-01 3.225676495753e-01 3.284165631646e-01 3.341390815520e-01 3.397280433081e-01 3.451754059939e-01 3.504736463009e-01 3.556155115259e-01 3.605941321107e-01 3.654031188579e-01 3.700340489865e-01 3.744852583200e-01 3.787430017369e-01 3.828086930495e-01 3.866725308673e-01 3.903282781736e-01 3.937762135738e-01 3.970039606570e-01 4.000146839249e-01 4.027969478793e-01 4.053516945913e-01 4.076723195982e-01 4.097550392860e-01 4.115988032106e-01 4.131988293912e-01 4.145552862919e-01 4.156617297806e-01 4.165208187188e-01 4.171269392994e-01 4.174838714751e-01 4.175873162786e-01 4.174373626414e-01 4.170378785410e-01 4.163848828186e-01 4.154846215311e-01 4.143351875734e-01 4.129420680407e-01 4.113061315633e-01 4.094330960643e-01 4.073285045962e-01 4.049937659718e-01 4.024389110178e-01 3.996696190853e-01 3.966928980716e-01 3.935179031655e-01 3.901555945505e-01 3.866149508021e-01 3.829100143884e-01 3.790502323544e-01 3.750525161925e-01 3.709309209644e-01 3.667028878005e-01 3.623868325889e-01 3.580002930930e-01 3.535675117534e-01 3.491048096415e-01 3.446450120521e-01 3.402036989638e-01 3.358158719549e-01 3.315061695348e-01 3.273012578703e-01 3.232423383502e-01 3.193463465134e-01 3.156605611727e-01 3.122087696943e-01 3.090285437530e-01 3.061526817838e-01 3.036125387629e-01 3.014426058717e-01 2.996675351103e-01 2.983192500074e-01 2.974173355248e-01 2.969866554857e-01 2.970401627000e-01 2.975932449371e-01 2.986489711102e-01 3.002136800434e-01 3.022814774772e-01 3.048423903058e-01 3.078921060502e-01 3.114014318314e-01 3.153604693232e-01 3.197350827384e-01 3.245037069596e-01 3.296316161318e-01 3.350878673729e-01 3.408394326517e-01 3.468479400024e-01 3.530824826451e-01 3.594978213328e-01 3.660704039566e-01 3.727512704950e-01 3.795141052195e-01 3.863188370952e-01 3.931321434660e-01 3.999216065628e-01 4.066520995789e-01 4.132957259608e-01 4.198158539503e-01 4.261892832400e-01 4.323802163169e-01 4.383665519333e-01 4.441194913855e-01 4.496125638321e-01 4.548228706107e-01 4.597247953881e-01 4.643011197848e-01 4.685217607155e-01 4.723771204914e-01 4.758392975059e-01 4.788969637557e-01 4.815308776961e-01 4.837248599465e-01 4.854716538529e-01 4.867491194956e-01 4.875555407221e-01 4.878766181219e-01 4.877051964258e-01 4.870346206970e-01 4.858633154191e-01 4.841852208728e-01 4.820002188974e-01 4.793105325822e-01 4.761186222029e-01 4.724310245900e-01 4.682517878144e-01 4.635965789862e-01 4.584732311206e-01 4.529007370763e-01 4.468948472258e-01 4.404767289948e-01 4.336760087892e-01 4.265137521601e-01 4.190278987031e-01 4.112517107767e-01 4.032260773859e-01 3.949954102033e-01 3.866116416673e-01 3.781264546276e-01 3.696035843940e-01 3.611075772833e-01 3.527064872395e-01 3.444842903017e-01 3.365133980452e-01 3.288897737975e-01 3.216976643993e-01 3.150324055076e-01 3.089857718214e-01 3.036481365311e-01 2.991083585298e-01 2.954391829493e-01 2.927135615216e-01 2.909745023628e-01 2.902651973061e-01 2.905911007999e-01 2.919492706487e-01 2.943120488847e-01 2.976278483982e-01 3.018412545935e-01 3.068642267955e-01 3.126125390660e-01 3.189871771742e-01 3.258879229586e-01 3.332092793508e-01 3.408488138560e-01 3.487056001961e-01 3.566810382112e-01 3.646802060489e-01 3.726144089584e-01 3.803991804359e-01 3.879518803971e-01 3.952050536983e-01 4.020830792101e-01 4.085266862596e-01 4.144748602142e-01 4.198764834920e-01 4.246797088578e-01 4.288427774676e-01 4.323292088206e-01 4.350988720370e-01 4.371311887328e-01 4.383962632516e-01 4.388771517064e-01 4.385647707546e-01 4.374434277677e-01 4.355176853654e-01 4.327887339953e-01 4.292653782730e-01 4.249641842920e-01 4.199067560431e-01 4.141262598619e-01 4.076578109515e-01 4.005460885463e-01 3.928464834566e-01 3.846222042160e-01 3.759472487333e-01 3.669053191350e-01 3.575899536178e-01 3.481141940725e-01 3.385897323591e-01 3.291558309254e-01 3.199550932011e-01 3.111449845087e-01 3.028932937578e-01 2.953657724413e-01 2.887458659247e-01 2.831909766963e-01 2.788610802335e-01 2.758793184808e-01 2.743465531121e-01 2.743135572086e-01 2.757912536058e-01 2.787423714835e-01 2.830832699004e-01 2.886977679361e-01 2.954338871022e-01 3.031284592951e-01 3.115985528047e-01 3.206680344129e-01 3.301538752915e-01 3.398849254696e-01 3.497010806737e-01 3.594491616764e-01 3.689937446336e-01 3.782041291253e-01 3.869762505948e-01 3.951982689485e-01 4.027906762808e-01 4.096733790038e-01 4.157829605675e-01 4.210688635719e-01 4.254850645671e-01 4.290095268085e-01 4.316182725164e-01 4.333113638367e-01 4.340899956522e-01 4.339756495512e-01 4.329984008916e-01 4.312005816550e-01 4.286399254211e-01 4.253831725031e-01 4.215171147888e-01 4.171286954189e-01 4.123324508041e-01 4.072440752431e-01 4.019941716060e-01 3.967215218982e-01 3.915710412162e-01 3.866981813887e-01 3.822446375357e-01 3.783659396289e-01 3.751914177845e-01 3.728480036848e-01 3.714322549741e-01 3.710194048757e-01 3.716594557280e-01 3.733566004253e-01 3.761000049080e-01 3.798274873340e-01 3.844659428679e-01 3.899067182047e-01 3.960257095479e-01 4.026874218019e-01 4.097455689491e-01 4.170534197733e-01 4.244631670502e-01 4.318352685483e-01 4.390378585313e-01 4.459518731460e-01 4.524662504999e-01 4.584890845172e-01 4.639417273657e-01 4.687578836624e-01 4.728968750192e-01 4.763218611076e-01 4.790245770141e-01 4.810042635235e-01 4.822840012529e-01 4.828940727257e-01 4.828873210771e-01 4.823278802031e-01 4.812882829588e-01 4.798591278079e-01 4.781310891947e-01 4.762090832859e-01 4.741938021966e-01 4.721938850192e-01 4.703037106659e-01 4.686192458480e-01 4.672258494782e-01 4.661833396970e-01 4.655507143050e-01 4.653523635634e-01 4.656057908540e-01 4.662992615465e-01 4.673994945516e-01 4.688688148118e-01 4.706381314521e-01 4.726366398691e-01 4.747842355551e-01 4.769956675616e-01 4.791884107951e-01 4.812860472069e-01 4.832159398672e-01 4.849228825229e-01 4.863621923722e-01 4.875059430895e-01 4.883515365691e-01 4.888983768563e-01 4.891858303936e-01 4.892542267247e-01 4.891622239870e-01 4.889914976358e-01 4.888199672619e-01 4.887408248064e-01 4.888465372302e-01 4.892192492906e-01 4.899386298290e-01 4.910685784029e-01 4.926530971859e-01 4.947161362561e-01 4.972562829045e-01 5.002487536851e-01 5.036431076403e-01 5.073695251395e-01 5.113365169473e-01 5.154405763935e-01 5.195635499475e-01 5.235836544101e-01 5.273797029322e-01 5.308260982850e-01 5.338074519366e-01 5.362159670005e-01 5.379505024006e-01 5.389260114627e-01 5.390710583664e-01 5.383237163149e-01 5.366430752791e-01 5.340019932335e-01 5.303907867494e-01 5.258228726633e-01 5.203306572771e-01 5.139776330012e-01 5.068491478811e-01 4.990723284863e-01 4.908041585105e-01 4.822442388286e-01 4.736393303814e-01 4.652590456094e-01 4.574247480957e-01 4.504613408246e-01 4.447029302235e-01 4.404645790678e-01 4.379895072261e-01 4.374683006803e-01 4.389466942280e-01 4.423755689060e-01 4.475637820844e-01 4.542110193654e-01 4.619340890095e-01 4.702843492125e-01 4.788085085142e-01 4.870583139276e-01 4.946470734559e-01 5.012511024783e-01 5.066595339160e-01 5.107668319823e-01 5.135895871742e-01 5.152730740629e-01 5.160592442758e-01 5.162968956080e-01 5.163706035135e-01 5.166883116869e-01 5.176008245689e-01 5.193668232616e-01 5.221031372750e-01 5.257409106012e-01 5.300638898177e-01 5.346881754428e-01 5.379977800763e-01 5.405500104012e-01 5.423247383136e-01 5.433977846927e-01 5.438748795222e-01 5.438274017012e-01 5.432687440798e-01 5.421694434336e-01 5.404948621988e-01 5.382829727599e-01 5.357034294214e-01 5.330932082364e-01 5.309390598451e-01 5.297978990201e-01 5.301763080143e-01 5.323878257827e-01 5.364599616874e-01 5.420874251341e-01 5.486835718290e-01 5.555117435325e-01 5.618342763539e-01 5.670612410827e-01 5.708641889623e-01 5.732334776840e-01 5.744529195205e-01 5.750523254659e-01 5.756820319899e-01 5.769647532903e-01 5.793483007114e-01 5.830054183177e-01 5.877890842472e-01 5.932773203734e-01 5.989333494672e-01 6.043194385949e-01 6.093280369988e-01 6.143286854552e-01 6.198276477354e-01 6.210259320416e-01 6.001757961456e-01 5.825479356243e-01 5.619418577638e-01 5.462726592511e-01 5.417602830587e-01 5.501638559894e-01 5.682107638947e-01 5.895037521377e-01 6.073352406368e-01 6.165766897847e-01 6.146473504746e-01 6.017846952512e-01 5.810473839578e-01 5.579505066851e-01 5.393693428603e-01 5.314069915695e-01 5.365708273746e-01 5.523049704036e-01 5.720730041702e-01 5.881622153537e-01 5.941669609925e-01 5.864678408628e-01 5.649452814681e-01 5.331948748823e-01 4.983527959519e-01 4.697461628624e-01 4.557684133543e-01 4.593755173152e-01 4.761458082614e-01 4.972775546628e-01 5.144049441537e-01 5.226942603679e-01 5.217973997662e-01 5.156529775892e-01 5.110131238059e-01 5.146958120174e-01 5.300241087187e-01 5.549220625510e-01 5.832033348380e-01 6.077439814868e-01 6.233186362507e-01 6.280250157214e-01 6.237090630532e-01 6.152807742401e-01 6.090427568135e-01 6.099967959791e-01 6.193017102160e-01 6.335629674854e-01 6.464204310964e-01 6.513058773088e-01 6.436266562185e-01 6.220997264786e-01 5.891637839148e-01 5.508210170129e-01 5.155969300928e-01 4.921230874724e-01 4.854892844067e-01 4.944898119159e-01 5.128135907120e-01 5.329088594107e-01 5.492923969755e-01 5.597167090170e-01 5.648963925465e-01 5.674380064993e-01 5.703661618539e-01 5.757485498658e-01 5.838508722123e-01 5.933078029764e-01 6.019300702651e-01 6.077758669196e-01 6.098239558749e-01 6.081599294413e-01 6.037465405734e-01 5.978970812055e-01 5.918308157831e-01 5.869770396687e-01
 4.415214370762e-01 4.399706111266e-01 4.383952622863e-01 4.368711158917e-01 4.354420112706e-01 4.341232565755e-01 4.328832769830e-01 4.316333645107e-01 4.302763403276e-01 4.287846790584e-01 4.272221916816e-01 4.256841220593e-01 4.242382885051e-01 4.229015050010e-01 4.216502151439e-01 4.204184923829e-01 4.191207809812e-01 4.177034612392e-01 4.161859659959e-01 4.146470233897e-01 4.131712167081e-01 4.118073792533e-01 4.105562562438e-01 4.093590345997e-01 4.081188198778e-01 4.067514471680e-01 4.052519580187e-01 4.037109308258e-01 4.022350160225e-01 4.008690572855e-01 3.995743042713e-01 3.982693097600e-01 3.968961002142e-01 3.954466952558e-01 3.939611152176e-01 3.924882119292e-01 3.910441883292e-01 3.896058111528e-01 3.881502480717e-01 3.866936772203e-01 3.852815037518e-01 3.839440573707e-01 3.826628188962e-01 3.813804906037e-01 3.800433544984e-01 3.786367775307e-01 3.772034015777e-01 3.758264765289e-01 3.745802664385e-01 3.734693414834e-01 3.724193828680e-01 3.713216064893e-01 3.701029815386e-01 3.687746464736e-01 3.674186636414e-01 3.661403127733e-01 3.649934318230e-01 3.639465753907e-01 3.629099661073e-01 3.617983041348e-01 3.605896507172e-01 3.593231781425e-01 3.580565193278e-01 3.568310119937e-01 3.556535708640e-01 3.545148596639e-01 3.534089640247e-01 3.523383789375e-01 3.512974760068e-01 3.502509101101e-01 3.491565548822e-01 3.480022398076e-01 3.468325824721e-01 3.457298270769e-01 3.447564416396e-01 3.439028846837e-01 3.430915246788e-01 3.422226022274e-01 3.412437100559e-01 3.401845636561e-01 3.391246411097e-01 3.381374627270e-01 3.372480241943e-01 3.364302073239e-01 3.356370367735e-01 3.348293763549e-01 3.339877109826e-01 3.331092654328e-01 3.322025263438e-01 3.312936412607e-01 3.304281622705e-01 3.296535520585e-01 3.289824364780e-01 3.283812225728e-01 3.277827451018e-01 3.271276337856e-01 3.264009888806e-01 3.256414059404e-01 3.249092905969e-01 3.242494218395e-01 3.236716278656e-01 3.231603724508e-01 3.226815017311e-01 3.221989197953e-01 3.216767085001e-01 3.210970824570e-01 3.204770265280e-01 3.198709965470e-01 3.193479686396e-01 3.189524998124e-01 3.186677345900e-01 3.184223432264e-01 3.181301180804e-01 3.177451915528e-01 3.172886289482e-01 3.168316929132e-01 3.164520470180e-01 3.161967115306e-01 3.160562417712e-01 3.159725634783e-01 3.158723415307e-01 3.157057555175e-01 3.154671726458e-01 3.151973904988e-01 3.149660357327e-01 3.148338628464e-01 3.148190541515e-01 3.148911712506e-01 3.149870404062e-01 3.150495905710e-01 3.150471808614e-01 3.149929435966e-01 3.149357575034e-01 3.149360544683e-01 3.150360488313e-01 3.152381620384e-01 3.155086674798e-01 3.157871141176e-01 3.160166938553e-01 3.161838053122e-01 3.163192315336e-01 3.164775952267e-01 3.167109292647e-01 3.170432775312e-01 3.174584735527e-01 3.179083066280e-01 3.183444768048e-01 3.187361076219e-01 3.190849624462e-01 3.194256239068e-01 3.198088227359e-01 3.202779822061e-01 3.208376291554e-01 3.214601193889e-01 3.220960349171e-01 3.227032571220e-01 3.232673170051e-01 3.238110723978e-01 3.243804108162e-01 3.250122060188e-01 3.257174886581e-01 3.264810238232e-01 3.272677233828e-01 3.280437853608e-01 3.287989334593e-01 3.295441430772e-01 3.303015188811e-01 3.310925035460e-01 3.319282195198e-01 3.328083844607e-01 3.337196537540e-01 3.346467684578e-01 3.355779936273e-01 3.365085165412e-01 3.374445874337e-01 3.383975646691e-01 3.393793275794e-01 3.403917771966e-01 3.414316969399e-01 3.424918964459e-01 3.435659458628e-01 3.446503430698e-01 3.457444508619e-01 3.468528426520e-01 3.479752871529e-01 3.491148306048e-01 3.502755686406e-01 3.514593581725e-01 3.526622459402e-01 3.538831122290e-01 3.551173924850e-01 3.563607955953e-01 3.576152334235e-01 3.588844360519e-01 3.601701507700e-01 3.614726978503e-01 3.627911866058e-01 3.641232125367e-01 3.654667957123e-01 3.668222697095e-01 3.681904425421e-01 3.695707469129e-01 3.709636967170e-01 3.723692095904e-01 3.737864390646e-01 3.752159320623e-01 3.766567149552e-01 3.781091991879e-01 3.795725371237e-01 3.810462858170e-01 3.825322215689e-01 3.840312871251e-01 3.855389982268e-01 3.870569698311e-01 3.885807957063e-01 3.901117005634e-01 3.916504734571e-01 3.931999236409e-01 3.947634380156e-01 3.963346527267e-01 3.979129566858e-01 3.994958969395e-01 4.010808626619e-01 4.026730241267e-01 4.042763052501e-01 4.058912945902e-01 4.075149715255e-01 4.091436111086e-01 4.107759503192e-01 4.124105901281e-01 4.140534648303e-01 4.157079800758e-01 4.173721982482e-01 4.190406019418e-01 4.207128860007e-01 4.223866441647e-01 4.240633644188e-01 4.257476232298e-01 4.274408831035e-01 4.291404367737e-01 4.308418098729e-01 4.325428215139e-01 4.342422396048e-01 4.359442428514e-01 4.376521270274e-01 4.393657322740e-01 4.410836279367e-01 4.428003085441e-01 4.445144154053e-01 4.462266450131e-01 4.479408237931e-01 4.496611397959e-01 4.513867785054e-01 4.531121972279e-01 4.548348227284e-01 4.565565985655e-01 4.582784746078e-01 4.600059298178e-01 4.617380547784e-01 4.634704661085e-01 4.652000873492e-01 4.669284184842e-01 4.686533923242e-01 4.703805381216e-01 4.721097353203e-01 4.738367198668e-01 4.755591906147e-01 4.772788102603e-01 4.789950826778e-01 4.807107677571e-01 4.824262911932e-01 4.841387102473e-01 4.858468623101e-01 4.875510482755e-01 4.892528266241e-01 4.909537219093e-01 4.926551277685e-01 4.943545049669e-01 4.960469504202e-01 4.977337165175e-01 4.994183730050e-01 5.011003929660e-01 5.027828978376e-01 5.044608191017e-01 5.061309842335e-01 5.077905891085e-01 5.094437000193e-01 5.110930174740e-01 5.127407802190e-01 5.143853166747e-01 5.160224308922e-01 5.176494868795e-01 5.192671253475e-01 5.208781635923e-01 5.224844956724e-01 5.240873251120e-01 5.256859632135e-01 5.272779250927e-01 5.288601113949e-01 5.304327513804e-01 5.319976158440e-01 5.335578465513e-01 5.351130230708e-01 5.366635460794e-01 5.382058781166e-01 5.397373964473e-01 5.412595409918e-01 5.427736663839e-01 5.442808902875e-01 5.457817110702e-01 5.472748881910e-01 5.487570086419e-01 5.502289148626e-01 5.516902398245e-01 5.531426221485e-01 5.545859365483e-01 5.560195234816e-01 5.574450092265e-01 5.588594672180e-01 5.602620980714e-01 5.616543309219e-01 5.630356492890e-01 5.644059834996e-01 5.657670729570e-01 5.671178745551e-01 5.684569887246e-01 5.697852559788e-01 5.711006844250e-01 5.724033725437e-01 5.736943272330e-01 5.749744285699e-01 5.762436362465e-01 5.775015028723e-01 5.787468633635e-01 5.799768723434e-01 5.811953910375e-01 5.824013477528e-01 5.835944430277e-01 5.847763040135e-01 5.859460744559e-01 5.871024780568e-01 5.882439436230e-01 5.893722490794e-01 5.904864542922e-01 5.915882630013e-01 5.926781614032e-01 5.937537996651e-01 5.948141781631e-01 5.958592893208e-01 5.968899490908e-01 5.979065723361e-01 5.989100971355e-01 5.998973200791e-01 6.008702817692e-01 6.018267826507e-01 6.027675846345e-01 6.036941493347e-01 6.046056498551e-01 6.055021952132e-01 6.063829395311e-01 6.072477609714e-01 6.080948677500e-01 6.089277966961e-01 6.097456697253e-01 6.105463527329e-01 6.113311095865e-01 6.120994546580e-01 6.128500752743e-01 6.135842116953e-01 6.143028268971e-01 6.150035144084e-01 6.156892050655e-01 6.163574116419e-01 6.170064287085e-01 6.176386398590e-01 6.182523362225e-01 6.188490736733e-01 6.194301477875e-01 6.199914186892e-01 6.205337171418e-01 6.210585493713e-01 6.215657658176e-01 6.220537684690e-01 6.225250643331e-01 6.229785087236e-01 6.234118000776e-01 6.238277539594e-01 6.242243491965e-01 6.246022096184e-01 6.249624088025e-01 6.253026974550e-01 6.256238960729e-01 6.259261373600e-01 6.262092583362e-01 6.264730892055e-01 6.267170684874e-01 6.269419123482e-01 6.271467238886e-01 6.273326924740e-01 6.274988678571e-01 6.276449961190e-01 6.277710982058e-01 6.278777341081e-01 6.279638756288e-01 6.280303221292e-01 6.280758924556e-01 6.281017290686e-01 6.281075565672e-01 6.280912188719e-01 6.280549940466e-01 6.279993733810e-01 6.279228735827e-01 6.278266108145e-01 6.277083484509e-01 6.275687341473e-01 6.274092204717e-01 6.272292405106e-01 6.270279955047e-01 6.268073785660e-01 6.265650127699e-01 6.263013969467e-01 6.260165294541e-01 6.257100257435e-01 6.253835796111e-01 6.250366596324e-01 6.246681603145e-01 6.242779664219e-01 6.238664116563e-01 6.234329271160e-01 6.229789730608e-01 6.225035425583e-01 6.220064792384e-01 6.214895919198e-01 6.209497049497e-01 6.203885903346e-01 6.198059289698e-01 6.192028621516e-01 6.185771240774e-01 6.179306362716e-01 6.172637607601e-01 6.165739546310e-01 6.158633745972e-01 6.151308721943e-01 6.143761225596e-01 6.136023566631e-01 6.128053592518e-01 6.119879940677e-01 6.111494653363e-01 6.102886867670e-01 6.094083888940e-01 6.085059513264e-01 6.075821041740e-01 6.066388744044e-01 6.056725102163e-01 6.046856247006e-01 6.036792731400e-01 6.026507287878e-01 6.016016085029e-01 6.005315591622e-01 5.994408036486e-01 5.983296238427e-01 5.971977424172e-01 5.960463873695e-01 5.948736998118e-01 5.936806888747e-01 5.924675361227e-01 5.912347371608e-01 5.899818087008e-01 5.887084831547e-01 5.874152751770e-01 5.861033563382e-01 5.847709703984e-01 5.834191316925e-01 5.820484617691e-01 5.806574418400e-01 5.792479614262e-01 5.778191353363e-01 5.763717341853e-01 5.749060767074e-01 5.734228908358e-01 5.719198680418e-01 5.703992063924e-01 5.688610223481e-01 5.673053176982e-01 5.657311479858e-01 5.641403713060e-01 5.625319363802e-01 5.609066686466e-01 5.592640715892e-01 5.576053586880e-01 5.559301188546e-01 5.542385577664e-01 5.525314861428e-01 5.508077895092e-01 5.490698275504e-01 5.473154519443e-01 5.455479227996e-01 5.437645327078e-01 5.419678918244e-01 5.401566378900e-01 5.383309124734e-01 5.364930328818e-01 5.346405384752e-01 5.327765387703e-01 5.308995053731e-01 5.290102895934e-01 5.271085351599e-01 5.251963179552e-01 5.232719883314e-01 5.213366899965e-01 5.193921122445e-01 5.174368124292e-01 5.154715545333e-01 5.134976506050e-01 5.115140359636e-01 5.095225576966e-01 5.075221448339e-01 5.055148181589e-01 5.035007922353e-01 5.014794101196e-01 4.994519960680e-01 4.974193057661e-01 4.953806538593e-01 4.933363052840e-01 4.912884878089e-01 4.892365234894e-01 4.871822422433e-01 4.851248825820e-01 4.830646810214e-01 4.810036600304e-01 4.789410168429e-01 4.768779216855e-01 4.748148558653e-01 4.727531524525e-01 4.706927286377e-01 4.686338500266e-01 4.665767594466e-01 4.645240406888e-01 4.624745161077e-01 4.604296277992e-01 4.583902233438e-01 4.563567179748e-01 4.543287606857e-01 4.523083545326e-01 4.502959960910e-01 4.482937363533e-01 4.462984412374e-01 4.443148282256e-01 4.423413478791e-01 4.403799809306e-01 4.384312561658e-01 4.364953822372e-01 4.345734684041e-01 4.326670456981e-01 4.307747762032e-01 4.288995379688e-01 4.270429406443e-01 4.252030260340e-01 4.233816937813e-01 4.215807945867e-01 4.198001801271e-01 4.180407874884e-01 4.163037256899e-01 4.145901616544e-01 4.129005882043e-01 4.112351852470e-01 4.095960149738e-01 4.079834931158e-01 4.063974542744e-01 4.048405038390e-01 4.033119527393e-01 4.018141449427e-01 4.003465061951e-01 3.989102733229e-01 3.975069287853e-01 3.961370190695e-01 3.948008108789e-01 3.934995347464e-01 3.922334361588e-01 3.910049006731e-01 3.898127275002e-01 3.886583892769e-01 3.875429862517e-01 3.864676702236e-01 3.854316903513e-01 3.844363508849e-01 3.834828406293e-01 3.825714721683e-01 3.817031708812e-01 3.808766979982e-01 3.800956154777e-01 3.793574090425e-01 3.786640292433e-01 3.780163206249e-01 3.774142114651e-01 3.768588042503e-01 3.763492306805e-01 3.758858931993e-01 3.754707668719e-01 3.751016282701e-01 3.747807157570e-01 3.745078142159e-01 3.742819996776e-01 3.741053735307e-01 3.739760752609e-01 3.738945719049e-01 3.738618765125e-01 3.738766492888e-01 3.739393208810e-01 3.740506644686e-01 3.742075424992e-01 3.744142633452e-01 3.746664700637e-01 3.749655109372e-01 3.753120434766e-01 3.757024502223e-01 3.761407157178e-01 3.766228722307e-01 3.771499619635e-01 3.777219128977e-01 3.783368333799e-01 3.789952694904e-01 3.796940535117e-01 3.804363897519e-01 3.812191891114e-01 3.820422596189e-01 3.829033645598e-01 3.838047882852e-01 3.847432122344e-01 3.857187598369e-01 3.867293949950e-01 3.877764112624e-01 3.888565337052e-01 3.899708491364e-01 3.911163071118e-01 3.922935759935e-01 3.935005325010e-01 3.947367202357e-01 3.960009356270e-01 3.972920095389e-01 3.986095381744e-01 3.999516429753e-01 4.013173978482e-01 4.027044474881e-01 4.041144915991e-01 4.055436329354e-01 4.069923045364e-01 4.084601374198e-01 4.099431055510e-01 4.114422340493e-01 4.129557741889e-01 4.144819385113e-01 4.160206199983e-01 4.175703839222e-01 4.191303604959e-01 4.206992088643e-01 4.222732770269e-01 4.238546334699e-01 4.254408336998e-01 4.270303336826e-01 4.286235279837e-01 4.302178016811e-01 4.318121549881e-01 4.334058733402e-01 4.349953846362e-01 4.365839090303e-01 4.381667059515e-01 4.397451571412e-01 4.413156421659e-01 4.428781539912e-01 4.444325591395e-01 4.459751675211e-01 4.475069463253e-01 4.490265118244e-01 4.505325334100e-01 4.520242982403e-01 4.534991527273e-01 4.549576552496e-01 4.563977487287e-01 4.578186020996e-01 4.592209041397e-01 4.606002409198e-01 4.619586433153e-01 4.632937644244e-01 4.646032199589e-01 4.658880599753e-01 4.671463050025e-01 4.683780678915e-01 4.695815495205e-01 4.707548280806e-01 4.718990786339e-01 4.730100933985e-01 4.740903988809e-01 4.751375971795e-01 4.761502551902e-01 4.771288101422e-01 4.780704967673e-01 4.789762368819e-01 4.798433697238e-01 4.806717836605e-01 4.814623507235e-01 4.822112970706e-01 4.829196448408e-01 4.835858266146e-01 4.842092805464e-01 4.847890877490e-01 4.853246442085e-01 4.858147376007e-01 4.862584664678e-01 4.866570642430e-01 4.870079793275e-01 4.873092546903e-01 4.875632337327e-01 4.877665591372e-01 4.879202010002e-01 4.880226060636e-01 4.880736830926e-01 4.880723051173e-01 4.880177539152e-01 4.879093147414e-01 4.877476606157e-01 4.875304174144e-01 4.872589704023e-01 4.869311015191e-01 4.865469133877e-01 4.861048528101e-01 4.856063850440e-01 4.850502578802e-01 4.844341536246e-01 4.837605509077e-01 4.830266347658e-01 4.822328600108e-01 4.813803443339e-01 4.804647939876e-01 4.794894948433e-01 4.784526960835e-01 4.773543356059e-01 4.761934524462e-01 4.749701265483e-01 4.736849826056e-01 4.723360608738e-01 4.709241417337e-01 4.694495254706e-01 4.679104595284e-01 4.663081941246e-01 4.646413569546e-01 4.629113253592e-01 4.611169619444e-01 4.592568850521e-01 4.573345429577e-01 4.553463396558e-01 4.532946382078e-01 4.511779460394e-01 4.489960987538e-01 4.467512638618e-01 4.444410325721e-01 4.420676644663e-01 4.396289372301e-01 4.371273635144e-01 4.345618096671e-01 4.319330290179e-01 4.292416463613e-01 4.264860611990e-01 4.236695350410e-01 4.207900727633e-01 4.178486694693e-01 4.148461130510e-01 4.117813117791e-01 4.086580328949e-01 4.054742036438e-01 4.022314336023e-01 3.989293582610e-01 3.955685556900e-01 3.921524322869e-01 3.886773045224e-01 3.851474923392e-01 3.815632439644e-01 3.779256466904e-01 3.742331614120e-01 3.704894773428e-01 3.666945532046e-01 3.628505301848e-01 3.589560136051e-01 3.550160948890e-01 3.510283100464e-01 3.469967368268e-01 3.429219543047e-01 3.388029328329e-01 3.346452923022e-01 3.304491664149e-01 3.262156414760e-01 3.219464676250e-01 3.176438054677e-01 3.133113937880e-01 3.089482077991e-01 3.045601271330e-01 3.001463458712e-01 2.957115233454e-01 2.912563203398e-01 2.867848365975e-01 2.823005143605e-01 2.778042470068e-01 2.733009754202e-01 2.687921703322e-01 2.642861023310e-01 2.597797355864e-01 2.552818410446e-01 2.507950695122e-01 2.463219849744e-01 2.418727998079e-01 2.374463080782e-01 2.330511902653e-01 2.286905720135e-01 2.243719434191e-01 2.201016032894e-01 2.158841399190e-01 2.117281678492e-01 2.076385047793e-01 2.036251047683e-01 1.996931103640e-01 1.958527911532e-01 1.921118122400e-01 1.884778281692e-01 1.849618849726e-01 1.815715179400e-01 1.783177029474e-01 1.752093398399e-01 1.722570758051e-01 1.694695979296e-01 1.668575955493e-01 1.644306604618e-01 1.621978262926e-01 1.601697554046e-01 1.583513097164e-01 1.567517910470e-01 1.553780592754e-01 1.542360308379e-01 1.533296137507e-01 1.526605434792e-01 1.522327269974e-01 1.520442074579e-01 1.520958379070e-01 1.523833643410e-01 1.529039285759e-01 1.536504606369e-01 1.546167087490e-01 1.557972744792e-01 1.571802013706e-01 1.587572382527e-01 1.605181673204e-01 1.624515956412e-01 1.645477443048e-01 1.667926016876e-01 1.691786438011e-01 1.716904555085e-01 1.743192051768e-01 1.770510818266e-01 1.798784542148e-01 1.827885722764e-01 1.857713575252e-01 1.888187978097e-01 1.919164857863e-01 1.950604810887e-01 1.982381353162e-01 2.014432004663e-01 2.046670246672e-01 2.078992307185e-01 2.111372267500e-01 2.143680998170e-01 2.175911091616e-01 2.207951965635e-01 2.239751527091e-01 2.271260635239e-01 2.302412679552e-01 2.333162911922e-01 2.363436106293e-01 2.393213892778e-01 2.422419397907e-01 2.451017884930e-01 2.478978761736e-01 2.506230072991e-01 2.532761205434e-01 2.558498831424e-01 2.583434747142e-01 2.607528371273e-01 2.630722744725e-01 2.653013305846e-01 2.674339642318e-01 2.694692675009e-01 2.714031835342e-01 2.732312625163e-01 2.749558288192e-01 2.765667480438e-01 2.780686835183e-01 2.794538618495e-01 2.807232095538e-01 2.818745052638e-01 2.829015824928e-01 2.838095680974e-01 2.845869444220e-01 2.852434486112e-01 2.857666269118e-01 2.861618965357e-01 2.864263363148e-01 2.865543333361e-01 2.865538944474e-01 2.864109814048e-01 2.861401458069e-01 2.857253961862e-01 2.851766089450e-01 2.844896154253e-01 2.836585657976e-01 2.826980707570e-01 2.815864681374e-01 2.803479217341e-01 2.789606967644e-01 2.774406303547e-01 2.757811172950e-01 2.739796610254e-01 2.720504378142e-01 2.699739800795e-01 2.677755381937e-01 2.654331623818e-01 2.629680234629e-01 2.603703141744e-01 2.576435673733e-01 2.547986417866e-01 2.518219406881e-01 2.487387465909e-01 2.455304712861e-01 2.422171739662e-01 2.387943171760e-01 2.352691011007e-01 2.316487921650e-01 2.279326136495e-01 2.241375089036e-01 2.202581926309e-01 2.163130882070e-01 2.123019873962e-01 2.082387749550e-01 2.041326304459e-01 1.999920793171e-01 1.958313705577e-01 1.916625278680e-01 1.875011499296e-01 1.833622382240e-01 1.792624315753e-01 1.752198490446e-01 1.712573778061e-01 1.673937035063e-01 1.636579444182e-01 1.600688680031e-01 1.566604613484e-01 1.534564181743e-01 1.504897950710e-01 1.477909576396e-01 1.453906994304e-01 1.433242825710e-01 1.416138029611e-01 1.402989005495e-01 1.393932042581e-01 1.389304178628e-01 1.389171565964e-01 1.393739690081e-01 1.403027395580e-01 1.417041629766e-01 1.435765649715e-01 1.459029604252e-01 1.486766963357e-01 1.518683863593e-01 1.554660500395e-01 1.594348147026e-01 1.637561958470e-01 1.683998966522e-01 1.733376529572e-01 1.785468493256e-01 1.839949070186e-01 1.896650409822e-01 1.955237930315e-01 2.015563841705e-01 2.077344104947e-01 2.140408103434e-01 2.204555719570e-01 2.269591645658e-01 2.335354964006e-01 2.401670218290e-01 2.468391052739e-01 2.535348231489e-01 2.602442130765e-01 2.669493472663e-01 2.736406922496e-01 2.803029380573e-01 2.869278157764e-01 2.935028472355e-01 3.000152689019e-01 3.064578463401e-01 3.128170502802e-01 3.190877050400e-01 3.252566370623e-01 3.313149366371e-01 3.372571064166e-01 3.430706044357e-01 3.487497774657e-01 3.542866421797e-01 3.596720378931e-01 3.648988456012e-01 3.699602161185e-01 3.748466772829e-01 3.795569058275e-01 3.840794538092e-01 3.884091004912e-01 3.925417755611e-01 3.964657484089e-01 4.001850899518e-01 4.036827394788e-01 4.069631070350e-01 4.100172439675e-01 4.128416736978e-01 4.154316718877e-01 4.177820041660e-01 4.198921841297e-01 4.217559666932e-01 4.233735751538e-01 4.247375991008e-01 4.258505029099e-01 4.267082125282e-01 4.273097589500e-01 4.276556247777e-01 4.277411484309e-01 4.275718603994e-01 4.271428475103e-01 4.264606878869e-01 4.255223846979e-01 4.243315751671e-01 4.228924538401e-01 4.212057420986e-01 4.192797145406e-01 4.171146981466e-01 4.147216264267e-01 4.121009230728e-01 4.092645916380e-01 4.062186279566e-01 4.029742109119e-01 3.995389706849e-01 3.959261003374e-01 3.921479037891e-01 3.882169522014e-01 3.841489712557e-01 3.799588046613e-01 3.756666588254e-01 3.712854230473e-01 3.668447741813e-01 3.623574049644e-01 3.578523135163e-01 3.533516699135e-01 3.488812711224e-01 3.444744880248e-01 3.401506317236e-01 3.359502897711e-01 3.318988173929e-01 3.280321029660e-01 3.243820868977e-01 3.209811402105e-01 3.178654984957e-01 3.150673841754e-01 3.126204877345e-01 3.105543144222e-01 3.088996852452e-01 3.076792258775e-01 3.069210089039e-01 3.066393652982e-01 3.068551280876e-01 3.075742818235e-01 3.088020896551e-01 3.105446950238e-01 3.127869266706e-01 3.155320168555e-01 3.187547852088e-01 3.224424257346e-01 3.265703931552e-01 3.311113453371e-01 3.360385031254e-01 3.413166123555e-01 3.469173310128e-01 3.527980905198e-01 3.589324328362e-01 3.652722567256e-01 3.717912903126e-01 3.784457178306e-01 3.852007460391e-01 3.920224443228e-01 3.988687946013e-01 4.057127943342e-01 4.125138581050e-01 4.192429154500e-01 4.258642773551e-01 4.323507555612e-01 4.386677849533e-01 4.447888887553e-01 4.506858677161e-01 4.563290999095e-01 4.616979757844e-01 4.667599180213e-01 4.715014970990e-01 4.758895482574e-01 4.799121272026e-01 4.835449961579e-01 4.867685870380e-01 4.895711343802e-01 4.919264720292e-01 4.938314617920e-01 4.952637014284e-01 4.962176671318e-01 4.966799015046e-01 4.966432758864e-01 4.960999676138e-01 4.950442034150e-01 4.934767692307e-01 4.913897844664e-01 4.887906677168e-01 4.856752316486e-01 4.820547346647e-01 4.779320115910e-01 4.733200647081e-01 4.682291752015e-01 4.626746904699e-01 4.566792925761e-01 4.502560232409e-01 4.434389470807e-01 4.362485497051e-01 4.287218741965e-01 4.208949289899e-01 4.128067108187e-01 4.045025012649e-01 3.960333190816e-01 3.874540014441e-01 3.788252666834e-01 3.702158880003e-01 3.616912217472e-01 3.533382293070e-01 3.452314749806e-01 3.374617939932e-01 3.301214454193e-01 3.232998964102e-01 3.170965122513e-01 3.115977142201e-01 3.068974589645e-01 3.030686502445e-01 3.001856337627e-01 2.982951463902e-01 2.974407021927e-01 2.976346427615e-01 2.988690908775e-01 3.011250235370e-01 3.043502200018e-01 3.084858093770e-01 3.134527881195e-01 3.191607931666e-01 3.255142938517e-01 3.324098743544e-01 3.397416538109e-01 3.474051465826e-01 3.552969495126e-01 3.633159287564e-01 3.713681566039e-01 3.793596408153e-01 3.872079358142e-01 3.948251631361e-01 4.021405754520e-01 4.090824421427e-01 4.155839790846e-01 4.215877772994e-01 4.270372205001e-01 4.318842258834e-01 4.360810940514e-01 4.395954208179e-01 4.423844692067e-01 4.444249571908e-01 4.456932367026e-01 4.461655335749e-01 4.458358663029e-01 4.446917622479e-01 4.427349320556e-01 4.399680526095e-01 4.364023141166e-01 4.320574528288e-01 4.269546931075e-01 4.211276997467e-01 4.146173345979e-01 4.074698924270e-01 3.997437418867e-01 3.915055898166e-01 3.828312477230e-01 3.738117361773e-01 3.645414624203e-01 3.551378883352e-01 3.457194165429e-01 3.364258004857e-01 3.274053340678e-01 3.188122071839e-01 3.108214233689e-01 3.035944850621e-01 2.973089370448e-01 2.921208175829e-01 2.881785293895e-01 2.855988895003e-01 2.844651046751e-01 2.848237981528e-01 2.866684107241e-01 2.899560906336e-01 2.945948311837e-01 3.004664850024e-01 3.074161873157e-01 3.152799902117e-01 3.238789035364e-01 3.330354067039e-01 3.425735640482e-01 3.523214613349e-01 3.621234939048e-01 3.718254467248e-01 3.813002474637e-01 3.904144490662e-01 3.990647140005e-01 4.071482578114e-01 4.145805552526e-01 4.212899365780e-01 4.272080701013e-01 4.322925518463e-01 4.364991296734e-01 4.398067665979e-01 4.421968253733e-01 4.436702042713e-01 4.442366545822e-01 4.439161542977e-01 4.427488328953e-01 4.407765704588e-01 4.380673803007e-01 4.346857196029e-01 4.307285409887e-01 4.262873229341e-01 4.214781342502e-01 4.164235306391e-01 4.112530096952e-01 4.061144667017e-01 4.011438161467e-01 3.965029839254e-01 3.923284736158e-01 3.887654750356e-01 3.859425083902e-01 3.839705260486e-01 3.829414801598e-01 3.829109614921e-01 3.839194429898e-01 3.859590319897e-01 3.890046098279e-01 3.929890317628e-01 3.978248552534e-01 4.034047060694e-01 4.095972305413e-01 4.162693045221e-01 4.232713460805e-01 4.304633513050e-01 4.376988374834e-01 4.448476864182e-01 4.517773636183e-01 4.583779531685e-01 4.645472240305e-01 4.701969422919e-01 4.752613925917e-01 4.796775853624e-01 4.834140071710e-01 4.864464629762e-01 4.887728534273e-01 4.904015238249e-01 4.913625397131e-01 4.917011350477e-01 4.914715527824e-01 4.907485958365e-01 4.896106499329e-01 4.881538996454e-01 4.864723865778e-01 4.846736598555e-01 4.828544096320e-01 4.811205946727e-01 4.795656418069e-01 4.782690554407e-01 4.773095066080e-01 4.767338466620e-01 4.765843896194e-01 4.768726329225e-01 4.775942966999e-01 4.787291639902e-01 4.802283133834e-01 4.820372491730e-01 4.840839458567e-01 4.862897315662e-01 4.885692052899e-01 4.908411341291e-01 4.930224772977e-01 4.950447349439e-01 4.968441269363e-01 4.983737628308e-01 4.996081803329e-01 5.005254750938e-01 5.011404974765e-01 5.014734110215e-01 5.015639354940e-01 5.014792668302e-01 5.012836261617e-01 5.010644634849e-01 5.009109876622e-01 5.009142077217e-01 5.011645609871e-01 5.017439638058e-01 5.027185572490e-01 5.041397196088e-01 5.060378271130e-01 5.084169600028e-01 5.112613078628e-01 5.145278953336e-01 5.181509835369e-01 5.220479968759e-01 5.261164482321e-01 5.302464848067e-01 5.343184515276e-01 5.382077179448e-01 5.417944692130e-01 5.449591247547e-01 5.475916587359e-01 5.495887180935e-01 5.508605380191e-01 5.513237171412e-01 5.509157037316e-01 5.495817268409e-01 5.472862825068e-01 5.440088283714e-01 5.397486543623e-01 5.345308057260e-01 5.283992393546e-01 5.214352101686e-01 5.137515448672e-01 5.054967870505e-01 4.968718977100e-01 4.881038645924e-01 4.794841632783e-01 4.713227508053e-01 4.639654344295e-01 4.577652401693e-01 4.530437278200e-01 4.500962443364e-01 4.491073766970e-01 4.501767575703e-01 4.532625537384e-01 4.581921228992e-01 4.646788106647e-01 4.723278809548e-01 4.806986350861e-01 4.893173879766e-01 4.977370916961e-01 5.055477962373e-01 5.124395134797e-01 5.181894839850e-01 5.226985846184e-01 5.260026961288e-01 5.282440030328e-01 5.297004038295e-01 5.307119275469e-01 5.316800102667e-01 5.329963025512e-01 5.349908776947e-01 5.378881577942e-01 5.417367585748e-01 5.464337543188e-01 5.516794470925e-01 5.556738932360e-01 5.590836770312e-01 5.618666552952e-01 5.640602209868e-01 5.657053175761e-01 5.667933180366e-01 5.672439841828e-01 5.669299977682e-01 5.657233630575e-01 5.635855393120e-01 5.606360533751e-01 5.571951494944e-01 5.537722381605e-01 5.510002778181e-01 5.495066123776e-01 5.497596992201e-01 5.519585674069e-01 5.559543647240e-01 5.612726794109e-01 5.672256961378e-01 5.730716751143e-01 5.781542033661e-01 5.820468747916e-01 5.846212469247e-01 5.860473939566e-01 5.867631862837e-01 5.873791765076e-01 5.885425681477e-01 5.907924973863e-01 5.944444928413e-01 5.995034401391e-01 6.056600447262e-01 6.124068183689e-01 6.192653010801e-01 6.260981829926e-01 6.335030522764e-01 6.430245053510e-01 6.268869769422e-01 6.111683559990e-01 5.829934668621e-01 5.530483924057e-01 5.316202143196e-01 5.270803262851e-01 5.412720057643e-01 5.687051391692e-01 5.999962706349e-01 6.261144656630e-01 6.406443643465e-01 6.405870562391e-01 6.264243368025e-01 6.019902664267e-01 5.740778611704e-01 5.512256464817e-01 5.411841940084e-01 5.473147429789e-01 5.666639044154e-01 5.914412263978e-01 6.126328331871e-01 6.229165333062e-01 6.181725167825e-01 5.980843432729e-01 5.662122455849e-01 5.297182228583e-01 4.980194577330e-01 4.798230640679e-01 4.787551528241e-01 4.911072969850e-01 5.083433682095e-01 5.219075191734e-01 5.266496025942e-01 5.220619444833e-01 5.122600127271e-01 5.045635818979e-01 5.065763184601e-01 5.221237523099e-01 5.489322288232e-01 5.800767016323e-01 6.075996643098e-01 6.256364499592e-01 6.319334488381e-01 6.282939689702e-01 6.199406357875e-01 6.138646454632e-01 6.159539298690e-01 6.280748937061e-01 6.470236217416e-01 6.660881097393e-01 6.780058632825e-01 6.773485050052e-01 6.619108076929e-01 6.331305943704e-01 5.959479711829e-01 5.579761265506e-01 5.276773101026e-01 5.114657207337e-01 5.107759791112e-01 5.217133863140e-01 5.377213619683e-01 5.529743455009e-01 5.642035168233e-01 5.709433142304e-01 5.747844491083e-01 5.781516131221e-01 5.830921284188e-01 5.903862574362e-01 5.994535523095e-01 6.087921715235e-01 6.167708599010e-01 6.221956835658e-01 6.245554944404e-01 6.239514218734e-01 6.208283114076e-01 6.158119942097e-01 6.101504265924e-01
 4.568183429914e-01 4.552652891347e-01 4.536878929178e-01 4.521622428359e-01 4.507335138915e-01 4.494168570272e-01 4.481795466932e-01 4.469294977172e-01 4.455677657088e-01 4.440683330336e-01 4.424958205404e-01 4.409479199934e-01 4.394924117078e-01 4.381474954243e-01 4.368878089902e-01 4.356470887293e-01 4.343387771704e-01 4.329066414925e-01 4.313713851827e-01 4.298145828190e-01 4.283210814299e-01 4.269387659567e-01 4.256670950372e-01 4.244480810177e-01 4.231847403035e-01 4.217922583217e-01 4.202680413100e-01 4.187009537857e-01 4.171952619352e-01 4.157970782523e-01 4.144667097102e-01 4.131266429939e-01 4.117195255313e-01 4.102377136272e-01 4.087214142992e-01 4.072169572172e-01 4.057371425114e-01 4.042580617843e-01 4.027585275932e-01 4.012582339056e-01 3.998070616726e-01 3.984355069085e-01 3.971210257509e-01 3.958024855500e-01 3.944232007843e-01 3.929689631931e-01 3.914855334620e-01 3.900609721684e-01 3.887677610760e-01 3.876107987180e-01 3.865125415961e-01 3.853617427160e-01 3.840875340790e-01 3.827003206810e-01 3.812838966913e-01 3.799401970213e-01 3.787242892325e-01 3.776076354705e-01 3.765006797263e-01 3.753208087258e-01 3.740447148611e-01 3.727081645781e-01 3.713673185209e-01 3.700622786068e-01 3.688013251359e-01 3.675791981538e-01 3.663932498370e-01 3.652458971870e-01 3.641284919841e-01 3.630045907814e-01 3.618277124036e-01 3.605862748148e-01 3.593265725624e-01 3.581313651730e-01 3.570630419958e-01 3.561137885965e-01 3.552067862345e-01 3.542417568266e-01 3.531672456913e-01 3.520095020585e-01 3.508435133359e-01 3.497436525149e-01 3.487362546699e-01 3.478015427983e-01 3.468964824127e-01 3.459817182753e-01 3.450340645735e-01 3.440441989327e-01 3.430193408428e-01 3.419868822267e-01 3.409959503470e-01 3.400953079949e-01 3.393007058383e-01 3.385766108635e-01 3.378535491286e-01 3.370704523680e-01 3.362139610745e-01 3.353204799798e-01 3.344505987701e-01 3.336471648754e-01 3.329244575941e-01 3.322663592306e-01 3.316425568449e-01 3.310189889461e-01 3.303578762051e-01 3.296376404432e-01 3.288710153361e-01 3.281106101658e-01 3.274274976288e-01 3.268704491140e-01 3.264268802137e-01 3.260293457251e-01 3.255885189938e-01 3.250549948949e-01 3.244434419340e-01 3.238205746012e-01 3.232668244996e-01 3.228359080275e-01 3.225232239669e-01 3.222747915420e-01 3.220163570207e-01 3.216917031573e-01 3.212892249270e-01 3.208474217277e-01 3.204358325216e-01 3.201214477889e-01 3.199261504626e-01 3.198226781833e-01 3.197488517447e-01 3.196429190209e-01 3.194697835594e-01 3.192392924220e-01 3.189995972784e-01 3.188139649697e-01 3.187267667498e-01 3.187458129314e-01 3.188377062106e-01 3.189394497313e-01 3.189938994089e-01 3.189840163824e-01 3.189373902608e-01 3.189097561171e-01 3.189555153223e-01 3.191013208534e-01 3.193325465911e-01 3.196027437742e-01 3.198621183623e-01 3.200780528141e-01 3.202499242114e-01 3.204091466092e-01 3.206098407382e-01 3.208942062875e-01 3.212719732090e-01 3.217163825378e-01 3.221771171885e-01 3.226115137516e-01 3.230018505328e-01 3.233704393138e-01 3.237632749290e-01 3.242167845363e-01 3.247447936032e-01 3.253338756454e-01 3.259493646525e-01 3.265571879432e-01 3.271445446690e-01 3.277222140870e-01 3.283118525432e-01 3.289347426690e-01 3.296034669834e-01 3.303190432838e-01 3.310669689875e-01 3.318341885302e-01 3.326067609346e-01 3.333805099780e-01 3.341592986473e-01 3.349555823239e-01 3.357829440332e-01 3.366427462177e-01 3.375309823644e-01 3.384409252856e-01 3.393671098362e-01 3.403041092207e-01 3.412550721994e-01 3.422206200460e-01 3.432020833708e-01 3.442017414501e-01 3.452243840069e-01 3.462710199857e-01 3.473398260631e-01 3.484281623630e-01 3.495321953044e-01 3.506474523389e-01 3.517751662944e-01 3.529185105232e-01 3.540810003404e-01 3.552625035741e-01 3.564614364778e-01 3.576756536856e-01 3.589038010681e-01 3.601451350657e-01 3.614018722325e-01 3.626723889498e-01 3.639573077475e-01 3.652558536959e-01 3.665693097626e-01 3.678965776370e-01 3.692364701101e-01 3.705901532158e-01 3.719561539618e-01 3.733357876431e-01 3.747292400987e-01 3.761367106346e-01 3.775563410602e-01 3.789870072967e-01 3.804248909901e-01 3.818728978764e-01 3.833294095917e-01 3.848001374813e-01 3.862845676811e-01 3.877808530998e-01 3.892858367750e-01 3.907965325616e-01 3.923122891722e-01 3.938366186913e-01 3.953730569518e-01 3.969249836176e-01 3.984861904594e-01 4.000536548560e-01 4.016275723771e-01 4.032058462610e-01 4.047944908492e-01 4.063963188478e-01 4.080091771862e-01 4.096287386988e-01 4.112534432993e-01 4.128805718427e-01 4.145136049277e-01 4.161567858487e-01 4.178091368979e-01 4.194698225839e-01 4.211323370329e-01 4.227978432148e-01 4.244640841996e-01 4.261335261242e-01 4.278111668439e-01 4.294964336485e-01 4.311867968312e-01 4.328783711274e-01 4.345691014422e-01 4.362583516391e-01 4.379515070616e-01 4.396531428307e-01 4.413614441415e-01 4.430712288587e-01 4.447814436378e-01 4.464909278138e-01 4.482013937516e-01 4.499197733400e-01 4.516438136485e-01 4.533698960631e-01 4.550965655548e-01 4.568209652579e-01 4.585452205749e-01 4.602719224329e-01 4.620027651497e-01 4.637328139372e-01 4.654594956499e-01 4.671850839380e-01 4.689084208052e-01 4.706335681222e-01 4.723594845814e-01 4.740839878654e-01 4.758043319984e-01 4.775230168291e-01 4.792407218103e-01 4.809603675093e-01 4.826792046479e-01 4.843990979841e-01 4.861139294590e-01 4.878227890318e-01 4.895318562913e-01 4.912401803680e-01 4.929485071666e-01 4.946546209528e-01 4.963534634520e-01 4.980430108591e-01 4.997285213301e-01 5.014117948572e-01 5.030938973449e-01 5.047739112653e-01 5.064479416761e-01 5.081130421093e-01 5.097708496166e-01 5.114231250054e-01 5.130710401163e-01 5.147177912796e-01 5.163616846013e-01 5.179987195987e-01 5.196289058908e-01 5.212490912181e-01 5.228637691633e-01 5.244741036980e-01 5.260812437229e-01 5.276845640204e-01 5.292808174491e-01 5.308684939029e-01 5.324466399845e-01 5.340185988861e-01 5.355844723527e-01 5.371453024382e-01 5.386984457174e-01 5.402424764523e-01 5.417772721533e-01 5.433029726520e-01 5.448206514641e-01 5.463296284190e-01 5.478315763584e-01 5.493243105829e-01 5.508079468047e-01 5.522814791117e-01 5.537452791802e-01 5.551989975278e-01 5.566432383384e-01 5.580783986247e-01 5.595046559029e-01 5.609201123554e-01 5.623257989643e-01 5.637192350646e-01 5.651014598132e-01 5.664731661820e-01 5.678350118657e-01 5.691858587042e-01 5.705269301862e-01 5.718562973667e-01 5.731720048582e-01 5.744767624471e-01 5.757692051689e-01 5.770505191408e-01 5.783213537468e-01 5.795807257482e-01 5.808272143322e-01 5.820609957972e-01 5.832816823805e-01 5.844888969218e-01 5.856860025150e-01 5.868702663344e-01 5.880407977594e-01 5.891978131388e-01 5.903410329044e-01 5.914702633120e-01 5.925859055866e-01 5.936897731371e-01 5.947771952554e-01 5.958509792671e-01 5.969101313103e-01 5.979541433107e-01 5.989839366975e-01 6.000009891075e-01 6.010022282919e-01 6.019889309545e-01 6.029600784589e-01 6.039154396871e-01 6.048567011852e-01 6.057830220023e-01 6.066937328738e-01 6.075887729928e-01 6.084686026890e-01 6.093315590571e-01 6.101782998841e-01 6.110097443103e-01 6.118244351403e-01 6.126246362023e-01 6.134071869824e-01 6.141718876307e-01 6.149204788204e-01 6.156519402042e-01 6.163659831777e-01 6.170640152897e-01 6.177454124211e-01 6.184077914117e-01 6.190517933138e-01 6.196788864637e-01 6.202881779527e-01 6.208814589046e-01 6.214564053883e-01 6.220124317455e-01 6.225516285116e-01 6.230715130638e-01 6.235731281325e-01 6.240577915772e-01 6.245239449440e-01 6.249707449510e-01 6.253982306215e-01 6.258079361465e-01 6.261980591086e-01 6.265696506453e-01 6.269227718198e-01 6.272555540922e-01 6.275704827618e-01 6.278656495713e-01 6.281398643927e-01 6.283960178899e-01 6.286319680494e-01 6.288478855941e-01 6.290451789307e-01 6.292224336063e-01 6.293790017593e-01 6.295165692246e-01 6.296317780639e-01 6.297279477172e-01 6.298049174790e-01 6.298598800015e-01 6.298961995378e-01 6.299110616979e-01 6.299046266480e-01 6.298785197392e-01 6.298310591017e-01 6.297643702480e-01 6.296766717811e-01 6.295681957618e-01 6.294380314198e-01 6.292877803022e-01 6.291158210201e-01 6.289230825587e-01 6.287105753881e-01 6.284767334052e-01 6.282204644041e-01 6.279426276608e-01 6.276440451697e-01 6.273241015100e-01 6.269843880764e-01 6.266209712344e-01 6.262377692726e-01 6.258327141872e-01 6.254052583104e-01 6.249565117508e-01 6.244861489828e-01 6.239952571161e-01 6.234819911796e-01 6.229477978664e-01 6.223911037440e-01 6.218128695298e-01 6.212132884118e-01 6.205916748795e-01 6.199489706715e-01 6.192841709895e-01 6.185991343924e-01 6.178916120528e-01 6.171625518234e-01 6.164107594735e-01 6.156386412708e-01 6.148442497294e-01 6.140294086632e-01 6.131932056779e-01 6.123355888642e-01 6.114556172837e-01 6.105546649069e-01 6.096318321958e-01 6.086871554403e-01 6.077226145214e-01 6.067370771236e-01 6.057294879201e-01 6.047017273193e-01 6.036517320938e-01 6.025817924955e-01 6.014897069156e-01 6.003773140790e-01 5.992447695070e-01 5.980907010019e-01 5.969159989221e-01 5.957207895471e-01 5.945053837904e-01 5.932693436475e-01 5.920130422716e-01 5.907364239354e-01 5.894396614357e-01 5.881229052985e-01 5.867867261137e-01 5.854306455719e-01 5.840543111346e-01 5.826609279610e-01 5.812467454658e-01 5.798135412099e-01 5.783605149981e-01 5.768896914983e-01 5.754006714916e-01 5.738922068486e-01 5.723663388809e-01 5.708204328985e-01 5.692573104239e-01 5.676772296349e-01 5.660790818096e-01 5.644634703872e-01 5.628286995484e-01 5.611785942588e-01 5.595121047268e-01 5.578288726376e-01 5.561293963553e-01 5.544133460555e-01 5.526815690094e-01 5.509339816378e-01 5.491709836256e-01 5.473929405152e-01 5.456007564904e-01 5.437952798335e-01 5.419743639138e-01 5.401384761886e-01 5.382887645681e-01 5.364276914178e-01 5.345516266646e-01 5.326633977722e-01 5.307637346673e-01 5.288517878055e-01 5.269274221238e-01 5.249914128813e-01 5.230458832472e-01 5.210877857946e-01 5.191210081285e-01 5.171442083109e-01 5.151576046224e-01 5.131627069596e-01 5.111585465824e-01 5.091461024204e-01 5.071262755506e-01 5.050994642471e-01 5.030660608138e-01 5.010261980127e-01 4.989800728446e-01 4.969279441217e-01 4.948717382910e-01 4.928113551561e-01 4.907471135983e-01 4.886804141036e-01 4.866088980055e-01 4.845368681072e-01 4.824628630853e-01 4.803873516084e-01 4.783130595594e-01 4.762378798566e-01 4.741621742669e-01 4.720891108558e-01 4.700181735289e-01 4.679495470805e-01 4.658845301916e-01 4.638224511878e-01 4.617660497137e-01 4.597146462079e-01 4.576688115600e-01 4.556303394410e-01 4.535998778171e-01 4.515763414376e-01 4.495612849062e-01 4.475568984915e-01 4.455626626249e-01 4.435794928311e-01 4.416090509996e-01 4.396497710813e-01 4.377044208356e-01 4.357742266226e-01 4.338596486297e-01 4.319596654869e-01 4.300761506318e-01 4.282105623175e-01 4.263637624850e-01 4.245360823486e-01 4.227283131285e-01 4.209417299272e-01 4.191781317751e-01 4.174352444959e-01 4.157170910599e-01 4.140221527887e-01 4.123538457875e-01 4.107113766903e-01 4.090962664616e-01 4.075088328516e-01 4.059501702530e-01 4.044197268080e-01 4.029219187654e-01 4.014547588367e-01 4.000192672003e-01 3.986165939245e-01 3.972488692118e-01 3.959155856489e-01 3.946170494830e-01 3.933548421036e-01 3.921300309601e-01 3.909435677945e-01 3.897948795150e-01 3.886854536531e-01 3.876168625816e-01 3.865877508515e-01 3.856012420545e-01 3.846561850179e-01 3.837546402598e-01 3.828955836702e-01 3.820803797980e-01 3.813105684451e-01 3.805845088393e-01 3.799047307713e-01 3.792693445483e-01 3.786823739023e-01 3.781403297439e-01 3.776466534696e-01 3.771994566995e-01 3.768008089804e-01 3.764491879149e-01 3.761468885119e-01 3.758915321890e-01 3.756843805210e-01 3.755272234792e-01 3.754179709539e-01 3.753575375482e-01 3.753446040699e-01 3.753812605380e-01 3.754667272547e-01 3.755982083516e-01 3.757790755550e-01 3.760074240825e-01 3.762838592871e-01 3.766060598877e-01 3.769756745197e-01 3.773920874575e-01 3.778532660496e-01 3.783608868252e-01 3.789130245217e-01 3.795084425990e-01 3.801487902093e-01 3.808332977198e-01 3.815570401945e-01 3.823246577358e-01 3.831318806586e-01 3.839800909920e-01 3.848673039210e-01 3.857927959079e-01 3.867565202514e-01 3.877553000228e-01 3.887920020757e-01 3.898622436419e-01 3.909673202581e-01 3.921043790047e-01 3.932729607258e-01 3.944739858630e-01 3.957031486655e-01 3.969617897003e-01 3.982475828382e-01 3.995602444097e-01 4.008981582100e-01 4.022605639971e-01 4.036464164530e-01 4.050530273087e-01 4.064821480232e-01 4.079291132414e-01 4.093953727954e-01 4.108788421144e-01 4.123784258353e-01 4.138932281980e-01 4.154207514327e-01 4.169618279844e-01 4.185137113578e-01 4.200754490629e-01 4.216465554226e-01 4.232254616203e-01 4.248103735404e-01 4.264007077070e-01 4.279949815655e-01 4.295916730460e-01 4.311895193918e-01 4.327888095840e-01 4.343867908682e-01 4.359823552566e-01 4.375762030448e-01 4.391631245868e-01 4.407465667170e-01 4.423217922319e-01 4.438884901130e-01 4.454489521608e-01 4.469977381797e-01 4.485344128253e-01 4.500580400002e-01 4.515687454483e-01 4.530655176089e-01 4.545448925643e-01 4.560079688029e-01 4.574523498947e-01 4.588773088971e-01 4.602829228657e-01 4.616652824242e-01 4.630271219458e-01 4.643640295769e-01 4.656759677143e-01 4.669631193337e-01 4.682240802913e-01 4.694569226214e-01 4.706604106043e-01 4.718345597697e-01 4.729783753130e-01 4.740897273841e-01 4.751692514045e-01 4.762140518249e-01 4.772243955214e-01 4.782001804993e-01 4.791379019286e-01 4.800396991667e-01 4.809011240560e-01 4.817240918053e-01 4.825089525843e-01 4.832508101059e-01 4.839517077073e-01 4.846096577307e-01 4.852245211579e-01 4.857942193196e-01 4.863189853716e-01 4.867983351250e-01 4.872304666781e-01 4.876147688748e-01 4.879517445383e-01 4.882390588169e-01 4.884771607908e-01 4.886638476451e-01 4.888009406452e-01 4.888847785372e-01 4.889162006926e-01 4.888945277610e-01 4.888184005923e-01 4.886883014612e-01 4.885031355005e-01 4.882625594268e-01 4.879652611413e-01 4.876107323585e-01 4.871999391412e-01 4.867299239052e-01 4.862025191321e-01 4.856150227304e-01 4.849688722756e-01 4.842619409674e-01 4.834948160640e-01 4.826669027032e-01 4.817767982719e-01 4.808262807075e-01 4.798131430245e-01 4.787379291426e-01 4.775986362108e-01 4.763977720637e-01 4.751329451260e-01 4.738040405685e-01 4.724102354692e-01 4.709538281901e-01 4.694324666280e-01 4.678466263317e-01 4.661962916546e-01 4.644793409115e-01 4.626987309244e-01 4.608522353330e-01 4.589413539060e-01 4.569640471459e-01 4.549213039591e-01 4.528126283688e-01 4.506397359626e-01 4.484010828333e-01 4.460971131894e-01 4.437280038846e-01 4.412931861985e-01 4.387937708864e-01 4.362307403099e-01 4.336017875949e-01 4.309096079460e-01 4.281531950102e-01 4.253328599974e-01 4.224503763773e-01 4.195040805220e-01 4.164952687591e-01 4.134246531613e-01 4.102916474992e-01 4.070995350115e-01 4.038459700494e-01 4.005328420689e-01 3.971611061536e-01 3.937292612624e-01 3.902419415216e-01 3.866970431609e-01 3.830955478980e-01 3.794400658185e-01 3.757299283199e-01 3.719686463316e-01 3.681530307835e-01 3.642871150672e-01 3.603723058662e-01 3.564087491547e-01 3.523990800387e-01 3.483416632766e-01 3.442415317448e-01 3.400979424304e-01 3.359143448528e-01 3.316911744926e-01 3.274289314777e-01 3.231335249905e-01 3.188031631896e-01 3.144419649464e-01 3.100501040801e-01 3.056328216176e-01 3.011899111377e-01 2.967253203232e-01 2.922426207936e-01 2.877416520055e-01 2.832288692949e-01 2.787032682343e-01 2.741734972658e-01 2.696392053957e-01 2.651033461169e-01 2.605732485049e-01 2.560491778510e-01 2.515399722329e-01 2.470458159764e-01 2.425742507352e-01 2.381301797809e-01 2.337168890364e-01 2.293442884687e-01 2.250119246766e-01 2.207323092814e-01 2.165082123928e-01 2.123481096632e-01 2.082593039678e-01 2.042481629728e-01 2.003248396840e-01 1.964959657937e-01 1.927710914219e-01 1.891585161665e-01 1.856688142259e-01 1.823104061795e-01 1.790939596980e-01 1.760301167114e-01 1.731267546875e-01 1.703956248251e-01 1.678455095934e-01 1.654891278564e-01 1.633312166151e-01 1.613832434469e-01 1.596546216218e-01 1.581485113051e-01 1.568748070237e-01 1.558369568867e-01 1.550397527001e-01 1.544846650794e-01 1.541734744103e-01 1.541063129289e-01 1.542789705601e-01 1.546920310455e-01 1.553372299546e-01 1.562105222807e-01 1.573026058731e-01 1.586072087147e-01 1.601154706496e-01 1.618125649104e-01 1.636933490874e-01 1.657439556528e-01 1.679543859920e-01 1.703117633520e-01 1.728054699376e-01 1.754221675265e-01 1.781512713470e-01 1.809836504935e-01 1.839042540208e-01 1.869068018888e-01 1.899772077679e-01 1.931077888876e-01 1.962878453825e-01 1.995081981870e-01 2.027613201614e-01 2.060371897722e-01 2.093284619009e-01 2.126255230091e-01 2.159238883170e-01 2.192141696860e-01 2.224897525516e-01 2.257464075334e-01 2.289735591544e-01 2.321702650183e-01 2.353274431628e-01 2.384396145598e-01 2.415039786726e-01 2.445127412946e-01 2.474637554975e-01 2.503491920891e-01 2.531682077855e-01 2.559134238410e-01 2.585822630705e-01 2.611718135470e-01 2.636753544339e-01 2.660919823669e-01 2.684152061570e-01 2.706442180373e-01 2.727767713837e-01 2.748044882987e-01 2.767307717616e-01 2.785474570691e-01 2.802552079308e-01 2.818499149575e-01 2.833289201088e-01 2.846928563602e-01 2.859315651137e-01 2.870535980387e-01 2.880474811204e-01 2.889180576072e-01 2.896585259603e-01 2.902681824281e-01 2.907508630984e-01 2.910940614067e-01 2.913105840257e-01 2.913823661488e-01 2.913244483104e-01 2.911261929410e-01 2.907873417482e-01 2.903144333517e-01 2.896929585779e-01 2.889417659218e-01 2.880388462281e-01 2.870026383356e-01 2.858218437240e-01 2.845002211467e-01 2.830434101987e-01 2.814360584724e-01 2.797015651365e-01 2.778169179983e-01 2.758040983800e-01 2.736499398086e-01 2.713619764524e-01 2.689444630903e-01 2.663893641427e-01 2.637151678299e-01 2.609044566909e-01 2.579811488775e-01 2.549304149451e-01 2.517661194141e-01 2.484911792603e-01 2.451049613872e-01 2.416219770332e-01 2.380339839269e-01 2.343604887798e-01 2.305971325560e-01 2.267589329830e-01 2.228486344583e-01 2.188762716351e-01 2.148529022664e-01 2.107849564436e-01 2.066868319268e-01 2.025670798400e-01 1.984432340515e-01 1.943272361459e-01 1.902365519821e-01 1.861863180766e-01 1.821983170317e-01 1.782886054732e-01 1.744847823651e-01 1.708047568757e-01 1.672791838606e-01 1.639313895837e-01 1.607899138796e-01 1.578865589973e-01 1.552469502042e-01 1.529079899039e-01 1.508906232070e-01 1.492355554767e-01 1.479583708513e-01 1.470924139662e-01 1.466542251639e-01 1.466616455267e-01 1.471303904249e-01 1.480578177078e-01 1.494573756006e-01 1.513120991448e-01 1.536257119902e-01 1.563735009696e-01 1.595453989781e-01 1.631163717588e-01 1.670627266781e-01 1.713653115465e-01 1.759893058562e-01 1.809196039426e-01 1.861192805835e-01 1.915711444777e-01 1.972450543588e-01 2.031195778043e-01 2.091720492063e-01 2.153785779305e-01 2.217210859708e-01 2.281756532700e-01 2.347282024156e-01 2.413565948433e-01 2.480478006150e-01 2.547819901767e-01 2.615482540738e-01 2.683284490051e-01 2.751097307540e-01 2.818810032648e-01 2.886244724581e-01 2.953349583692e-01 3.019942529086e-01 3.085956022558e-01 3.151264044144e-01 3.215761057569e-01 3.279369464743e-01 3.341949901397e-01 3.403451259599e-01 3.463751209200e-01 3.522772586813e-01 3.580434672934e-01 3.636651824362e-01 3.691336922520e-01 3.744430499584e-01 3.795810763409e-01 3.845457277131e-01 3.893271726907e-01 3.939169448187e-01 3.983146882802e-01 4.025057223443e-01 4.064918161064e-01 4.102615466817e-01 4.138107406279e-01 4.171369256217e-01 4.202299499209e-01 4.230913709767e-01 4.257100272972e-01 4.280874064926e-01 4.302157383439e-01 4.320963443547e-01 4.337222686501e-01 4.350909852722e-01 4.362020469234e-01 4.370511849443e-01 4.376433024921e-01 4.379671425776e-01 4.380322212452e-01 4.378323341778e-01 4.373709115580e-01 4.366476856094e-01 4.356665814525e-01 4.344289016787e-01 4.329339146801e-01 4.311929420314e-01 4.292039015262e-01 4.269755938100e-01 4.245121294263e-01 4.218223897107e-01 4.189119780195e-01 4.157906872100e-01 4.124694581868e-01 4.089554625977e-01 4.052646742133e-01 4.014069517113e-01 3.974000313152e-01 3.932553066255e-01 3.889940864932e-01 3.846299421157e-01 3.801869214043e-01 3.756838971326e-01 3.711425758059e-01 3.665916566319e-01 3.620494326591e-01 3.575546880631e-01 3.531214005861e-01 3.487911961666e-01 3.445917519028e-01 3.405542973004e-01 3.367154894364e-01 3.331045835066e-01 3.297607576718e-01 3.267129724479e-01 3.239994458286e-01 3.216490134168e-01 3.196962468053e-01 3.181640565748e-01 3.170837133140e-01 3.164720055235e-01 3.163508514473e-01 3.167343632795e-01 3.176252611353e-01 3.190367357229e-01 3.209572911645e-01 3.233898848641e-01 3.263162258609e-01 3.297226855855e-01 3.335906352121e-01 3.378924317771e-01 3.426031545778e-01 3.476884947041e-01 3.531226080216e-01 3.588623509677e-01 3.648793479719e-01 3.711309044647e-01 3.775806466308e-01 3.841959791304e-01 3.909294641038e-01 3.977537508986e-01 4.046250644572e-01 4.115109261522e-01 4.183717717682e-01 4.251791866402e-01 4.318926854793e-01 4.384828382749e-01 4.449196721812e-01 4.511679643382e-01 4.572038792698e-01 4.629928158093e-01 4.685157675648e-01 4.737362975418e-01 4.786398899007e-01 4.831950943907e-01 4.873823929427e-01 4.911844526914e-01 4.945732880617e-01 4.975422668842e-01 5.000612119585e-01 5.021246385340e-01 5.037126178753e-01 5.048145110161e-01 5.054210426734e-01 5.055183191546e-01 5.051043282942e-01 5.041677031734e-01 5.027095914180e-01 5.007234447525e-01 4.982142390438e-01 4.951798115948e-01 4.916279574206e-01 4.875645460069e-01 4.829976500458e-01 4.779431599730e-01 4.724098747408e-01 4.664245495908e-01 4.600018176078e-01 4.531694632346e-01 4.459557706616e-01 4.383901050438e-01 4.305136540619e-01 4.223637980538e-01 4.139887065907e-01 4.054369632367e-01 3.967663236738e-01 3.880336575047e-01 3.793144612494e-01 3.706714019656e-01 3.621886643674e-01 3.539498426909e-01 3.460395483151e-01 3.385541037792e-01 3.315823487031e-01 3.252269940847e-01 3.195749361237e-01 3.147189969926e-01 3.107385506491e-01 3.077052147387e-01 3.056726209821e-01 3.046786870088e-01 3.047475180254e-01 3.058668155642e-01 3.080227304456e-01 3.111634564401e-01 3.152305955228e-01 3.201477014645e-01 3.258225801873e-01 3.321590911562e-01 3.390535138527e-01 3.464003139311e-01 3.540919737395e-01 3.620229761656e-01 3.700916550688e-01 3.781998840102e-01 3.862527881098e-01 3.941648850477e-01 4.018506735403e-01 4.092312162359e-01 4.162381231423e-01 4.228027090618e-01 4.288636756964e-01 4.343635818478e-01 4.392563225328e-01 4.434900914458e-01 4.470330885500e-01 4.498455555219e-01 4.518966279677e-01 4.531690070468e-01 4.536370700285e-01 4.532934031090e-01 4.521296470775e-01 4.501456478682e-01 4.473456041696e-01 4.437432646768e-01 4.393584472966e-01 4.342164954037e-01 4.283507366749e-01 4.218059373576e-01 4.146326136277e-01 4.068884984028e-01 3.986474820974e-01 3.899858470908e-01 3.810024540962e-01 3.717921112339e-01 3.624761658715e-01 3.531800379244e-01 3.440409183926e-01 3.352172169086e-01 3.268587890813e-01 3.191415122835e-01 3.122284876378e-01 3.062887841543e-01 3.014770863871e-01 2.979250015509e-01 2.957479272381e-01 2.950125293336e-01 2.957575118643e-01 2.979624397644e-01 3.015787764123e-01 3.065093352251e-01 3.126276991297e-01 3.197827040990e-01 3.278082259373e-01 3.365271159342e-01 3.457632867668e-01 3.553450189697e-01 3.651019733412e-01 3.748821458886e-01 3.845331956813e-01 3.939288201196e-01 4.029407783569e-01 4.114639055522e-01 4.194038618837e-01 4.266694796192e-01 4.331983422581e-01 4.389225080089e-01 4.438008046383e-01 4.477954469335e-01 4.508841065834e-01 4.530558171477e-01 4.543107537714e-01 4.546674066325e-01 4.541454440669e-01 4.527928904924e-01 4.506529728191e-01 4.478020951214e-01 4.443112425694e-01 4.402744356122e-01 4.357958821523e-01 4.309893116168e-01 4.259874243212e-01 4.209142285911e-01 4.159252180442e-01 4.111549504487e-01 4.067588755815e-01 4.028743911641e-01 3.996366435742e-01 3.971710278379e-01 3.955688574434e-01 3.949190202465e-01 3.952604106457e-01 3.966210150851e-01 3.989836439130e-01 4.023054153522e-01 4.065207071332e-01 4.115276914384e-01 4.172168312920e-01 4.234546850139e-01 4.301090890849e-01 4.370298503201e-01 4.440828923316e-01 4.511220521322e-01 4.580251099150e-01 4.646671307444e-01 4.709404213721e-01 4.767552970926e-01 4.820265664321e-01 4.866985580243e-01 4.907200048529e-01 4.940642668083e-01 4.967168614187e-01 4.986840982118e-01 4.999900137738e-01 5.006648901733e-01 5.007686404010e-01 5.003604206383e-01 4.995238212160e-01 4.983413071346e-01 4.969128574830e-01 4.953355941509e-01 4.937144577802e-01 4.921508861610e-01 4.907343809006e-01 4.895601058050e-01 4.886907313284e-01 4.881941720908e-01 4.881051344687e-01 4.884445200036e-01 4.892142942512e-01 4.903897037650e-01 4.919382666708e-01 4.937993919077e-01 4.959074195963e-01 4.981814292371e-01 5.005406292710e-01 5.029008348430e-01 5.051785430586e-01 5.073011334417e-01 5.092025206521e-01 5.108367964843e-01 5.121614727944e-01 5.131674449605e-01 5.138519612257e-01 5.142367886353e-01 5.143626468871e-01 5.142794900080e-01 5.140656885702e-01 5.137973432810e-01 5.135656195751e-01 5.134657886546e-01 5.135858943961e-01 5.140114338244e-01 5.148155600237e-01 5.160560946197e-01 5.177657226386e-01 5.199616597505e-01 5.226295691411e-01 5.257381096119e-01 5.292278179059e-01 5.330206796105e-01 5.370259782371e-01 5.411328931002e-01 5.452247783246e-01 5.491856360860e-01 5.528900527966e-01 5.562221711803e-01 5.590676784612e-01 5.613208060652e-01 5.628857134889e-01 5.636764326942e-01 5.636174217021e-01 5.626469067749e-01 5.607188226398e-01 5.578001071697e-01 5.538814566187e-01 5.489679331892e-01 5.431001042747e-01 5.363402188133e-01 5.287906060002e-01 5.205981536042e-01 5.119426701663e-01 5.030693509926e-01 4.942490997510e-01 4.858115496198e-01 4.781106766320e-01 4.715053290782e-01 4.663587883935e-01 4.629627329418e-01 4.615543894841e-01 4.622429706787e-01 4.650102993461e-01 4.697052160595e-01 4.760357165133e-01 4.836254775496e-01 4.920141738680e-01 5.007331758931e-01 5.093103990739e-01 5.173468445476e-01 5.245126982291e-01 5.305949083071e-01 5.355100008916e-01 5.392859437793e-01 5.421055269402e-01 5.442383551081e-01 5.460491951927e-01 5.479374213905e-01 5.502804829882e-01 5.533913525355e-01 5.574353022260e-01 5.624270852722e-01 5.681790946927e-01 5.727662394170e-01 5.769566635061e-01 5.807144147655e-01 5.840530823878e-01 5.869708251517e-01 5.893844273571e-01 5.911248115601e-01 5.919645549704e-01 5.916751619284e-01 5.901205368769e-01 5.873470728505e-01 5.836234785985e-01 5.794454681855e-01 5.754770500691e-01 5.724257933568e-01 5.708905777574e-01 5.712309437437e-01 5.734658969473e-01 5.772696291146e-01 5.820509558056e-01 5.871067780825e-01 5.917589938476e-01 5.955030836759e-01 5.980995948725e-01 5.995944352118e-01 6.003074336768e-01 6.007735435624e-01 6.016274661231e-01 6.034764132556e-01 6.067725017628e-01 6.117008654728e-01 6.181023345746e-01 6.255283790767e-01 6.334314018736e-01 6.415244074217e-01 6.504032369725e-01 6.589110943603e-01 6.412301906862e-01 6.183760177670e-01 5.821056002288e-01 5.440899251139e-01 5.176499087961e-01 5.132573140630e-01 5.327146212785e-01 5.683044921957e-01 6.080157583435e-01 6.410427061316e-01 6.601109003628e-01 6.619947223149e-01 6.473563597808e-01 6.205548757528e-01 5.892436208278e-01 5.631508042791e-01 5.513205273257e-01 5.579362828425e-01 5.799304863481e-01 6.086854236384e-01 6.342558198277e-01 6.486200029586e-01 6.472537292994e-01 6.296266294295e-01 5.991704139309e-01 5.629129698582e-01 5.300892837281e-01 5.093392789395e-01 5.046165399612e-01 5.128832198612e-01 5.261202780935e-01 5.358546598607e-01 5.367260459154e-01 5.280082980305e-01 5.138131883262e-01 5.018703762916e-01 5.006034268745e-01 5.146327180239e-01 5.418674908471e-01 5.748582053450e-01 6.048491293293e-01 6.252422767777e-01 6.332563222585e-01 6.304289506844e-01 6.220578288003e-01 6.156444397212e-01 6.179677627211e-01 6.318203992780e-01 6.545061308183e-01 6.792283582192e-01 6.981945555696e-01 7.051996877346e-01 6.971307403837e-01 6.744069443036e-01 6.408571356901e-01 6.030209845239e-01 5.687382615329e-01 5.449416264422e-01 5.350325579018e-01 5.376709367006e-01 5.480145130374e-01 5.605736777538e-01 5.713963261591e-01 5.788869125298e-01 5.835107931163e-01 5.869097300527e-01 5.909323599302e-01 5.967655430995e-01 6.046371222359e-01 6.138624447168e-01 6.232954129665e-01 6.317097749192e-01 6.380651681160e-01 6.416057911061e-01 6.418570128440e-01 6.387404539083e-01 6.331661121243e-01
 4.721057976012e-01 4.705568662262e-01 4.689830006346e-01 4.674619027609e-01 4.660394753983e-01 4.647323326135e-01 4.635051430483e-01 4.622610337173e-01 4.609003699528e-01 4.593988602283e-01 4.578235747940e-01 4.562738327187e-01 4.548166355806e-01 4.534703762918e-01 4.522099737917e-01 4.509682034588e-01 4.496553840292e-01 4.482152291243e-01 4.466701636649e-01 4.451041890531e-01 4.436008788446e-01 4.422079193757e-01 4.409235504425e-01 4.396907873176e-01 4.384125890657e-01 4.370036344215e-01 4.354631650148e-01 4.338782836383e-01 4.323523359544e-01 4.309317502475e-01 4.295752946844e-01 4.282092344106e-01 4.267774616114e-01 4.252736060648e-01 4.237364581451e-01 4.222095482558e-01 4.207042882165e-01 4.191952562495e-01 4.176622570773e-01 4.161286506376e-01 4.146483587548e-01 4.132531461816e-01 4.119161607081e-01 4.105723012354e-01 4.091607832267e-01 4.076693467022e-01 4.061470978570e-01 4.046855770288e-01 4.033572602986e-01 4.021654764960e-01 4.010299222474e-01 3.998366392690e-01 3.985179133776e-01 3.970837527704e-01 3.956188197786e-01 3.942230384916e-01 3.929510199769e-01 3.917759455293e-01 3.906102343005e-01 3.893735759243e-01 3.880421210160e-01 3.866492997122e-01 3.852483449259e-01 3.838771748299e-01 3.825460967002e-01 3.812542270277e-01 3.800021545295e-01 3.787924659010e-01 3.776128088790e-01 3.764233956024e-01 3.751780212778e-01 3.738635661924e-01 3.725279123588e-01 3.712546553558e-01 3.701055504384e-01 3.690751565083e-01 3.680854383822e-01 3.670392544135e-01 3.658836495213e-01 3.646411272930e-01 3.633840216424e-01 3.621857606671e-01 3.610762816590e-01 3.600400431007e-01 3.590379803070e-01 3.580307016414e-01 3.569917317622e-01 3.559060714696e-01 3.547788164826e-01 3.536369960468e-01 3.525357203018e-01 3.515241490293e-01 3.506217061664e-01 3.497892047767e-01 3.489559350003e-01 3.480603005876e-01 3.470873480648e-01 3.460751926614e-01 3.450818136840e-01 3.441521308745e-01 3.432989458689e-01 3.425075271985e-01 3.417534091372e-01 3.410014440339e-01 3.402155624498e-01 3.393688521033e-01 3.384710635088e-01 3.375712067911e-01 3.367425269046e-01 3.360367276473e-01 3.354482384484e-01 3.349103654871e-01 3.343338303098e-01 3.336642726667e-01 3.329104049850e-01 3.321352637766e-01 3.314214610264e-01 3.308264284317e-01 3.303527011952e-01 3.299496849607e-01 3.295436554836e-01 3.290717582859e-01 3.285166077714e-01 3.279133120075e-01 3.273328820014e-01 3.268447637756e-01 3.264781541471e-01 3.262074129562e-01 3.259723685280e-01 3.257064140423e-01 3.253706217041e-01 3.249717214666e-01 3.245581760060e-01 3.241935156011e-01 3.239252697222e-01 3.237664299871e-01 3.236845948752e-01 3.236147326924e-01 3.234995693950e-01 3.233172440855e-01 3.230930363538e-01 3.228842767328e-01 3.227450823105e-01 3.227058684970e-01 3.227545866058e-01 3.228477127334e-01 3.229325491184e-01 3.229744962096e-01 3.229695294122e-01 3.229480199147e-01 3.229646188321e-01 3.230645547248e-01 3.232591984158e-01 3.235234205697e-01 3.238072211349e-01 3.240656120457e-01 3.242793752733e-01 3.244702283876e-01 3.246825251097e-01 3.249537484143e-01 3.253004634949e-01 3.257099766839e-01 3.261478646115e-01 3.265813360306e-01 3.269955948801e-01 3.273994808827e-01 3.278145187947e-01 3.282614666387e-01 3.287563583665e-01 3.292981598325e-01 3.298752682946e-01 3.304734737776e-01 3.310778203235e-01 3.316850240108e-01 3.322973030814e-01 3.329282618108e-01 3.335909944456e-01 3.342868004062e-01 3.350123846248e-01 3.357615683006e-01 3.365282500201e-01 3.373077108292e-01 3.381026289920e-01 3.389135306862e-01 3.397418766195e-01 3.405892067581e-01 3.414603893120e-01 3.423568905135e-01 3.432787146766e-01 3.442219056131e-01 3.451823174176e-01 3.461565290487e-01 3.471431729870e-01 3.481474428537e-01 3.491721310761e-01 3.502185043117e-01 3.512836709140e-01 3.523664397426e-01 3.534648760036e-01 3.545773078342e-01 3.557064381031e-01 3.568524570290e-01 3.580146274898e-01 3.591923585470e-01 3.603869949853e-01 3.615964467330e-01 3.628206224823e-01 3.640600664490e-01 3.653158001591e-01 3.665852518560e-01 3.678709464646e-01 3.691720396756e-01 3.704885621590e-01 3.718152620665e-01 3.731531708699e-01 3.745022803697e-01 3.758626114175e-01 3.772389517832e-01 3.786313733854e-01 3.800365622439e-01 3.814526267592e-01 3.828759985347e-01 3.843073284271e-01 3.857484867507e-01 3.872044540262e-01 3.886770104086e-01 3.901608090627e-01 3.916545461934e-01 3.931548045250e-01 3.946624841918e-01 3.961812044008e-01 3.977157129645e-01 3.992632891302e-01 4.008194952531e-01 4.023823101582e-01 4.039499417909e-01 4.055244916761e-01 4.071108934212e-01 4.087089812644e-01 4.103167826436e-01 4.119288528115e-01 4.135448981218e-01 4.151637513661e-01 4.167876444922e-01 4.184205069130e-01 4.200639984875e-01 4.217127957342e-01 4.233660717275e-01 4.250201033989e-01 4.266740099936e-01 4.283334287088e-01 4.300038973690e-01 4.316826085204e-01 4.333643126839e-01 4.350489882413e-01 4.367322704736e-01 4.384194564869e-01 4.401163579623e-01 4.418209130234e-01 4.435290557713e-01 4.452381830300e-01 4.469473735085e-01 4.486589618511e-01 4.503741164221e-01 4.520937690400e-01 4.538151433297e-01 4.555361005699e-01 4.572561662034e-01 4.589761251967e-01 4.606984762380e-01 4.624232921194e-01 4.641485035403e-01 4.658716789239e-01 4.675933248933e-01 4.693171130960e-01 4.710427126176e-01 4.727709473434e-01 4.744997739448e-01 4.762247655904e-01 4.779474519688e-01 4.796691474240e-01 4.813934007153e-01 4.831184893754e-01 4.848426070563e-01 4.865604504150e-01 4.882712413429e-01 4.899783485735e-01 4.916854166485e-01 4.933918566021e-01 4.950981423324e-01 4.967998068268e-01 4.984944711165e-01 5.001823484099e-01 5.018666399970e-01 5.035482494138e-01 5.052289503493e-01 5.069081107435e-01 5.085827160980e-01 5.102501360561e-01 5.119101837186e-01 5.135661491090e-01 5.152179248660e-01 5.168693392065e-01 5.185180782570e-01 5.201590474117e-01 5.217936618259e-01 5.234194898111e-01 5.250406140119e-01 5.266572890907e-01 5.282699608398e-01 5.298759118298e-01 5.314744658225e-01 5.330650135623e-01 5.346462047365e-01 5.362203447567e-01 5.377885379757e-01 5.393505805715e-01 5.409043798062e-01 5.424498653245e-01 5.439863263125e-01 5.455134594216e-01 5.470318126277e-01 5.485436773743e-01 5.500464321946e-01 5.515405287672e-01 5.530265081058e-01 5.545024604562e-01 5.559670875883e-01 5.574218293921e-01 5.588675264891e-01 5.603038466423e-01 5.617308085628e-01 5.631484448714e-01 5.645553844460e-01 5.659508689844e-01 5.673351546954e-01 5.687084398290e-01 5.700723408497e-01 5.714263368589e-01 5.727693837833e-01 5.741005172788e-01 5.754188823975e-01 5.767266390267e-01 5.780220004036e-01 5.793068527285e-01 5.805800619579e-01 5.818411477557e-01 5.830895330891e-01 5.843250253763e-01 5.855472670145e-01 5.867571610533e-01 5.879538948943e-01 5.891375210152e-01 5.903072440816e-01 5.914646236529e-01 5.926075260600e-01 5.937361322996e-01 5.948525667111e-01 5.959551445725e-01 5.970426871286e-01 5.981152357349e-01 5.991744212126e-01 6.002193446598e-01 6.012503385905e-01 6.022670006560e-01 6.032687030595e-01 6.042542956647e-01 6.052247863379e-01 6.061801882744e-01 6.071203514573e-01 6.080453646326e-01 6.089560570404e-01 6.098501029258e-01 6.107270817310e-01 6.115877820282e-01 6.124324849183e-01 6.132616531678e-01 6.140741157068e-01 6.148700690326e-01 6.156488436988e-01 6.164094300053e-01 6.171536544823e-01 6.178807114245e-01 6.185927103348e-01 6.192867302180e-01 6.199617674802e-01 6.206215656802e-01 6.212620247370e-01 6.218854733570e-01 6.224922552329e-01 6.230810455963e-01 6.236504812136e-01 6.242019457366e-01 6.247352151716e-01 6.252505623466e-01 6.257477162362e-01 6.262256309900e-01 6.266847478214e-01 6.271254592478e-01 6.275472473148e-01 6.279488458713e-01 6.283335819848e-01 6.286982610449e-01 6.290427651122e-01 6.293695147726e-01 6.296756215741e-01 6.299618965172e-01 6.302287244048e-01 6.304752437005e-01 6.307029596964e-01 6.309091694038e-01 6.310971535248e-01 6.312653994729e-01 6.314119567658e-01 6.315382188567e-01 6.316443661523e-01 6.317306483810e-01 6.317965659856e-01 6.318426376987e-01 6.318678274579e-01 6.318715389690e-01 6.318548006627e-01 6.318174931089e-01 6.317592038810e-01 6.316811475804e-01 6.315818274543e-01 6.314606452423e-01 6.313178811728e-01 6.311545777915e-01 6.309695036384e-01 6.307636181198e-01 6.305365639303e-01 6.302878742443e-01 6.300181911759e-01 6.297263911222e-01 6.294127992776e-01 6.290775709129e-01 6.287218349602e-01 6.283436104072e-01 6.279436493312e-01 6.275228813753e-01 6.270802097140e-01 6.266140269679e-01 6.261275827768e-01 6.256182242773e-01 6.250881613525e-01 6.245368805353e-01 6.239630096772e-01 6.233682313896e-01 6.227499312371e-01 6.221100521758e-01 6.214489186819e-01 6.207661981258e-01 6.200614825067e-01 6.193359307001e-01 6.185870468699e-01 6.178168913151e-01 6.170248501011e-01 6.162111788370e-01 6.153762938558e-01 6.145191243762e-01 6.136405875815e-01 6.127408655216e-01 6.118182218313e-01 6.108750436114e-01 6.099099488261e-01 6.089241296199e-01 6.079164317007e-01 6.068871430402e-01 6.058366618082e-01 6.047645899017e-01 6.036708691772e-01 6.025560736696e-01 6.014216997633e-01 6.002655540261e-01 5.990882839684e-01 5.978895805522e-01 5.966703248001e-01 5.954315378198e-01 5.941714246460e-01 5.928921721612e-01 5.915914127037e-01 5.902708219696e-01 5.889299974445e-01 5.875702583650e-01 5.861897643383e-01 5.847897413393e-01 5.833703145831e-01 5.819310858481e-01 5.804732697457e-01 5.789954089804e-01 5.774992349605e-01 5.759842327460e-01 5.744501045292e-01 5.728975113180e-01 5.713283012117e-01 5.697386049048e-01 5.681335596233e-01 5.665095708626e-01 5.648682220708e-01 5.632096408436e-01 5.615335932326e-01 5.598427242585e-01 5.581336430912e-01 5.564091135260e-01 5.546678882031e-01 5.529109271955e-01 5.511378841798e-01 5.493503236211e-01 5.475475912054e-01 5.457299125009e-01 5.438979106611e-01 5.420519984442e-01 5.401920428141e-01 5.383186167826e-01 5.364321419240e-01 5.345321482942e-01 5.326206012831e-01 5.306960793240e-01 5.287598830758e-01 5.268128880952e-01 5.248541786427e-01 5.228846977593e-01 5.209052855229e-01 5.189156028651e-01 5.169162692023e-01 5.149083218838e-01 5.128908910310e-01 5.108655760317e-01 5.088335840664e-01 5.067935182908e-01 5.047460268489e-01 5.026929849020e-01 5.006335228351e-01 4.985696193479e-01 4.965001712311e-01 4.944262905991e-01 4.923496039648e-01 4.902682379417e-01 4.881844709577e-01 4.860998438309e-01 4.840119023946e-01 4.819247221996e-01 4.798359933528e-01 4.777470683854e-01 4.756600643362e-01 4.735742557634e-01 4.714896456582e-01 4.694078875884e-01 4.673302318656e-01 4.652566876908e-01 4.631873577609e-01 4.611248976117e-01 4.590672801583e-01 4.570165830644e-01 4.549743562061e-01 4.529397492864e-01 4.509143411020e-01 4.488989190591e-01 4.468938324654e-01 4.448998385394e-01 4.429201566150e-01 4.409516814367e-01 4.389971155260e-01 4.370576400165e-01 4.351334303045e-01 4.332255999228e-01 4.313344296336e-01 4.294615973531e-01 4.276080749295e-01 4.257735738887e-01 4.239599547154e-01 4.221673755708e-01 4.203964743348e-01 4.186500191526e-01 4.169279908000e-01 4.152293744985e-01 4.135576137637e-01 4.119122489560e-01 4.102944615728e-01 4.087048083750e-01 4.071446826014e-01 4.056156247637e-01 4.041162557746e-01 4.026497726589e-01 4.012154368212e-01 3.998151695288e-01 3.984496713713e-01 3.971188325555e-01 3.958249006635e-01 3.945671786123e-01 3.933488152031e-01 3.921664450418e-01 3.910241890796e-01 3.899226051846e-01 3.888606638181e-01 3.878414384631e-01 3.868636863702e-01 3.859287646654e-01 3.850362951747e-01 3.841889992056e-01 3.833856624886e-01 3.826271446022e-01 3.819159306240e-01 3.812498587195e-01 3.806302065786e-01 3.800571697733e-01 3.795314597531e-01 3.790544068502e-01 3.786251784952e-01 3.782441692143e-01 3.779111553473e-01 3.776274948980e-01 3.773919958232e-01 3.772059763823e-01 3.770682565931e-01 3.769811611234e-01 3.769417383829e-01 3.769515665301e-01 3.770104192749e-01 3.771174962120e-01 3.772744977126e-01 3.774791008157e-01 3.777310836557e-01 3.780318300079e-01 3.783791756435e-01 3.787746799013e-01 3.792155279233e-01 3.797026451127e-01 3.802352797000e-01 3.808136883313e-01 3.814353538612e-01 3.821022744779e-01 3.828102759078e-01 3.835628888355e-01 3.843557180641e-01 3.851890229671e-01 3.860629600028e-01 3.869760647404e-01 3.879273424482e-01 3.889162118578e-01 3.899423568007e-01 3.910028993367e-01 3.920984812908e-01 3.932268774703e-01 3.943887113035e-01 3.955818013619e-01 3.968053169368e-01 3.980585753201e-01 3.993397681057e-01 4.006476920152e-01 4.019812610999e-01 4.033410128703e-01 4.047234354063e-01 4.061287849899e-01 4.075558125179e-01 4.090032151689e-01 4.104691368370e-01 4.119525095770e-01 4.134522373835e-01 4.149691086485e-01 4.164979259504e-01 4.180413739039e-01 4.195946559313e-01 4.211604539036e-01 4.227338161842e-01 4.243147764863e-01 4.259032900102e-01 4.274977825150e-01 4.290958447759e-01 4.306974401565e-01 4.322990667161e-01 4.339021872073e-01 4.355055757734e-01 4.371055122967e-01 4.387032483944e-01 4.402956788554e-01 4.418836990808e-01 4.434635441807e-01 4.450365548433e-01 4.465999087373e-01 4.481522147951e-01 4.496939866718e-01 4.512225434671e-01 4.527375684281e-01 4.542381163324e-01 4.557211743737e-01 4.571878444000e-01 4.586355548490e-01 4.600646772606e-01 4.614724876139e-01 4.628587264393e-01 4.642227499046e-01 4.655607433846e-01 4.668750667017e-01 4.681642425321e-01 4.694235043533e-01 4.706576093083e-01 4.718606211312e-01 4.730344146608e-01 4.741761219652e-01 4.752850033223e-01 4.763626171926e-01 4.774045780135e-01 4.784112850016e-01 4.793822922677e-01 4.803142739328e-01 4.812103371554e-01 4.820672127661e-01 4.828840079844e-01 4.836586987104e-01 4.843929896290e-01 4.850855775028e-01 4.857327318038e-01 4.863364764244e-01 4.868953414277e-01 4.874076505295e-01 4.878734582696e-01 4.882902423330e-01 4.886608685605e-01 4.889804339125e-01 4.892513319858e-01 4.894718899774e-01 4.896385958256e-01 4.897556843598e-01 4.898194124660e-01 4.898292392546e-01 4.897840007104e-01 4.896853661399e-01 4.895311033632e-01 4.893191099826e-01 4.890526428285e-01 4.887269256640e-01 4.883440032914e-01 4.879027803767e-01 4.874013043020e-01 4.868416532241e-01 4.862212640548e-01 4.855402871747e-01 4.847971141136e-01 4.839939069908e-01 4.831288910007e-01 4.821998041429e-01 4.812089638988e-01 4.801552532785e-01 4.790375571753e-01 4.778558670506e-01 4.766098627028e-01 4.753004420311e-01 4.739242881279e-01 4.724840287294e-01 4.709781361344e-01 4.694065925821e-01 4.677695733350e-01 4.660656683853e-01 4.642966917039e-01 4.624617018532e-01 4.605600813002e-01 4.585918384774e-01 4.565567525916e-01 4.544557329732e-01 4.522887228680e-01 4.500547792714e-01 4.477551354293e-01 4.453881500218e-01 4.429562814749e-01 4.404579034165e-01 4.378944313287e-01 4.352639282789e-01 4.325681228142e-01 4.298087545344e-01 4.269837685109e-01 4.240948648741e-01 4.211409577246e-01 4.181242673854e-01 4.150443466326e-01 4.119022228409e-01 4.086969397740e-01 4.054324478904e-01 4.021058104845e-01 3.987193020432e-01 3.952735719072e-01 3.917692854356e-01 3.882072866961e-01 3.845877248154e-01 3.809135595046e-01 3.771832660550e-01 3.733988995715e-01 3.695625265682e-01 3.656731592147e-01 3.617349067983e-01 3.577463559628e-01 3.537107664777e-01 3.496282679631e-01 3.455010487620e-01 3.413312330920e-01 3.371177476496e-01 3.328667299925e-01 3.285774867341e-01 3.242523289654e-01 3.198931170928e-01 3.155010647348e-01 3.110808391490e-01 3.066322883837e-01 3.021605089693e-01 2.976652724464e-01 2.931521774047e-01 2.886221094252e-01 2.840786445977e-01 2.795267239310e-01 2.749661553466e-01 2.704054850000e-01 2.658436788579e-01 2.612877883688e-01 2.567425048529e-01 2.522084302283e-01 2.476952496098e-01 2.432034169066e-01 2.387440000038e-01 2.343160757006e-01 2.299289936792e-01 2.255896460412e-01 2.213019225239e-01 2.170755289888e-01 2.129145292919e-01 2.088306768844e-01 2.048282741481e-01 2.009168678386e-01 1.971060876356e-01 1.934035725169e-01 1.898201721843e-01 1.863636843260e-01 1.830461625878e-01 1.798747570128e-01 1.768648259988e-01 1.740206930630e-01 1.713551459979e-01 1.688796030300e-01 1.666001695605e-01 1.645318665347e-01 1.626767602135e-01 1.610471888534e-01 1.596477848910e-01 1.584854965000e-01 1.575650934925e-01 1.568889466449e-01 1.564608614796e-01 1.562781950347e-01 1.563434828912e-01 1.566506159450e-01 1.571988123884e-01 1.579798916651e-01 1.589872694506e-01 1.602161428596e-01 1.616544345946e-01 1.632927740616e-01 1.651196003321e-01 1.671269818710e-01 1.693017748174e-01 1.716323802792e-01 1.741063178265e-01 1.767128242320e-01 1.794401218565e-01 1.822749735772e-01 1.852096795808e-01 1.882300464624e-01 1.913260650842e-01 1.944875108589e-01 1.977052774254e-01 2.009686336015e-01 2.042684346244e-01 2.075971831335e-01 2.109453755712e-01 2.143040760470e-01 2.176676766575e-01 2.210259122482e-01 2.243750906327e-01 2.277056674139e-01 2.310124106353e-01 2.342889488265e-01 2.375288195834e-01 2.407282699147e-01 2.438778572350e-01 2.469771785577e-01 2.500180848564e-01 2.529963148960e-01 2.559080526594e-01 2.587463517293e-01 2.615114729299e-01 2.641944399788e-01 2.667945176159e-01 2.693076450773e-01 2.717271015392e-01 2.740542396004e-01 2.762799650027e-01 2.784078256995e-01 2.804283130295e-01 2.823411720221e-01 2.841454654251e-01 2.858330436997e-01 2.874088545731e-01 2.888620014093e-01 2.901984211102e-01 2.914082654305e-01 2.924931340900e-01 2.934543933107e-01 2.942792892947e-01 2.949808369607e-01 2.955419746522e-01 2.959759168084e-01 2.962680589844e-01 2.964256553590e-01 2.964463098086e-01 2.963218600366e-01 2.960655269513e-01 2.956582421230e-01 2.951188956980e-01 2.944298527740e-01 2.936008840649e-01 2.926310295597e-01 2.915107074770e-01 2.902606799683e-01 2.888547449413e-01 2.873176802119e-01 2.856313830891e-01 2.838091835277e-01 2.818480109689e-01 2.797446356361e-01 2.775134654572e-01 2.751354607616e-01 2.726379601789e-01 2.700012032155e-01 2.672422010829e-01 2.643579521205e-01 2.613504245010e-01 2.582305900785e-01 2.549905182700e-01 2.516502886229e-01 2.481997608878e-01 2.446552663746e-01 2.410168126698e-01 2.372934216551e-01 2.334925780693e-01 2.296195721814e-01 2.256880525335e-01 2.217018007032e-01 2.176763561315e-01 2.136196178263e-01 2.095439187498e-01 2.054648271470e-01 2.013965135443e-01 1.973543582189e-01 1.933577636084e-01 1.894207062824e-01 1.855699487108e-01 1.818219250574e-01 1.782028358490e-01 1.747372151167e-01 1.714506526136e-01 1.683747822248e-01 1.655292403456e-01 1.629547105876e-01 1.606695655212e-01 1.587118165840e-01 1.571032616192e-01 1.558719669184e-01 1.550445257841e-01 1.546335718612e-01 1.546677633789e-01 1.551454642117e-01 1.560851256824e-01 1.574780835183e-01 1.593303996389e-01 1.616285046214e-01 1.643610695259e-01 1.675153615857e-01 1.710647685838e-01 1.749962429982e-01 1.792775777967e-01 1.838939444328e-01 1.888116111500e-01 1.940101897143e-01 1.994632083929e-01 2.051454651857e-01 2.110369367446e-01 2.171077341861e-01 2.233451137626e-01 2.297197434793e-01 2.362169443662e-01 2.428136727228e-01 2.494945968758e-01 2.562425736285e-01 2.630391299351e-01 2.698709179276e-01 2.767206425492e-01 2.835768186190e-01 2.904232570852e-01 2.972491327980e-01 3.040386668663e-01 3.107828673490e-01 3.174704910714e-01 3.240860511662e-01 3.306247504127e-01 3.370714571610e-01 3.434179937594e-01 3.496548068700e-01 3.557708200319e-01 3.617587300735e-01 3.676077640295e-01 3.733104123099e-01 3.788591622289e-01 3.842442293693e-01 3.894579842843e-01 3.944952747184e-01 3.993421696911e-01 4.040014422104e-01 4.084561635952e-01 4.127065243597e-01 4.167451070053e-01 4.205620389944e-01 4.241583880321e-01 4.275217861038e-01 4.306525847795e-01 4.335402608167e-01 4.361858326763e-01 4.385818898185e-01 4.407259723933e-01 4.426136398182e-01 4.442414161978e-01 4.456104408142e-01 4.467107533620e-01 4.475495630365e-01 4.481185771128e-01 4.484207459110e-01 4.484540247298e-01 4.482191269761e-01 4.477169884498e-01 4.469473608689e-01 4.459163288877e-01 4.446204718108e-01 4.430686648106e-01 4.412603943975e-01 4.392048152969e-01 4.369042030362e-01 4.343651525777e-01 4.315975188794e-01 4.286060375623e-01 4.254044381661e-01 4.219974012779e-01 4.184012478094e-01 4.146250241154e-01 4.106853450210e-01 4.065937660042e-01 4.023712431709e-01 3.980317341485e-01 3.935952845569e-01 3.890846933914e-01 3.845159467029e-01 3.799226156356e-01 3.753189450656e-01 3.707415414455e-01 3.662120017271e-01 3.617611566322e-01 3.574242501856e-01 3.532260312995e-01 3.492082834040e-01 3.453979485344e-01 3.418336652173e-01 3.385488723575e-01 3.355769918860e-01 3.329523548246e-01 3.307075833660e-01 3.288720544336e-01 3.274741410018e-01 3.265379848690e-01 3.260818563510e-01 3.261297327570e-01 3.266830967768e-01 3.277603961136e-01 3.293549887250e-01 3.314660510218e-01 3.340894314820e-01 3.372050352328e-01 3.408020444192e-01 3.448511890851e-01 3.493342536650e-01 3.542139849301e-01 3.594654409092e-01 3.650506062212e-01 3.709348752208e-01 3.770836450605e-01 3.834518415615e-01 3.900109429538e-01 3.967129984818e-01 4.035276234008e-01 4.104094547972e-01 4.173267891259e-01 4.242390797914e-01 4.311120491092e-01 4.379111663495e-01 4.445985270929e-01 4.511464989056e-01 4.575178634449e-01 4.636864206254e-01 4.696166835731e-01 4.752872766525e-01 4.806642918948e-01 4.857253795082e-01 4.904472117363e-01 4.947985330192e-01 4.987676324625e-01 5.023228677602e-01 5.054545503436e-01 5.081379704681e-01 5.103587391029e-01 5.121041187901e-01 5.133550185084e-01 5.141046554190e-01 5.143400091068e-01 5.140554681339e-01 5.132410203693e-01 5.118951482804e-01 5.100132873444e-01 5.075956721170e-01 5.046448102516e-01 5.011626223458e-01 4.971603717343e-01 4.926427158819e-01 4.876251625105e-01 4.821173591123e-01 4.761438571784e-01 4.697225775596e-01 4.628775118853e-01 4.556412372645e-01 4.480409383777e-01 4.401177221182e-01 4.319107770048e-01 4.234663172091e-01 4.148342704361e-01 4.060745924762e-01 3.972437698739e-01 3.884147209580e-01 3.796574579215e-01 3.710506192312e-01 3.626826021512e-01 3.546356059997e-01 3.470104514457e-01 3.398955555061e-01 3.333911814048e-01 3.275914733314e-01 3.225871589104e-01 3.184609503725e-01 3.152839743652e-01 3.131175892280e-01 3.119937449810e-01 3.119443952968e-01 3.129579531798e-01 3.150194350540e-01 3.180843397144e-01 3.220893593923e-01 3.269624278994e-01 3.326112702191e-01 3.389379978682e-01 3.458379667649e-01 3.532038634410e-01 3.609278097611e-01 3.689022758113e-01 3.770229978648e-01 3.851923033380e-01 3.933114500542e-01 4.012902913093e-01 4.090465275248e-01 4.164971433525e-01 4.235717116163e-01 4.302002803659e-01 4.363232453727e-01 4.418765997694e-01 4.468171540639e-01 4.510933378579e-01 4.546653412894e-01 4.575029992664e-01 4.595695443665e-01 4.608476830300e-01 4.613147877733e-01 4.609616606093e-01 4.597796154377e-01 4.577711614512e-01 4.549447248164e-01 4.513104948848e-01 4.468900446403e-01 4.417137800381e-01 4.358187397798e-01 4.292464051294e-01 4.220545846438e-01 4.143045506406e-01 4.060714419393e-01 3.974356718580e-01 3.884987542014e-01 3.793640343126e-01 3.701495999735e-01 3.609916404299e-01 3.520247036270e-01 3.434105320676e-01 3.353033583103e-01 3.278727128061e-01 3.212860976196e-01 3.157013066789e-01 3.112708507826e-01 3.081160576683e-01 3.063420354329e-01 3.060031218565e-01 3.071267812534e-01 3.096881500040e-01 3.136236655645e-01 3.188360300390e-01 3.251936451491e-01 3.325450302762e-01 3.407228483576e-01 3.495545217129e-01 3.588629521766e-01 3.684807005985e-01 3.782390418332e-01 3.879897646117e-01 3.975828211570e-01 4.068908273036e-01 4.157949740790e-01 4.241834672518e-01 4.319712401396e-01 4.390673418769e-01 4.454090580465e-01 4.509351254423e-01 4.556045886637e-01 4.593834345436e-01 4.622521215519e-01 4.642035202174e-01 4.652420940256e-01 4.653907058889e-01 4.646736501851e-01 4.631411374035e-01 4.608461903600e-01 4.578624563826e-01 4.542734353507e-01 4.501711089328e-01 4.456719862970e-01 4.408852601888e-01 4.359513467849e-01 4.309969225825e-01 4.261726031976e-01 4.216214152249e-01 4.174815347359e-01 4.139000748040e-01 4.109938071693e-01 4.088846182320e-01 4.076531340124e-01 4.073722104151e-01 4.080753477413e-01 4.097686071878e-01 4.124325595138e-01 4.160100624985e-01 4.204279226949e-01 4.255790820346e-01 4.313518929737e-01 4.376084476875e-01 4.442171308551e-01 4.510319420552e-01 4.579206803291e-01 4.647463358519e-01 4.713828466081e-01 4.777227183735e-01 4.836566644882e-01 4.891084088437e-01 4.939990291377e-01 4.982798657424e-01 5.019123294126e-01 5.048756975103e-01 5.071693341515e-01 5.088032939767e-01 5.098144012765e-01 5.102426351091e-01 5.101523806389e-01 5.096144753158e-01 5.087151171425e-01 5.075452829004e-01 5.062017617317e-01 5.047903996289e-01 5.034036207309e-01 5.021480474842e-01 5.010993716546e-01 5.003440508427e-01 4.999370671635e-01 4.999237900345e-01 5.003310740579e-01 5.011585779857e-01 5.023960302315e-01 5.040019420410e-01 5.059290252882e-01 5.081083224645e-01 5.104649254586e-01 5.129154507546e-01 5.153740913147e-01 5.177581059781e-01 5.199904414523e-01 5.220079356626e-01 5.237481387791e-01 5.251809536508e-01 5.262789490582e-01 5.270420017776e-01 5.274901408969e-01 5.276483808266e-01 5.275812628978e-01 5.273479657271e-01 5.270323158155e-01 5.267249497677e-01 5.265136802040e-01 5.264973087404e-01 5.267610053118e-01 5.273820635494e-01 5.284211374876e-01 5.299252352415e-01 5.319096307987e-01 5.343761100470e-01 5.372974458002e-01 5.406209099325e-01 5.442805214047e-01 5.481857610594e-01 5.522362235397e-01 5.563208932197e-01 5.603232367858e-01 5.641233470238e-01 5.676024059471e-01 5.706467721172e-01 5.731477630140e-01 5.750045784005e-01 5.761238740997e-01 5.764220272640e-01 5.758316173547e-01 5.742911457652e-01 5.717592526963e-01 5.682078133995e-01 5.636379201694e-01 5.580688064547e-01 5.515518004312e-01 5.441850741263e-01 5.360924702813e-01 5.274664624098e-01 5.185256292265e-01 5.095623629733e-01 5.009019957616e-01 4.929027038895e-01 4.859560034853e-01 4.804211309166e-01 4.766374161921e-01 4.748484108369e-01 4.751933800591e-01 4.776804542463e-01 4.821599891589e-01 4.883639385127e-01 4.959007494552e-01 5.043193945463e-01 5.131295449049e-01 5.218678910671e-01 5.301144026551e-01 5.375476161583e-01 5.439586782993e-01 5.492573422192e-01 5.535130632611e-01 5.569015400293e-01 5.597228101798e-01 5.623491419647e-01 5.651750121873e-01 5.685737852252e-01 5.728144403704e-01 5.780303310236e-01 5.841633449398e-01 5.892197156082e-01 5.940738292514e-01 5.987103900285e-01 6.031454782592e-01 6.073479480101e-01 6.111816806844e-01 6.143947848989e-01 6.166667630417e-01 6.176616227394e-01 6.171423451746e-01 6.150566852302e-01 6.116022750259e-01 6.072231495212e-01 6.025743613155e-01 5.984041450280e-01 5.953996333340e-01 5.940549494233e-01 5.945558851910e-01 5.967361164740e-01 6.001429218809e-01 6.041543846052e-01 6.081160933041e-01 6.114830488827e-01 6.139239112396e-01 6.153611707522e-01 6.159739177248e-01 6.161822634154e-01 6.165656725822e-01 6.177581773805e-01 6.203342745570e-01 6.246738091610e-01 6.308183788549e-01 6.384228794113e-01 6.468513026446e-01 6.554688944645e-01 6.644853077210e-01 6.625709150522e-01 6.553415845845e-01 6.249993358312e-01 5.814926184919e-01 5.371310564008e-01 5.069071476049e-01 5.027442507003e-01 5.262323592406e-01 5.678037567550e-01 6.135517319787e-01 6.515628953476e-01 6.741014807411e-01 6.778497842115e-01 6.635759718866e-01 6.359138946522e-01 6.029455600195e-01 5.750382941542e-01 5.620135074840e-01 5.687036184385e-01 5.922092453910e-01 6.236154597022e-01 6.525047432675e-01 6.704407445005e-01 6.725946142834e-01 6.582117168141e-01 6.305116268769e-01 5.962266810163e-01 5.641894367657e-01 5.426685027903e-01 5.356357097223e-01 5.406026612311e-01 5.502103320062e-01 5.562984526301e-01 5.534318271642e-01 5.406214707446e-01 5.217813424991e-01 5.047912936428e-01 4.987841822435e-01 5.094242645921e-01 5.352821026811e-01 5.687649855994e-01 6.004376084812e-01 6.229110220594e-01 6.327078578274e-01 6.308537864352e-01 6.224371885862e-01 6.152173512543e-01 6.167824189097e-01 6.310362443047e-01 6.561468613718e-01 6.855677076915e-01 7.111804901148e-01 7.260848193931e-01 7.262753204805e-01 7.111241043220e-01 6.833019198532e-01 6.481918037005e-01 6.127523257005e-01 5.838697372505e-01 5.661925068199e-01 5.606240064990e-01 5.644085434789e-01 5.730299753800e-01 5.823210052548e-01 5.897415642061e-01 5.946090392997e-01 5.976442545038e-01 6.003052709583e-01 6.040475220317e-01 6.098711199390e-01 6.180159782935e-01 6.280000158654e-01 6.387330225602e-01 6.487511451816e-01 6.564714316083e-01 6.604785597460e-01 6.599194388548e-01 6.552446169782e-01
 4.873313163698e-01 4.857919650849e-01 4.842274372830e-01 4.827165904320e-01 4.813079822039e-01 4.800173709216e-01 4.788046328863e-01 4.775714262759e-01 4.762172818640e-01 4.747200655405e-01 4.731490860749e-01 4.716044546235e-01 4.701513182028e-01 4.688102456127e-01 4.675558165133e-01 4.663198006478e-01 4.650085737921e-01 4.635666888919e-01 4.620197749750e-01 4.604514919497e-01 4.589455707344e-01 4.575495599196e-01 4.562603918381e-01 4.550212980458e-01 4.537345855692e-01 4.523172586295e-01 4.507681647520e-01 4.491731549732e-01 4.476374627604e-01 4.462016338981e-01 4.448274786118e-01 4.434431014710e-01 4.419949682392e-01 4.404783654637e-01 4.389295703419e-01 4.373897350561e-01 4.358681412180e-01 4.343375704509e-01 4.327794868047e-01 4.312223464011e-01 4.297229463372e-01 4.283129752390e-01 4.269642754089e-01 4.256037161275e-01 4.241700001945e-01 4.226509858305e-01 4.211004379741e-01 4.196105381633e-01 4.182577346979e-01 4.170422886199e-01 4.158795988257e-01 4.146546501682e-01 4.133005231550e-01 4.118300279877e-01 4.103268710497e-01 4.088905467290e-01 4.075745430502e-01 4.063514817920e-01 4.051379513139e-01 4.038562319124e-01 4.024820817869e-01 4.010458334097e-01 3.995970488682e-01 3.981710311007e-01 3.967820135515e-01 3.954333342277e-01 3.941275881993e-01 3.928675780239e-01 3.916383892672e-01 3.903969415035e-01 3.890957141971e-01 3.877215348446e-01 3.863222784610e-01 3.849840559702e-01 3.837684152304e-01 3.826701556023e-01 3.816109178045e-01 3.804961790096e-01 3.792721057388e-01 3.779580006458e-01 3.766251521976e-01 3.753439086918e-01 3.741471034004e-01 3.730231432767e-01 3.719373900178e-01 3.708522796022e-01 3.697357192403e-01 3.685696634298e-01 3.673544116628e-01 3.661192859564e-01 3.649216161327e-01 3.638142132191e-01 3.628177421009e-01 3.618918992429e-01 3.609625150135e-01 3.599687545031e-01 3.588941820354e-01 3.577779417028e-01 3.566766504727e-01 3.556359751372e-01 3.546669364869e-01 3.537579674794e-01 3.528876756882e-01 3.520226022320e-01 3.511258440459e-01 3.501676421042e-01 3.491530139916e-01 3.481287712018e-01 3.471702249752e-01 3.463309250932e-01 3.456109927514e-01 3.449456881276e-01 3.442466031244e-01 3.434545586126e-01 3.425726286987e-01 3.416599975620e-01 3.408011969924e-01 3.400550398850e-01 3.394328732128e-01 3.388882522372e-01 3.383457217751e-01 3.377391341807e-01 3.370451099789e-01 3.362935473112e-01 3.355568401709e-01 3.349074141498e-01 3.343802222093e-01 3.339535411085e-01 3.335670341772e-01 3.331516936284e-01 3.326642702279e-01 3.321084472228e-01 3.315302617087e-01 3.309957180108e-01 3.305571738773e-01 3.302287574280e-01 3.299808034102e-01 3.297483268299e-01 3.294704637304e-01 3.291235122639e-01 3.287298872833e-01 3.283470365612e-01 3.280294171981e-01 3.278108834669e-01 3.276839134345e-01 3.276041167676e-01 3.275195083501e-01 3.273912196952e-01 3.272131964384e-01 3.270159904129e-01 3.268515055609e-01 3.267696465190e-01 3.267839119990e-01 3.268692643372e-01 3.269772379288e-01 3.270605722565e-01 3.270992735865e-01 3.271120889353e-01 3.271432433103e-01 3.272321742902e-01 3.273963782914e-01 3.276248186369e-01 3.278837045061e-01 3.281401074110e-01 3.283774871379e-01 3.286047962707e-01 3.288416938285e-01 3.291101385618e-01 3.294260396843e-01 3.297888590461e-01 3.301903699407e-01 3.306129472605e-01 3.310443488062e-01 3.314787183073e-01 3.319179300363e-01 3.323765032987e-01 3.328667055457e-01 3.333900883485e-01 3.339453001587e-01 3.345252184390e-01 3.351229422053e-01 3.357359804379e-01 3.363644996710e-01 3.370111375884e-01 3.376759784107e-01 3.383616466644e-01 3.390712954845e-01 3.398083495019e-01 3.405711996216e-01 3.413575626686e-01 3.421625999351e-01 3.429827633632e-01 3.438161459629e-01 3.446699532679e-01 3.455446156932e-01 3.464425435092e-01 3.473614528224e-01 3.482995636160e-01 3.492538435512e-01 3.502246937667e-01 3.512138875707e-01 3.522215540002e-01 3.532468170423e-01 3.542906160562e-01 3.553515632382e-01 3.564297951196e-01 3.575241981728e-01 3.586353104394e-01 3.597639982114e-01 3.609083563904e-01 3.620718735790e-01 3.632528988416e-01 3.644495399942e-01 3.656592338997e-01 3.668827188673e-01 3.681178362933e-01 3.693670302980e-01 3.706330862454e-01 3.719184222774e-01 3.732175658597e-01 3.745297026854e-01 3.758515908047e-01 3.771829943656e-01 3.785258372986e-01 3.798866262912e-01 3.812656367861e-01 3.826570470325e-01 3.840618381360e-01 3.854730562648e-01 3.868945485455e-01 3.883295477006e-01 3.897820046075e-01 3.912496888994e-01 3.927277049870e-01 3.942128764638e-01 3.957064524397e-01 3.972086539169e-01 3.987230793535e-01 4.002532556120e-01 4.017933448900e-01 4.033412110235e-01 4.048928850349e-01 4.064486492697e-01 4.080120553691e-01 4.095877601242e-01 4.111753518214e-01 4.127701818226e-01 4.143713129742e-01 4.159731581873e-01 4.175777364457e-01 4.191910706036e-01 4.208157688399e-01 4.224507219564e-01 4.240910963841e-01 4.257357570422e-01 4.273807814585e-01 4.290323844798e-01 4.306947000301e-01 4.323667438055e-01 4.340444252796e-01 4.357232983505e-01 4.374060586912e-01 4.390908396944e-01 4.407817483436e-01 4.424792206800e-01 4.441787390112e-01 4.458809050882e-01 4.475827369249e-01 4.492874224113e-01 4.509943388554e-01 4.527063442182e-01 4.544207886521e-01 4.561344621263e-01 4.578489348710e-01 4.595673679457e-01 4.612866023827e-01 4.630124772997e-01 4.647393187776e-01 4.664631975006e-01 4.681876388713e-01 4.699129567421e-01 4.716412968004e-01 4.733719809000e-01 4.751027949350e-01 4.768287229552e-01 4.785501415591e-01 4.802689034461e-01 4.819890969445e-01 4.837108667547e-01 4.854333010829e-01 4.871519230595e-01 4.888653134625e-01 4.905736171180e-01 4.922790070180e-01 4.939844968236e-01 4.956904435205e-01 4.973955030800e-01 4.990975229762e-01 5.007930490754e-01 5.024836939236e-01 5.041711606719e-01 5.058563881095e-01 5.075421586417e-01 5.092251619580e-01 5.109028090917e-01 5.125748335668e-01 5.142412935186e-01 5.159025558687e-01 5.175612801853e-01 5.192163667688e-01 5.208669417633e-01 5.225104871224e-01 5.241477862432e-01 5.257766872813e-01 5.274005123890e-01 5.290198239032e-01 5.306324858562e-01 5.322394642063e-01 5.338389285169e-01 5.354307130291e-01 5.370140053484e-01 5.385900897478e-01 5.401600363854e-01 5.417226685469e-01 5.432780194436e-01 5.448256019670e-01 5.463646604864e-01 5.478939979430e-01 5.494143805102e-01 5.509267096453e-01 5.524304097600e-01 5.539269916267e-01 5.554149807213e-01 5.568922522284e-01 5.583594085779e-01 5.598164045974e-01 5.612643112406e-01 5.627029803274e-01 5.641321784555e-01 5.655527135356e-01 5.669630963010e-01 5.683607265013e-01 5.697482683750e-01 5.711256704276e-01 5.724924192866e-01 5.738490893160e-01 5.751944413340e-01 5.765286377050e-01 5.778488822018e-01 5.791576571512e-01 5.804562783192e-01 5.817428322235e-01 5.830166458168e-01 5.842775558726e-01 5.855257871101e-01 5.867605159026e-01 5.879837268731e-01 5.891940756857e-01 5.903917215596e-01 5.915755212707e-01 5.927460965170e-01 5.939031143371e-01 5.950463156691e-01 5.961772983352e-01 5.972938696869e-01 5.983968914275e-01 5.994850684592e-01 6.005585627082e-01 6.016180233255e-01 6.026623158360e-01 6.036931347102e-01 6.047098719161e-01 6.057117239763e-01 6.066960143646e-01 6.076652456502e-01 6.086185872638e-01 6.095572030637e-01 6.104813311263e-01 6.113887686378e-01 6.122791247548e-01 6.131530553902e-01 6.140110080542e-01 6.148524058429e-01 6.156786312782e-01 6.164885676077e-01 6.172805974671e-01 6.180558587573e-01 6.188145837977e-01 6.195565781168e-01 6.202819263839e-01 6.209893071958e-01 6.216792037768e-01 6.223517819389e-01 6.230065394862e-01 6.236431064073e-01 6.242624907131e-01 6.248626062618e-01 6.254454609388e-01 6.260109723895e-01 6.265572812454e-01 6.270851824192e-01 6.275943853984e-01 6.280845178665e-01 6.285559352253e-01 6.290093933899e-01 6.294422521857e-01 6.298577324520e-01 6.302527854675e-01 6.306282585840e-01 6.309854020170e-01 6.313209664979e-01 6.316396444799e-01 6.319381804275e-01 6.322150253380e-01 6.324726818063e-01 6.327097861622e-01 6.329288024622e-01 6.331264629870e-01 6.333057988643e-01 6.334635074800e-01 6.336006873318e-01 6.337173186535e-01 6.338131061424e-01 6.338890948079e-01 6.339451365737e-01 6.339804125565e-01 6.339935888911e-01 6.339864164264e-01 6.339576012123e-01 6.339081594164e-01 6.338370416726e-01 6.337456952332e-01 6.336328861226e-01 6.334987295574e-01 6.333424617197e-01 6.331643615959e-01 6.329664044604e-01 6.327463536390e-01 6.325041007028e-01 6.322407142096e-01 6.319552846173e-01 6.316488803548e-01 6.313192469604e-01 6.309680237708e-01 6.305955403724e-01 6.302012218709e-01 6.297854866434e-01 6.293471701050e-01 6.288867595528e-01 6.284056051621e-01 6.279009966511e-01 6.273747636396e-01 6.268272653396e-01 6.262580496124e-01 6.256656941622e-01 6.250519654048e-01 6.244156903554e-01 6.237573322943e-01 6.230772482566e-01 6.223753866478e-01 6.216503514401e-01 6.209045137724e-01 6.201362777813e-01 6.193461731897e-01 6.185333165689e-01 6.176990930690e-01 6.168429668134e-01 6.159655753567e-01 6.150651314610e-01 6.141420381059e-01 6.131984648524e-01 6.122332172971e-01 6.112454946290e-01 6.102370021902e-01 6.092054441536e-01 6.081529311857e-01 6.070789466905e-01 6.059828328287e-01 6.048664498777e-01 6.037299279052e-01 6.025705177350e-01 6.013899321491e-01 6.001883901390e-01 5.989668087941e-01 5.977236346435e-01 5.964600004943e-01 5.951760350122e-01 5.938709219270e-01 5.925453039620e-01 5.912000359256e-01 5.898335231567e-01 5.884476575595e-01 5.870416827351e-01 5.856159867929e-01 5.841698843473e-01 5.827053722520e-01 5.812208204281e-01 5.797176640883e-01 5.781957826492e-01 5.766539814627e-01 5.750947787858e-01 5.735161434589e-01 5.719197671739e-01 5.703050217162e-01 5.686723887454e-01 5.670231818848e-01 5.653546951229e-01 5.636711638845e-01 5.619685354609e-01 5.602494976033e-01 5.585149444264e-01 5.567635897645e-01 5.549966529452e-01 5.532138155265e-01 5.514150019416e-01 5.496001511196e-01 5.477717699272e-01 5.459280462777e-01 5.440705849381e-01 5.421995457459e-01 5.403139431644e-01 5.384149932504e-01 5.365031301158e-01 5.345786708623e-01 5.326418729950e-01 5.306920568858e-01 5.287325474606e-01 5.267616918341e-01 5.247793826693e-01 5.227861599367e-01 5.207826137958e-01 5.187706282092e-01 5.167485932450e-01 5.147190747265e-01 5.126807965751e-01 5.106338973708e-01 5.085803542701e-01 5.065195732780e-01 5.044524652254e-01 5.023801005845e-01 5.003020143182e-01 4.982177951120e-01 4.961313374162e-01 4.940392140361e-01 4.919451046405e-01 4.898478094728e-01 4.877483748020e-01 4.856477650776e-01 4.835458890726e-01 4.814437665608e-01 4.793418764201e-01 4.772411909941e-01 4.751418494464e-01 4.730449620175e-01 4.709507037167e-01 4.688592664182e-01 4.667734857619e-01 4.646922391938e-01 4.626164334834e-01 4.605471295890e-01 4.584844559788e-01 4.564308628399e-01 4.543843091672e-01 4.523477719421e-01 4.503216189739e-01 4.483057010609e-01 4.463027078501e-01 4.443110582575e-01 4.423339235332e-01 4.403697727056e-01 4.384206869758e-01 4.364882334214e-01 4.345727105947e-01 4.326738551313e-01 4.307938363356e-01 4.289321567889e-01 4.270918378810e-01 4.252714528831e-01 4.234730895513e-01 4.216978939852e-01 4.199471757330e-01 4.182200343769e-01 4.165186432151e-01 4.148434878250e-01 4.131957988840e-01 4.115762921386e-01 4.099847610901e-01 4.084241501919e-01 4.068952539304e-01 4.053966622554e-01 4.039310722791e-01 4.024985495509e-01 4.010997697222e-01 3.997379979852e-01 3.984106394999e-01 3.971210668353e-01 3.958692739335e-01 3.946551370921e-01 3.934810096080e-01 3.923459407468e-01 3.912510978675e-01 3.901993063702e-01 3.891889337286e-01 3.882217038626e-01 3.872969450019e-01 3.864174565709e-01 3.855823236566e-01 3.847922037735e-01 3.840478855645e-01 3.833509073205e-01 3.826995213003e-01 3.820957907031e-01 3.815395963525e-01 3.810316770569e-01 3.805729348196e-01 3.801607441706e-01 3.797989017803e-01 3.794863186087e-01 3.792219674046e-01 3.790081574366e-01 3.788441602730e-01 3.787289966962e-01 3.786634874509e-01 3.786468096513e-01 3.786804023827e-01 3.787633491899e-01 3.788960745294e-01 3.790761957069e-01 3.793075747479e-01 3.795845605993e-01 3.799110931777e-01 3.802841361939e-01 3.807057870528e-01 3.811731563496e-01 3.816870003365e-01 3.822475830871e-01 3.828511770573e-01 3.835016381935e-01 3.841942662393e-01 3.849304971052e-01 3.857094939203e-01 3.865291960741e-01 3.873901824869e-01 3.882904657850e-01 3.892310001904e-01 3.902085536157e-01 3.912238670400e-01 3.922752606961e-01 3.933615159093e-01 3.944827142342e-01 3.956370938388e-01 3.968229257901e-01 3.980415687443e-01 3.992883963720e-01 4.005648626130e-01 4.018699399381e-01 4.031997259592e-01 4.045567880494e-01 4.059372669081e-01 4.073405745082e-01 4.087670346002e-01 4.102125558670e-01 4.116792452937e-01 4.131628564510e-01 4.146634640842e-01 4.161803813974e-01 4.177116227625e-01 4.192568240603e-01 4.208123507188e-01 4.223795572976e-01 4.239557597211e-01 4.255403898328e-01 4.271322474461e-01 4.287293324919e-01 4.303311686644e-01 4.319360448953e-01 4.335426565231e-01 4.351512467184e-01 4.367571430679e-01 4.383615459472e-01 4.399639982607e-01 4.415605179175e-01 4.431535240569e-01 4.447381018371e-01 4.463152474461e-01 4.478825091177e-01 4.494393856793e-01 4.509851317975e-01 4.525179146399e-01 4.540367147061e-01 4.555402317556e-01 4.570259876147e-01 4.584969383166e-01 4.599467472032e-01 4.613785674112e-01 4.627890143697e-01 4.641759589823e-01 4.655415641747e-01 4.668811667712e-01 4.681954316691e-01 4.694842775510e-01 4.707451858663e-01 4.719770164152e-01 4.731776492434e-01 4.743494099809e-01 4.754891202373e-01 4.765953739566e-01 4.776686388189e-01 4.787048862943e-01 4.797069249344e-01 4.806725717527e-01 4.815988998706e-01 4.824879451874e-01 4.833361436579e-01 4.841446728023e-01 4.849107463667e-01 4.856338148916e-01 4.863144778046e-01 4.869502562051e-01 4.875416378343e-01 4.880855942437e-01 4.885835505587e-01 4.890344171489e-01 4.894352590271e-01 4.897884352598e-01 4.900896465004e-01 4.903407662310e-01 4.905400875604e-01 4.906879077768e-01 4.907826197128e-01 4.908213773527e-01 4.908071860922e-01 4.907385787058e-01 4.906120086233e-01 4.904308433293e-01 4.901905123627e-01 4.898941051207e-01 4.895378824180e-01 4.891221153000e-01 4.886480598320e-01 4.881125692449e-01 4.875179950005e-01 4.868605762732e-01 4.861426491786e-01 4.853618414961e-01 4.845187329034e-01 4.836116179809e-01 4.826413768453e-01 4.816081856695e-01 4.805091807486e-01 4.793458431172e-01 4.781176107245e-01 4.768238180183e-01 4.754638742442e-01 4.740381719250e-01 4.725468732740e-01 4.709878410504e-01 4.693621802425e-01 4.676704561272e-01 4.659110248665e-01 4.640850615011e-01 4.621920824687e-01 4.602302557703e-01 4.582021331281e-01 4.561062566980e-01 4.539435661964e-01 4.517118582167e-01 4.494146072866e-01 4.470485338255e-01 4.446159645949e-01 4.421167970443e-01 4.395499736358e-01 4.369165832648e-01 4.342167006195e-01 4.314514746677e-01 4.286189557527e-01 4.257214050065e-01 4.227603377361e-01 4.197332034503e-01 4.166425843643e-01 4.134880942142e-01 4.102703602878e-01 4.069902828332e-01 4.036486545744e-01 4.002456236454e-01 3.967830273821e-01 3.932599190370e-01 3.896783908279e-01 3.860391654544e-01 3.823419619387e-01 3.785903882940e-01 3.747824852075e-01 3.709222621927e-01 3.670081127508e-01 3.630439012252e-01 3.590299423204e-01 3.549660554844e-01 3.508572875247e-01 3.467013827099e-01 3.425017958410e-01 3.382610176527e-01 3.339798401255e-01 3.296601620748e-01 3.253027112323e-01 3.209133746213e-01 3.164907633630e-01 3.120394551861e-01 3.075605556182e-01 3.030564668817e-01 2.985320353980e-01 2.939872018043e-01 2.894282371687e-01 2.848547790608e-01 2.802736339532e-01 2.756861357319e-01 2.710971974496e-01 2.665108679694e-01 2.619302298642e-01 2.573620936505e-01 2.528072290753e-01 2.482738723463e-01 2.437670602957e-01 2.392899191815e-01 2.348520367038e-01 2.304541330682e-01 2.261089439282e-01 2.218186409469e-01 2.175922242892e-01 2.134373089267e-01 2.093608835901e-01 2.053734634898e-01 2.014804792295e-01 1.976947223078e-01 1.940222997506e-01 1.904746015519e-01 1.870597573483e-01 1.837912644332e-01 1.806775666974e-01 1.777274485682e-01 1.749545137887e-01 1.723654253137e-01 1.699742400469e-01 1.677874935111e-01 1.658164934409e-01 1.640687050859e-01 1.625500990295e-01 1.612699751444e-01 1.602313438292e-01 1.594407854138e-01 1.588982731052e-01 1.586090699321e-01 1.585675849949e-01 1.587759168562e-01 1.592287797565e-01 1.599207482463e-01 1.608486271443e-01 1.620012485907e-01 1.633728532195e-01 1.649526059887e-01 1.667294582744e-01 1.686935779470e-01 1.708338788117e-01 1.731385795681e-01 1.755939781018e-01 1.781907334973e-01 1.809152048370e-01 1.837558918553e-01 1.867020520779e-01 1.897408545138e-01 1.928629478273e-01 1.960566020479e-01 1.993120718742e-01 2.026180256160e-01 2.059671476817e-01 2.093480274020e-01 2.127526322068e-01 2.161742018346e-01 2.196025706017e-01 2.230319306275e-01 2.264526522411e-01 2.298591434203e-01 2.332457433771e-01 2.366033784926e-01 2.399273333548e-01 2.432113448540e-01 2.464502483956e-01 2.496386181638e-01 2.527700809589e-01 2.558423430708e-01 2.588459594464e-01 2.617812668009e-01 2.646396610779e-01 2.674194750059e-01 2.701176421904e-01 2.727246291979e-01 2.752440450787e-01 2.776660962967e-01 2.799912971827e-01 2.822147633119e-01 2.843324034928e-01 2.863443880904e-01 2.882403985679e-01 2.900279441389e-01 2.916954024007e-01 2.932450394934e-01 2.946733258931e-01 2.959743521709e-01 2.971544911177e-01 2.981992243375e-01 2.991201449854e-01 2.999023023081e-01 3.005537470526e-01 3.010698430188e-01 3.014445625050e-01 3.016874453169e-01 3.017808919883e-01 3.017430986165e-01 3.015555212290e-01 3.012305418807e-01 3.007599323366e-01 3.001422539557e-01 2.993876938683e-01 2.984775021449e-01 2.974347540375e-01 2.962367244766e-01 2.949019898190e-01 2.934205121321e-01 2.917929473529e-01 2.900307678897e-01 2.881182080528e-01 2.860759162962e-01 2.838865305688e-01 2.815683302558e-01 2.791125771107e-01 2.765246056847e-01 2.738131708299e-01 2.709685457695e-01 2.680107161556e-01 2.649260110837e-01 2.617335534016e-01 2.584288105635e-01 2.550209423334e-01 2.515148189361e-01 2.479150236657e-01 2.442327986007e-01 2.404686221100e-01 2.366379621588e-01 2.327443975004e-01 2.288001372586e-01 2.248160435356e-01 2.208019984933e-01 2.167717432997e-01 2.127386199235e-01 2.087175050363e-01 2.047268620346e-01 2.007799359536e-01 1.968991487020e-01 1.931033968666e-01 1.894134798682e-01 1.858557479207e-01 1.824495021403e-01 1.792282750386e-01 1.762096665894e-01 1.734306726287e-01 1.709129065422e-01 1.686884452555e-01 1.667846662649e-01 1.652256987060e-01 1.640439661566e-01 1.632505063879e-01 1.628782443263e-01 1.629311588520e-01 1.634305593150e-01 1.643771890015e-01 1.657756864037e-01 1.676254048144e-01 1.699133339102e-01 1.726380766263e-01 1.757733246240e-01 1.793124935706e-01 1.832262691395e-01 1.874981960565e-01 1.921024741523e-01 1.970141498095e-01 2.022131702819e-01 2.076680230297e-01 2.133630092700e-01 2.192666264952e-01 2.253622055922e-01 2.316248381110e-01 2.380349237243e-01 2.445714215292e-01 2.512132665781e-01 2.579462384063e-01 2.647483991514e-01 2.716058663848e-01 2.785008097604e-01 2.854204399154e-01 2.923470865130e-01 2.992683154264e-01 3.061719572509e-01 3.130408465940e-01 3.198675070734e-01 3.266354459410e-01 3.333371877075e-01 3.399588764723e-01 3.464905039310e-01 3.529211663964e-01 3.592407979996e-01 3.654408895327e-01 3.715102333070e-01 3.774392325054e-01 3.832198835309e-01 3.888451735437e-01 3.943022793805e-01 3.995882692047e-01 4.046895081763e-01 4.096046292926e-01 4.143231975674e-01 4.188352753323e-01 4.231395321134e-01 4.272232483577e-01 4.310891380771e-01 4.347211144947e-01 4.381214225007e-01 4.412794132253e-01 4.441932152871e-01 4.468577455336e-01 4.492670990401e-01 4.514197190273e-01 4.533076445900e-01 4.549353421676e-01 4.562920381625e-01 4.573799463282e-01 4.581968820786e-01 4.587400789257e-01 4.590102701673e-01 4.590060538475e-01 4.587288666123e-01 4.581782095409e-01 4.573574273163e-01 4.562661282491e-01 4.549093389811e-01 4.532882340371e-01 4.514101630387e-01 4.492788307062e-01 4.468978023302e-01 4.442781175407e-01 4.414239182681e-01 4.383476173340e-01 4.350547048378e-01 4.315599188832e-01 4.278718637843e-01 4.240078434676e-01 4.199778088327e-01 4.157997238689e-01 4.114934396126e-01 4.070716428599e-01 4.025607571535e-01 3.979746484932e-01 3.933459115425e-01 3.886911288732e-01 3.840401471176e-01 3.794222079845e-01 3.748600853160e-01 3.703940806261e-01 3.660468934219e-01 3.618578796675e-01 3.578592390522e-01 3.540840646911e-01 3.505706356678e-01 3.473501266302e-01 3.444594837921e-01 3.419315974931e-01 3.397991005368e-01 3.380893111046e-01 3.368337172721e-01 3.360469994670e-01 3.357595880087e-01 3.359783685287e-01 3.367169789050e-01 3.379829979864e-01 3.397689176059e-01 3.420801845977e-01 3.448955679117e-01 3.482111158315e-01 3.519966834605e-01 3.562376386467e-01 3.608979662319e-01 3.659549433104e-01 3.713711557276e-01 3.771084139739e-01 3.831392853544e-01 3.894134221292e-01 3.959022478712e-01 4.025601116258e-01 4.093505364666e-01 4.162336152076e-01 4.231702831422e-01 4.301246072197e-01 4.370540941564e-01 4.439281722727e-01 4.507060337674e-01 4.573577280720e-01 4.638454058537e-01 4.701418818078e-01 4.762107173044e-01 4.820234824116e-01 4.875542587764e-01 4.927706596548e-01 4.976532942471e-01 5.021691047153e-01 5.063030669935e-01 5.100262097608e-01 5.133204768268e-01 5.161679775756e-01 5.185482333951e-01 5.204490548789e-01 5.218516587021e-01 5.227470514523e-01 5.231202984789e-01 5.229667506440e-01 5.222748560792e-01 5.210433040366e-01 5.192675516769e-01 5.169444261062e-01 5.140787704148e-01 5.106714778760e-01 5.067320427952e-01 5.022639229647e-01 4.972861612327e-01 4.918078271652e-01 4.858482073288e-01 4.794318553458e-01 4.725774727524e-01 4.653193791722e-01 4.576864076516e-01 4.497187384148e-01 4.414557035039e-01 4.329451559309e-01 4.242367153412e-01 4.153897275412e-01 4.064651760959e-01 3.975293611551e-01 3.886619090707e-01 3.799336890260e-01 3.714403507222e-01 3.632626480286e-01 3.555008693209e-01 3.482485811490e-01 3.416025763856e-01 3.356631234571e-01 3.305160458056e-01 3.262517870487e-01 3.229387263834e-01 3.206440138696e-01 3.194011112225e-01 3.192389989663e-01 3.201568813200e-01 3.221325557431e-01 3.251291000351e-01 3.290813657329e-01 3.339174563281e-01 3.395457497305e-01 3.458676662028e-01 3.527795267775e-01 3.601712493726e-01 3.679317939276e-01 3.759559338154e-01 3.841325239907e-01 3.923647188123e-01 4.005541726149e-01 4.086046898759e-01 4.164338866613e-01 4.239581624482e-01 4.311042469117e-01 4.377996592820e-01 4.439843768657e-01 4.495965064373e-01 4.545868523376e-01 4.589081064968e-01 4.625139459044e-01 4.653768156330e-01 4.674630200320e-01 4.687486956366e-01 4.692183246392e-01 4.688570870205e-01 4.676625979678e-01 4.656350473413e-01 4.627827581639e-01 4.591216534945e-01 4.546744780928e-01 4.494694779052e-01 4.435504206562e-01 4.369606544506e-01 4.297595682069e-01 4.220119687301e-01 4.137973906705e-01 4.052018622433e-01 3.963242182511e-01 3.872775610336e-01 3.781802488797e-01 3.691735309381e-01 3.603950866342e-01 3.520049670635e-01 3.441636822593e-01 3.370337475017e-01 3.307827468385e-01 3.255630964899e-01 3.215185427907e-01 3.187633856468e-01 3.173900550116e-01 3.174463633549e-01 3.189431236166e-01 3.218524752623e-01 3.261015743770e-01 3.315860872021e-01 3.381733984557e-01 3.457122184352e-01 3.540340467224e-01 3.629692968402e-01 3.723424501625e-01 3.819889922559e-01 3.917412765618e-01 4.014528802423e-01 4.109828947686e-01 4.201966372578e-01 4.289848548837e-01 4.372351619561e-01 4.448631215452e-01 4.517829977925e-01 4.579325745260e-01 4.632561405559e-01 4.677126402574e-01 4.712735733344e-01 4.739196953484e-01 4.756523722000e-01 4.764766961380e-01 4.764198817091e-01 4.755112098845e-01 4.738058889514e-01 4.713640591752e-01 4.682599415716e-01 4.645852173064e-01 4.604341927966e-01 4.559292618478e-01 4.511819626343e-01 4.463320861320e-01 4.415161722890e-01 4.368729108083e-01 4.325540609089e-01 4.286866845891e-01 4.254164592711e-01 4.228491663163e-01 4.210963394336e-01 4.202325533959e-01 4.203121024624e-01 4.213617270355e-01 4.233730285484e-01 4.263166971682e-01 4.301275479111e-01 4.347207310211e-01 4.399900592268e-01 4.458161760685e-01 4.520660814317e-01 4.586042664641e-01 4.652913548197e-01 4.719915819798e-01 4.785834823677e-01 4.849392750172e-01 4.909611460367e-01 4.965489335240e-01 5.016305059548e-01 5.061415522746e-01 5.100367421295e-01 5.132906545895e-01 5.158886995502e-01 5.178457645145e-01 5.191769604446e-01 5.199281014821e-01 5.201505934457e-01 5.199147238262e-01 5.192996881967e-01 5.183924177013e-01 5.172931543934e-01 5.160947072741e-01 5.149056399711e-01 5.138118342734e-01 5.129109238734e-01 5.122767553268e-01 5.119734918847e-01 5.120538348247e-01 5.125377307973e-01 5.134412809535e-01 5.147464843856e-01 5.164273709526e-01 5.184313691059e-01 5.206950825384e-01 5.231439143297e-01 5.256951635964e-01 5.282652135388e-01 5.307648109065e-01 5.331207527175e-01 5.352557624355e-01 5.371209262999e-01 5.386654600113e-01 5.398662832080e-01 5.407192529244e-01 5.412317334907e-01 5.414391251514e-01 5.413860081690e-01 5.411415257509e-01 5.407820363156e-01 5.403946395323e-01 5.400752436163e-01 5.399164944068e-01 5.400088604096e-01 5.404335764130e-01 5.412603199972e-01 5.425346115749e-01 5.442872284405e-01 5.465242101264e-01 5.492247962655e-01 5.523524939786e-01 5.558412956139e-01 5.596149188025e-01 5.635754335669e-01 5.676197904308e-01 5.716345780191e-01 5.755006198303e-01 5.791070162890e-01 5.823333647404e-01 5.850705438300e-01 5.872136596686e-01 5.886618536738e-01 5.893285204791e-01 5.891293551047e-01 5.879975025118e-01 5.858739905211e-01 5.827247350152e-01 5.785297510250e-01 5.732955201512e-01 5.670697231391e-01 5.599227435610e-01 5.519875965006e-01 5.434290702555e-01 5.344817523178e-01 5.254267537860e-01 5.165930689219e-01 5.083640445830e-01 5.011223915876e-01 4.952684640219e-01 4.911470616444e-01 4.890308245180e-01 4.890858402157e-01 4.913273687233e-01 4.956331151719e-01 5.017298680861e-01 5.092372947773e-01 5.176881781152e-01 5.265968794941e-01 5.354834602382e-01 5.439308149452e-01 5.516179142788e-01 5.583312814522e-01 5.640140606650e-01 5.687289726353e-01 5.726842692431e-01 5.761956225006e-01 5.796396021842e-01 5.834217138057e-01 5.878844796748e-01 5.932744629189e-01 5.996653730994e-01 6.050536949318e-01 6.104161880103e-01 6.157860643830e-01 6.211972970748e-01 6.266145967725e-01 6.318664169000e-01 6.366384386512e-01 6.405186521278e-01 6.430737198206e-01 6.439549569979e-01 6.430065877355e-01 6.403322965691e-01 6.363029184886e-01 6.315286444463e-01 6.267541841076e-01 6.227127031073e-01 6.199961908412e-01 6.189297532706e-01 6.195152096620e-01 6.214534764684e-01 6.242468689476e-01 6.273112017215e-01 6.301043949612e-01 6.322317062267e-01 6.335048266218e-01 6.339544871500e-01 6.338447122643e-01 6.336508981669e-01 6.339819916857e-01 6.354965681590e-01 6.387716032677e-01 6.441069203377e-01 6.513454600891e-01 6.598134291827e-01 6.683236221334e-01 6.751926406419e-01 6.785624732062e-01 6.658193880425e-01 6.304602140058e-01 5.821089834778e-01 5.339935066154e-01 5.017938532197e-01 4.978939168063e-01 5.235033220394e-01 5.680388990815e-01 6.167624619029e-01 6.573821033860e-01 6.820619251549e-01 6.874797428502e-01 6.744226796938e-01 6.475287497342e-01 6.148776533931e-01 5.868685794051e-01 5.734800220236e-01 5.798959508332e-01 6.036544269947e-01 6.361424640554e-01 6.670117872845e-01 6.877368357614e-01 6.933118496221e-01 6.827475582311e-01 6.589441989067e-01 6.281752751166e-01 5.986565097662e-01 5.780475380991e-01 5.701142750375e-01 5.727980178700e-01 5.794749135921e-01 5.824791594482e-01 5.764379265207e-01 5.600857480061e-01 5.369559236449e-01 5.147443231889e-01 5.029963237609e-01 5.085009488333e-01 5.309952294919e-01 5.632968870496e-01 5.955680410506e-01 6.196389086506e-01 6.311884132388e-01 6.304893865934e-01 6.220965299398e-01 6.137022482416e-01 6.135099654855e-01 6.266447825643e-01 6.525204596647e-01 6.852542996514e-01 7.166675507544e-01 7.392858636933e-01 7.482152562847e-01 7.417502931837e-01 7.213605996440e-01 6.911995787625e-01 6.572066012882e-01 6.258568057874e-01 6.024547567659e-01 5.896473179083e-01 5.867688636489e-01 5.907187516687e-01 5.976073433438e-01 6.042464513150e-01 6.088774913938e-01 6.112232595965e-01 6.121893013129e-01 6.133204783896e-01 6.162995762410e-01 6.223471959288e-01 6.318150573644e-01 6.439440218119e-01 6.569860684195e-01 6.686066970752e-01 6.764567483157e-01 6.788694127103e-01 6.757520190263e-01
 5.024491942206e-01 5.009244637434e-01 4.993744035530e-01 4.978797522766e-01 4.964900839959e-01 4.952206598138e-01 4.940279562464e-01 4.928106027019e-01 4.914686440462e-01 4.899815308844e-01 4.884207288578e-01 4.868858407518e-01 4.854431580569e-01 4.841132583035e-01 4.828712432197e-01 4.816461397692e-01 4.803426800259e-01 4.789061748522e-01 4.773627369185e-01 4.757982005088e-01 4.742969656521e-01 4.729048227523e-01 4.716175098427e-01 4.703779274919e-01 4.690894012075e-01 4.676702643045e-01 4.661193088327e-01 4.645231228139e-01 4.629840143922e-01 4.615399862567e-01 4.601559387126e-01 4.587616207315e-01 4.573055793597e-01 4.557833957773e-01 4.542304496058e-01 4.526858523118e-01 4.511561610591e-01 4.496126899021e-01 4.480383984461e-01 4.464660080085e-01 4.449562895929e-01 4.435415909504e-01 4.421879686541e-01 4.408193562858e-01 4.393721168404e-01 4.378344387970e-01 4.362638101555e-01 4.347559825839e-01 4.333884180050e-01 4.321580911913e-01 4.309761294703e-01 4.297279457236e-01 4.283473833979e-01 4.268506327803e-01 4.253201568053e-01 4.238536745547e-01 4.225033687977e-01 4.212433762560e-01 4.199932672803e-01 4.186760129595e-01 4.172688909197e-01 4.157998200702e-01 4.143141426748e-01 4.128460271129e-01 4.114113612832e-01 4.100172473005e-01 4.086696772343e-01 4.073707142216e-01 4.061039181149e-01 4.048223315684e-01 4.034764635877e-01 4.020530581389e-01 4.006033377796e-01 3.992132213164e-01 3.979448767718e-01 3.967900681957e-01 3.956732094922e-01 3.945017038877e-01 3.932212278069e-01 3.918496288870e-01 3.904545916480e-01 3.891040512742e-01 3.878328952816e-01 3.866338851911e-01 3.854781938764e-01 3.843285201607e-01 3.831488602518e-01 3.819157383432e-01 3.806257033797e-01 3.793118398918e-01 3.780312566823e-01 3.768435241879e-01 3.757672294692e-01 3.747617908728e-01 3.737506938077e-01 3.726717040426e-01 3.715095289213e-01 3.703034815542e-01 3.691096711812e-01 3.679719186660e-01 3.669016076813e-01 3.658913374951e-01 3.649195442660e-01 3.639559141082e-01 3.629623788524e-01 3.619074054184e-01 3.607902826562e-01 3.596579273260e-01 3.585841850373e-01 3.576271771139e-01 3.567898672016e-01 3.560113700163e-01 3.552030506459e-01 3.543027099145e-01 3.533077187077e-01 3.522732661010e-01 3.512825614055e-01 3.504006007843e-01 3.496441176353e-01 3.489713042089e-01 3.483066766077e-01 3.475794039307e-01 3.467603048045e-01 3.458742973454e-01 3.449945751528e-01 3.441976643347e-01 3.435226418116e-01 3.429525975340e-01 3.424268443684e-01 3.418744056137e-01 3.412477040241e-01 3.405468806815e-01 3.398171254051e-01 3.391243766426e-01 3.385263749917e-01 3.380397313423e-01 3.376361121577e-01 3.372524066778e-01 3.368229580139e-01 3.363211575029e-01 3.357684213470e-01 3.352196954006e-01 3.347330944331e-01 3.343455438318e-01 3.340516653291e-01 3.338066025165e-01 3.335594109667e-01 3.332690510590e-01 3.329259888009e-01 3.325589341752e-01 3.322212109002e-01 3.319639424426e-01 3.318029164024e-01 3.317145233066e-01 3.316510612744e-01 3.315635883624e-01 3.314308316775e-01 3.312692373639e-01 3.311236048343e-01 3.310330791397e-01 3.310173997302e-01 3.310654101141e-01 3.311465287924e-01 3.312269636339e-01 3.312885909057e-01 3.313393877446e-01 3.313984065282e-01 3.314876439755e-01 3.316230171382e-01 3.318070763009e-01 3.320300712355e-01 3.322748386462e-01 3.325305808733e-01 3.327884238329e-01 3.330514370835e-01 3.333331271774e-01 3.336454633497e-01 3.339932745236e-01 3.343734829823e-01 3.347783432778e-01 3.352011868030e-01 3.356409259476e-01 3.360975363643e-01 3.365736551676e-01 3.370681278967e-01 3.375832746218e-01 3.381230205145e-01 3.386911229315e-01 3.392859943068e-01 3.399068109849e-01 3.405486210236e-01 3.412051256028e-01 3.418770841600e-01 3.425689471744e-01 3.432831807876e-01 3.440218545080e-01 3.447838658221e-01 3.455661207165e-01 3.463646480979e-01 3.471822388354e-01 3.480191798612e-01 3.488767246403e-01 3.497525694715e-01 3.506485458848e-01 3.515636529228e-01 3.524977384783e-01 3.534488939224e-01 3.544192789259e-01 3.554071481676e-01 3.564146843796e-01 3.574413314668e-01 3.584882459695e-01 3.595515404275e-01 3.606304976687e-01 3.617242840268e-01 3.628310237578e-01 3.639543038511e-01 3.650966896245e-01 3.662602529823e-01 3.674392003800e-01 3.686328061178e-01 3.698382822173e-01 3.710550729252e-01 3.722855961326e-01 3.735356727831e-01 3.748054333654e-01 3.760912833649e-01 3.773896572420e-01 3.786979894451e-01 3.800180608638e-01 3.813551334400e-01 3.827107552239e-01 3.840829236710e-01 3.854674772417e-01 3.868617647370e-01 3.882646334717e-01 3.896787395979e-01 3.911082206405e-01 3.925552432059e-01 3.940129640283e-01 3.954793207544e-01 3.969533913966e-01 3.984325951135e-01 3.999212090253e-01 4.014247779093e-01 4.029410798327e-01 4.044674233792e-01 4.060005845150e-01 4.075372614617e-01 4.090789996117e-01 4.106308407437e-01 4.121967266022e-01 4.137734878712e-01 4.153586909626e-01 4.169494032985e-01 4.185431355413e-01 4.201449559612e-01 4.217588214218e-01 4.233833940885e-01 4.250165075900e-01 4.266534902433e-01 4.282957321271e-01 4.299404806346e-01 4.315935429257e-01 4.332562622032e-01 4.349210600484e-01 4.365897706515e-01 4.382618139323e-01 4.399372799635e-01 4.416170005443e-01 4.433046594624e-01 4.449954877493e-01 4.466869823994e-01 4.483812848303e-01 4.500803550601e-01 4.517840413094e-01 4.534938486893e-01 4.552071612965e-01 4.569197975489e-01 4.586321344402e-01 4.603490561921e-01 4.620697884793e-01 4.637950960454e-01 4.655208694107e-01 4.672440539027e-01 4.689635154913e-01 4.706834830393e-01 4.724059653980e-01 4.741316256022e-01 4.758582295490e-01 4.775829066085e-01 4.793042948279e-01 4.810230050661e-01 4.827403003215e-01 4.844581552546e-01 4.861784386012e-01 4.878993568763e-01 4.896177248028e-01 4.913322895254e-01 4.930436319310e-01 4.947512079090e-01 4.964597991535e-01 4.981698312773e-01 4.998777448242e-01 5.015835342446e-01 5.032837567099e-01 5.049796961176e-01 5.066717525495e-01 5.083628453322e-01 5.100517573152e-01 5.117375866429e-01 5.134177648011e-01 5.150927420043e-01 5.167607180128e-01 5.184247759854e-01 5.200852506017e-01 5.217409447018e-01 5.233914274152e-01 5.250362673653e-01 5.266747620246e-01 5.283058637891e-01 5.299316126217e-01 5.315514977176e-01 5.331646476716e-01 5.347733370579e-01 5.363750648791e-01 5.379690896651e-01 5.395548071437e-01 5.411326179339e-01 5.427033775718e-01 5.442675634600e-01 5.458252583470e-01 5.473747076355e-01 5.489161551330e-01 5.504477500340e-01 5.519704112905e-01 5.534857312077e-01 5.549920276270e-01 5.564910338034e-01 5.579818567188e-01 5.594623778795e-01 5.609333172190e-01 5.623937051502e-01 5.638451609202e-01 5.652874340877e-01 5.667205651214e-01 5.681434060467e-01 5.695551546358e-01 5.709562705729e-01 5.723463472774e-01 5.737260014288e-01 5.750959207893e-01 5.764527756160e-01 5.777987371225e-01 5.791321065372e-01 5.804531682380e-01 5.817645387689e-01 5.830638717819e-01 5.843507847037e-01 5.856250448953e-01 5.868874986458e-01 5.881361976792e-01 5.893726411463e-01 5.905981838604e-01 5.918098511973e-01 5.930085900962e-01 5.941940154483e-01 5.953656867007e-01 5.965234290515e-01 5.976672968191e-01 5.987985830517e-01 5.999165425812e-01 6.010201566042e-01 6.021073760307e-01 6.031804620427e-01 6.042389569092e-01 6.052825541668e-01 6.063126477668e-01 6.073273286953e-01 6.083253597402e-01 6.093077283231e-01 6.102747259756e-01 6.112258755917e-01 6.121629038060e-01 6.130840133049e-01 6.139890402069e-01 6.148775964108e-01 6.157500105331e-01 6.166063411494e-01 6.174460158246e-01 6.182695316931e-01 6.190763641492e-01 6.198662595344e-01 6.206383555035e-01 6.213933964633e-01 6.221324916507e-01 6.228534087275e-01 6.235560655004e-01 6.242424366983e-01 6.249097604678e-01 6.255597770947e-01 6.261913942239e-01 6.268052657565e-01 6.274010349711e-01 6.279792184655e-01 6.285374363835e-01 6.290781937836e-01 6.295994344421e-01 6.301010180293e-01 6.305846131910e-01 6.310494478204e-01 6.314956048760e-01 6.319217677744e-01 6.323283587663e-01 6.327156687090e-01 6.330827630051e-01 6.334314030638e-01 6.337601254291e-01 6.340709937929e-01 6.343597654053e-01 6.346287316083e-01 6.348778481470e-01 6.351064496774e-01 6.353158553158e-01 6.355054170199e-01 6.356735732171e-01 6.358203751745e-01 6.359478392020e-01 6.360522695110e-01 6.361377424808e-01 6.362035624686e-01 6.362466192193e-01 6.362689259727e-01 6.362699281319e-01 6.362504001623e-01 6.362078429161e-01 6.361463240346e-01 6.360617223405e-01 6.359560318715e-01 6.358304939120e-01 6.356811435252e-01 6.355107340003e-01 6.353190794001e-01 6.351046085201e-01 6.348690894364e-01 6.346117870284e-01 6.343326124029e-01 6.340322874152e-01 6.337086251170e-01 6.333637136364e-01 6.329968844252e-01 6.326068951431e-01 6.321955675132e-01 6.317638292585e-01 6.313079939821e-01 6.308304932539e-01 6.303303886615e-01 6.298082111100e-01 6.292637574941e-01 6.286975707082e-01 6.281090270033e-01 6.274984372164e-01 6.268649781045e-01 6.262086368957e-01 6.255311213845e-01 6.248308327985e-01 6.241074414417e-01 6.233631175118e-01 6.225965288207e-01 6.218059921227e-01 6.209942261940e-01 6.201597002914e-01 6.193035944971e-01 6.184255596139e-01 6.175241901505e-01 6.166020446180e-01 6.156564705742e-01 6.146897897778e-01 6.136999699007e-01 6.126900248992e-01 6.116570986416e-01 6.106032285224e-01 6.095272451858e-01 6.084291834413e-01 6.073095004389e-01 6.061690126522e-01 6.050068208198e-01 6.038233810119e-01 6.026176881888e-01 6.013913763957e-01 6.001427915065e-01 5.988749135596e-01 5.975857073620e-01 5.962746139652e-01 5.949438640623e-01 5.935915000674e-01 5.922202291920e-01 5.908280668615e-01 5.894153221809e-01 5.879830549732e-01 5.865304037874e-01 5.850591247732e-01 5.835666400035e-01 5.820555132088e-01 5.805262721879e-01 5.789771959303e-01 5.774079771847e-01 5.758211816041e-01 5.742156523466e-01 5.725917896995e-01 5.709494978561e-01 5.692894181533e-01 5.676124271402e-01 5.659171856210e-01 5.642051326944e-01 5.624759748036e-01 5.607302610436e-01 5.589678673957e-01 5.571888040067e-01 5.553949917450e-01 5.535846917762e-01 5.517582697364e-01 5.499182101828e-01 5.480621098605e-01 5.461927641396e-01 5.443083109893e-01 5.424102819555e-01 5.404991401172e-01 5.385740417299e-01 5.366361425562e-01 5.346851733304e-01 5.327242722732e-01 5.307505413709e-01 5.287652094706e-01 5.267687531610e-01 5.247625136239e-01 5.227462858686e-01 5.207195986934e-01 5.186840325376e-01 5.166406915415e-01 5.145870610769e-01 5.125262495330e-01 5.104585827905e-01 5.083837949005e-01 5.063027929615e-01 5.042152624593e-01 5.021220931598e-01 5.000250502040e-01 4.979225628201e-01 4.958168476561e-01 4.937081546294e-01 4.915970674618e-01 4.894828926177e-01 4.873669559243e-01 4.852522890626e-01 4.831359128066e-01 4.810211022548e-01 4.789058817631e-01 4.767923464874e-01 4.746818397049e-01 4.725747056826e-01 4.704709700333e-01 4.683706026615e-01 4.662769681612e-01 4.641889123062e-01 4.621065349299e-01 4.600322825147e-01 4.579652225153e-01 4.559081447814e-01 4.538601682823e-01 4.518224443446e-01 4.497966784418e-01 4.477816958302e-01 4.457806629013e-01 4.437934490461e-01 4.418198841735e-01 4.398621845716e-01 4.379211414373e-01 4.359962131059e-01 4.340899881616e-01 4.322023533314e-01 4.303341948268e-01 4.284868923184e-01 4.266618351799e-01 4.248577366909e-01 4.230780382150e-01 4.213224785463e-01 4.195913889866e-01 4.178871645777e-01 4.162090519470e-01 4.145603424671e-01 4.129384407195e-01 4.113472506256e-01 4.097871458746e-01 4.082560263078e-01 4.067597607148e-01 4.052953893338e-01 4.038655726786e-01 4.024715403204e-01 4.011121285437e-01 3.997894006067e-01 3.985048175021e-01 3.972583811796e-01 3.960518487756e-01 3.948847695340e-01 3.937592844042e-01 3.926743291496e-01 3.916315686130e-01 3.906307774282e-01 3.896748284851e-01 3.887623936950e-01 3.878969137023e-01 3.870747627892e-01 3.862992781988e-01 3.855710023743e-01 3.848874111089e-01 3.842536432674e-01 3.836662517835e-01 3.831293388674e-01 3.826396120776e-01 3.821988481278e-01 3.818082617439e-01 3.814656081932e-01 3.811749752048e-01 3.809324744344e-01 3.807406289990e-01 3.805988082825e-01 3.805073813470e-01 3.804663344719e-01 3.804739937208e-01 3.805322880930e-01 3.806411233410e-01 3.807981672321e-01 3.810062920220e-01 3.812624886097e-01 3.815671840853e-01 3.819203404921e-01 3.823208907064e-01 3.827691745640e-01 3.832648205870e-01 3.838070390604e-01 3.843944821217e-01 3.850279751960e-01 3.857050450454e-01 3.864265261661e-01 3.871905561776e-01 3.879969310936e-01 3.888458985687e-01 3.897342823937e-01 3.906631856086e-01 3.916307070469e-01 3.926355024495e-01 3.936779949411e-01 3.947554174780e-01 3.958689311240e-01 3.970168255280e-01 3.981962074960e-01 3.994090518880e-01 4.006508884239e-01 4.019226857906e-01 4.032237301295e-01 4.045518748011e-01 4.059054032262e-01 4.072843947826e-01 4.086858432411e-01 4.101107822174e-01 4.115558396582e-01 4.130222569626e-01 4.145055535526e-01 4.160084129926e-01 4.175262713121e-01 4.190579268570e-01 4.206051132205e-01 4.221634362029e-01 4.237322345510e-01 4.253117845346e-01 4.268992928034e-01 4.284952419502e-01 4.300947344600e-01 4.316997879605e-01 4.333090834113e-01 4.349192926420e-01 4.365315945346e-01 4.381409095805e-01 4.397499368418e-01 4.413562275990e-01 4.429567181439e-01 4.445533745767e-01 4.461429160702e-01 4.477228403370e-01 4.492950328064e-01 4.508556996339e-01 4.524052079683e-01 4.539409026743e-01 4.554632266614e-01 4.569691684159e-01 4.584582228649e-01 4.599311442378e-01 4.613833510110e-01 4.628162417706e-01 4.642271924096e-01 4.656156123758e-01 4.669809518015e-01 4.683200401225e-01 4.696354882319e-01 4.709213978661e-01 4.721799109486e-01 4.734108005815e-01 4.746090458009e-01 4.757775520803e-01 4.769137403092e-01 4.780149160472e-01 4.790822969686e-01 4.801134253617e-01 4.811098723496e-01 4.820665300542e-01 4.829862426210e-01 4.838657589970e-01 4.847044878906e-01 4.855021793501e-01 4.862567021817e-01 4.869684996451e-01 4.876355004359e-01 4.882571652025e-01 4.888340241819e-01 4.893624389379e-01 4.898440406970e-01 4.902766991595e-01 4.906598196220e-01 4.909927168999e-01 4.912746029422e-01 4.915039590223e-01 4.916809582000e-01 4.918038319259e-01 4.918733734865e-01 4.918874625754e-01 4.918465231262e-01 4.917483605976e-01 4.915930128181e-01 4.913818341723e-01 4.911105216843e-01 4.907806499066e-01 4.903904179603e-01 4.899411962940e-01 4.894302489221e-01 4.888585384149e-01 4.882248857974e-01 4.875285208437e-01 4.867698389969e-01 4.859473750030e-01 4.850607436162e-01 4.841099514998e-01 4.830945172981e-01 4.820127426837e-01 4.808664540517e-01 4.796538533048e-01 4.783749784256e-01 4.770288457595e-01 4.756173750459e-01 4.741371270747e-01 4.725905290353e-01 4.709752783351e-01 4.692924065722e-01 4.675428454743e-01 4.657236042339e-01 4.638366320216e-01 4.618807326799e-01 4.598568473750e-01 4.577642237407e-01 4.556028389754e-01 4.533741295690e-01 4.510754114187e-01 4.487087595038e-01 4.462736055784e-01 4.437701777038e-01 4.411998553487e-01 4.385607359663e-01 4.358549580497e-01 4.330802193917e-01 4.302405855972e-01 4.273340029633e-01 4.243607369048e-01 4.213212233269e-01 4.182184854238e-01 4.150496146705e-01 4.118163763516e-01 4.085203039436e-01 4.051614176902e-01 4.017402078865e-01 3.982577655284e-01 3.947138020583e-01 3.911107489327e-01 3.874484699845e-01 3.837287203614e-01 3.799524259078e-01 3.761199728159e-01 3.722327693630e-01 3.682937555514e-01 3.643010688755e-01 3.602588327878e-01 3.561674693382e-01 3.520281500347e-01 3.478432663338e-01 3.436130201500e-01 3.393418612966e-01 3.350281836095e-01 3.306766556142e-01 3.262891615317e-01 3.218669323677e-01 3.174120020265e-01 3.129276387290e-01 3.084173679364e-01 3.038815253319e-01 2.993261723928e-01 2.947504846397e-01 2.901604920427e-01 2.855591938292e-01 2.809489716167e-01 2.763346060559e-01 2.717187423424e-01 2.671084187123e-01 2.625046701330e-01 2.579124081342e-01 2.533399066764e-01 2.487883897164e-01 2.442662741342e-01 2.397766868296e-01 2.353282803722e-01 2.309259346329e-01 2.265766183695e-01 2.222891900372e-01 2.180677373893e-01 2.139224523820e-01 2.098614936771e-01 2.058943540258e-01 2.020274469154e-01 1.982724042809e-01 1.946384648839e-01 1.911344011565e-01 1.877715215761e-01 1.845610167924e-01 1.815127936847e-01 1.786353064107e-01 1.759416425241e-01 1.734435870443e-01 1.711474238007e-01 1.690649793833e-01 1.672054237380e-01 1.655763910360e-01 1.641831368661e-01 1.630339935444e-01 1.621336990509e-01 1.614855333315e-01 1.610905459105e-01 1.609490855565e-01 1.610613560327e-01 1.614233191200e-01 1.620325809140e-01 1.628802436887e-01 1.639615555445e-01 1.652684442593e-01 1.667915825502e-01 1.685207753465e-01 1.704436109843e-01 1.725510778313e-01 1.748313685082e-01 1.772696896816e-01 1.798585352643e-01 1.825799339135e-01 1.854275056479e-01 1.883856868359e-01 1.914443317534e-01 1.945914324674e-01 1.978171124945e-01 2.011105351395e-01 2.044604002688e-01 2.078578932581e-01 2.112920661177e-01 2.147563648844e-01 2.182393200984e-01 2.217340147488e-01 2.252331041829e-01 2.287270854718e-01 2.322112278997e-01 2.356760702594e-01 2.391163700007e-01 2.425252449094e-01 2.458957696630e-01 2.492241791520e-01 2.525015415530e-01 2.557267245137e-01 2.588891832438e-01 2.619887166339e-01 2.650192986767e-01 2.679739798053e-01 2.708528053808e-01 2.736445504831e-01 2.763529177393e-01 2.789692911375e-01 2.814900930139e-01 2.839142608514e-01 2.862331664016e-01 2.884525972253e-01 2.905577801817e-01 2.925556961585e-01 2.944362691580e-01 2.962002351277e-01 2.978469112407e-01 2.993639147230e-01 3.007637585547e-01 3.020301433158e-01 3.031711643314e-01 3.041779808216e-01 3.050489501081e-01 3.057900156841e-01 3.063870122345e-01 3.068529835114e-01 3.071690391989e-01 3.073522797392e-01 3.073874651524e-01 3.072802431263e-01 3.070325674806e-01 3.066300667707e-01 3.060936371434e-01 3.053986413782e-01 3.045668718185e-01 3.035836686640e-01 3.024534796007e-01 3.011819693864e-01 2.997572327531e-01 2.981970759778e-01 2.964832873233e-01 2.946354508543e-01 2.926399408932e-01 2.905075586674e-01 2.882395753651e-01 2.858304449055e-01 2.832965879385e-01 2.806237915018e-01 2.778331937727e-01 2.749124661455e-01 2.718751902969e-01 2.687234067823e-01 2.654591418907e-01 2.620942840853e-01 2.586255337400e-01 2.550687574763e-01 2.514222927598e-01 2.477022714867e-01 2.439096837692e-01 2.400572059602e-01 2.361557731436e-01 2.322137036374e-01 2.282445713789e-01 2.242597901591e-01 2.202742557265e-01 2.163020404345e-01 2.123613713919e-01 2.084678919266e-01 2.046413418259e-01 2.009001795803e-01 1.972698252393e-01 1.937685656239e-01 1.904268141750e-01 1.872633910628e-01 1.843094578052e-01 1.815903044342e-01 1.791326178880e-01 1.769676156283e-01 1.751153767502e-01 1.736113930026e-01 1.724703426228e-01 1.717216776919e-01 1.713789966604e-01 1.714611793128e-01 1.719802666045e-01 1.729386448586e-01 1.743466139186e-01 1.761932547133e-01 1.784819025280e-01 1.811949944336e-01 1.843242677286e-01 1.878504751616e-01 1.917543344416e-01 1.960175061164e-01 2.006141222655e-01 2.055251853964e-01 2.107223891851e-01 2.161861282648e-01 2.218893675850e-01 2.278115547608e-01 2.339283290879e-01 2.402177972758e-01 2.466621180237e-01 2.532360962459e-01 2.599242730713e-01 2.667052569939e-01 2.735629400127e-01 2.804787765595e-01 2.874372783143e-01 2.944228099157e-01 3.014183845725e-01 3.084145505372e-01 3.153911940548e-01 3.223398508757e-01 3.292441081291e-01 3.360937578065e-01 3.428770285464e-01 3.495795289984e-01 3.561939422700e-01 3.627048347297e-01 3.691068401373e-01 3.753851116008e-01 3.815328334568e-01 3.875381329321e-01 3.933953188093e-01 3.990902021107e-01 4.046194373551e-01 4.099704401546e-01 4.151366839765e-01 4.201119794845e-01 4.248838334510e-01 4.294524295779e-01 4.338015645192e-01 4.379320409169e-01 4.418346918402e-01 4.455026685375e-01 4.489305661145e-01 4.521125894133e-01 4.550459782816e-01 4.577215761491e-01 4.601399132950e-01 4.622926770897e-01 4.641794009671e-01 4.657946096880e-01 4.671365513316e-01 4.682050351623e-01 4.689929870882e-01 4.695041175086e-01 4.697347971569e-01 4.696879058197e-01 4.693594808565e-01 4.687545960136e-01 4.678716851687e-01 4.667155256701e-01 4.652879572747e-01 4.635928545916e-01 4.616361142070e-01 4.594196374017e-01 4.569548350410e-01 4.542442770156e-01 4.512991408629e-01 4.481281210805e-01 4.447411223378e-01 4.411496720639e-01 4.373669655068e-01 4.334058552610e-01 4.292815713493e-01 4.250146635435e-01 4.206169238707e-01 4.161133276792e-01 4.115188089396e-01 4.068619736480e-01 4.021644249720e-01 3.974495873260e-01 3.927512944908e-01 3.880892937376e-01 3.835021468960e-01 3.790158901980e-01 3.746658314955e-01 3.704874086937e-01 3.665111944385e-01 3.627785482438e-01 3.593183562112e-01 3.561711516179e-01 3.533683057636e-01 3.509457074025e-01 3.489301708855e-01 3.473579623840e-01 3.462476990591e-01 3.456243518862e-01 3.455089544272e-01 3.459089974889e-01 3.468417002532e-01 3.482993318450e-01 3.502910360218e-01 3.528005613870e-01 3.558243894381e-01 3.593364079547e-01 3.633225637176e-01 3.677543565525e-01 3.725994738124e-01 3.778335434261e-01 3.834120067630e-01 3.893079272537e-01 3.954755273297e-01 4.018807728943e-01 4.084811568833e-01 4.152358275784e-01 4.221076323743e-01 4.290529117601e-01 4.360377660503e-01 4.430157347430e-01 4.499569428372e-01 4.568166989552e-01 4.635652159365e-01 4.701640370531e-01 4.765807688005e-01 4.827820405623e-01 4.887359540975e-01 4.944164729263e-01 4.997849316992e-01 5.048273387874e-01 5.095054866259e-01 5.138016868625e-01 5.176910513520e-01 5.211485231939e-01 5.241603702204e-01 5.266995060846e-01 5.287564953223e-01 5.303113952942e-01 5.313536445727e-01 5.318678397064e-01 5.318463707915e-01 5.312816894205e-01 5.301656482445e-01 5.284970967940e-01 5.262711644740e-01 5.234936729306e-01 5.201617507546e-01 5.162878587845e-01 5.118751601574e-01 5.069366623158e-01 5.014901239179e-01 4.955474868029e-01 4.891361906369e-01 4.822764724765e-01 4.749999734764e-01 4.673376266144e-01 4.593286881207e-01 4.510135613406e-01 4.424386042695e-01 4.336567093141e-01 4.247247748199e-01 4.157090538301e-01 4.066721056312e-01 3.976954511851e-01 3.888533654562e-01 3.802367246311e-01 3.719342702971e-01 3.640393603465e-01 3.566546575592e-01 3.498732594618e-01 3.437980192186e-01 3.385174222413e-01 3.341223701921e-01 3.306838814411e-01 3.282668773101e-01 3.269147913322e-01 3.266494108525e-01 3.274784754316e-01 3.293770151004e-01 3.323126715879e-01 3.362206987667e-01 3.410267381193e-01 3.466430004189e-01 3.529676290769e-01 3.598953504276e-01 3.673180511254e-01 3.751213371330e-01 3.831986893910e-01 3.914391087339e-01 3.997381477374e-01 4.080002702571e-01 4.161280554494e-01 4.240335976297e-01 4.316353177394e-01 4.388557335299e-01 4.456213900074e-01 4.518720684062e-01 4.575454404629e-01 4.625872944620e-01 4.669534803462e-01 4.705986526110e-01 4.734895588863e-01 4.755969071843e-01 4.768937084530e-01 4.773675048691e-01 4.770035192601e-01 4.757982296520e-01 4.737557747503e-01 4.708830013794e-01 4.672004011998e-01 4.627305069931e-01 4.575049756573e-01 4.515681419673e-01 4.449687531681e-01 4.377675281563e-01 4.300334094070e-01 4.218468889914e-01 4.133018453061e-01 4.044970137550e-01 3.955532152304e-01 3.865866506226e-01 3.777452590649e-01 3.691713945596e-01 3.610199338510e-01 3.534556213776e-01 3.466387114706e-01 3.407340383396e-01 3.358865211249e-01 3.322332787076e-01 3.298803252057e-01 3.289061321965e-01 3.293529679301e-01 3.312189501495e-01 3.344677100374e-01 3.390192850633e-01 3.447696544175e-01 3.515778667933e-01 3.592945020102e-01 3.677512460477e-01 3.767828190052e-01 3.862127808891e-01 3.958781787351e-01 4.056189421074e-01 4.152848595826e-01 4.247414015189e-01 4.338543559654e-01 4.425188179870e-01 4.506240062250e-01 4.580851449218e-01 4.648251804180e-01 4.707772250683e-01 4.758943145356e-01 4.801334027054e-01 4.834734593006e-01 4.858973879170e-01 4.874104285617e-01 4.880216056754e-01 4.877637449643e-01 4.866720728465e-01 4.848005839350e-01 4.822227774849e-01 4.790094897603e-01 4.752633469047e-01 4.710797678386e-01 4.665844316401e-01 4.618970330027e-01 4.571493532353e-01 4.524887425771e-01 4.480451376683e-01 4.439717421102e-01 4.403895479294e-01 4.374365389997e-01 4.352150908109e-01 4.338179705489e-01 4.333165769107e-01 4.337478006624e-01 4.351291143743e-01 4.374408186895e-01 4.406425758601e-01 4.446617058685e-01 4.494074754080e-01 4.547682958592e-01 4.606240906398e-01 4.668400544323e-01 4.732815458280e-01 4.798175622765e-01 4.863107571457e-01 4.926485922986e-01 4.987094561093e-01 5.044015187736e-01 5.096369347903e-01 5.143465350524e-01 5.184800980642e-01 5.219980987782e-01 5.248897688635e-01 5.271456114685e-01 5.287911056922e-01 5.298548228524e-01 5.303872661643e-01 5.304506631106e-01 5.301193895926e-01 5.294814656968e-01 5.286259118367e-01 5.276562188392e-01 5.266635294268e-01 5.257498306178e-01 5.250028048721e-01 5.245030043064e-01 5.243192814216e-01 5.244976078481e-01 5.250773455805e-01 5.260643175821e-01 5.274553398033e-01 5.292183776523e-01 5.313107918283e-01 5.336698223959e-01 5.362217681418e-01 5.388864171044e-01 5.415727797460e-01 5.442019796903e-01 5.466864250226e-01 5.489579818583e-01 5.509499395258e-01 5.526181960057e-01 5.539337588717e-01 5.548809362547e-01 5.554743530092e-01 5.557307960299e-01 5.557058027064e-01 5.554537618215e-01 5.550533450955e-01 5.545924431179e-01 5.541597826378e-01 5.538571440275e-01 5.537722278681e-01 5.539928020011e-01 5.545885605980e-01 5.556169908100e-01 5.571149253355e-01 5.590938730312e-01 5.615492037235e-01 5.644444416625e-01 5.677303094061e-01 5.713333611421e-01 5.751693712399e-01 5.791394271834e-01 5.831314961190e-01 5.870407804983e-01 5.907446663188e-01 5.941344301734e-01 5.970941491663e-01 5.995149795654e-01 6.012949141264e-01 6.023311078579e-01 6.025373411066e-01 6.018303150134e-01 6.001430623039e-01 5.974229182663e-01 5.936359808365e-01 5.887819027319e-01 5.828813807577e-01 5.760067204764e-01 5.682697621708e-01 5.598380274595e-01 5.509364416479e-01 5.418453220365e-01 5.329098228953e-01 5.245016147933e-01 5.170384398363e-01 5.109240403603e-01 5.065286456541e-01 5.041508261737e-01 5.039674370424e-01 5.060185244183e-01 5.101859488749e-01 5.162101370789e-01 5.237021089037e-01 5.322018060725e-01 5.412069127215e-01 5.502354261984e-01 5.588719713611e-01 5.667853928100e-01 5.737899065164e-01 5.798246985658e-01 5.849835637454e-01 5.894967169148e-01 5.936855831129e-01 5.979547433015e-01 6.026898559358e-01 6.082258789312e-01 6.147664640224e-01 6.203498492717e-01 6.260504375052e-01 6.319675350320e-01 6.381774099513e-01 6.446632353255e-01 6.512406843493e-01 6.575530807434e-01 6.631128755904e-01 6.673932663840e-01 6.699428713360e-01 6.704944931563e-01 6.690462701774e-01 6.658776658707e-01 6.615229535331e-01 6.566883120612e-01 6.521130388425e-01 6.484392039267e-01 6.461013891616e-01 6.452480126362e-01 6.457421982833e-01 6.472341446456e-01 6.492571683751e-01 6.513201607675e-01 6.530059619596e-01 6.540395436229e-01 6.543052716406e-01 6.538878455699e-01 6.530959664019e-01 6.524474566832e-01 6.526268426197e-01 6.543932252609e-01 6.583503756760e-01 6.646497426380e-01 6.727721862498e-01 6.819601483623e-01 6.874757384742e-01 6.938092864046e-01 6.742781707705e-01 6.350044355662e-01 5.847219334124e-01 5.361585643671e-01 5.043088723030e-01 5.007239636435e-01 5.261011576509e-01 5.699933609474e-01 6.181256411482e-01 6.586186755262e-01 6.838820219795e-01 6.906625069254e-01 6.796535354265e-01 6.552167523744e-01 6.249780434060e-01 5.987269634573e-01 5.859317083643e-01 5.917746229769e-01 6.144599930005e-01 6.462838101924e-01 6.775762747387e-01 7.000901794107e-01 7.087902880999e-01 7.024378972090e-01 6.834826869246e-01 6.575521670738e-01 6.320347359037e-01 6.137902034523e-01 6.062301991289e-01 6.076647171026e-01 6.122562548503e-01 6.129819582085e-01 6.046562517537e-01 5.857588208104e-01 5.592882933040e-01 5.324114001248e-01 5.146476700962e-01 5.137208295539e-01 5.309246512833e-01 5.601562659081e-01 5.916479812287e-01 6.165936347805e-01 6.297376238192e-01 6.303745873703e-01 6.221982140324e-01 6.124367363538e-01 6.095966188297e-01 6.200100457893e-01 6.446907377038e-01 6.789159819821e-01 7.148128508916e-01 7.444934815910e-01 7.622051255234e-01 7.651229342513e-01 7.534576309996e-01 7.300736746143e-01 6.997998563664e-01 6.684767676100e-01 6.416341827420e-01 6.231636642822e-01 6.142462184687e-01 6.133857860593e-01 6.173785063901e-01 6.227320306540e-01 6.267841202379e-01 6.282462432344e-01 6.273511300704e-01 6.255485314611e-01 6.250605401155e-01 6.280648270188e-01 6.358818131071e-01 6.482939209885e-01 6.634494946325e-01 6.783778761337e-01 6.898459725499e-01 6.953657476997e-01 6.942496032186e-01
 5.174162559941e-01 5.159114034584e-01 5.143806282873e-01 5.129067770816e-01 5.115410044835e-01 5.102970620538e-01 5.091291944397e-01 5.079333784342e-01 5.066077494567e-01 5.051349978525e-01 5.035892333637e-01 5.020699993663e-01 5.006436305740e-01 4.993310089289e-01 4.981065747302e-01 4.968973858906e-01 4.956069365096e-01 4.941806279309e-01 4.926465317314e-01 4.910919825321e-01 4.896020827161e-01 4.882192644275e-01 4.869393480583e-01 4.857053983031e-01 4.844213491815e-01 4.830058825523e-01 4.814598571266e-01 4.798698374111e-01 4.783333002230e-01 4.768892728417e-01 4.755020409419e-01 4.741037663487e-01 4.726466668719e-01 4.711260826807e-01 4.695767754803e-01 4.680352413321e-01 4.665048853796e-01 4.649556710047e-01 4.633728237138e-01 4.617927301164e-01 4.602800306486e-01 4.588678712667e-01 4.575172080053e-01 4.561488127600e-01 4.546962748105e-01 4.531475386367e-01 4.515640184560e-01 4.500473466540e-01 4.486736571282e-01 4.474365654597e-01 4.462431825029e-01 4.449805299062e-01 4.435827104205e-01 4.420678321517e-01 4.405193392155e-01 4.390322191512e-01 4.376575329345e-01 4.363698391866e-01 4.350909365238e-01 4.337478459906e-01 4.323177937468e-01 4.308270557535e-01 4.293156530318e-01 4.278157237937e-01 4.263449025157e-01 4.249150846709e-01 4.235360536413e-01 4.222105233619e-01 4.209161045575e-01 4.196051340847e-01 4.182243302865e-01 4.167627677755e-01 4.152742471394e-01 4.138444739838e-01 4.125339013623e-01 4.113335975565e-01 4.101704971457e-01 4.089530866215e-01 4.076282492802e-01 4.062112111783e-01 4.047654125871e-01 4.033582612783e-01 4.020253698080e-01 4.007649239511e-01 3.995518652321e-01 3.983495108085e-01 3.971193119393e-01 3.958327204126e-01 3.944816692185e-01 3.931010303333e-01 3.917516263069e-01 3.904960274265e-01 3.893534495653e-01 3.882813526236e-01 3.872023879313e-01 3.860514660710e-01 3.848158264576e-01 3.835332336272e-01 3.822611843430e-01 3.810408653020e-01 3.798846362548e-01 3.787870416797e-01 3.777279696245e-01 3.766792040252e-01 3.756025224739e-01 3.744643052386e-01 3.732604712475e-01 3.720354482213e-01 3.708610667662e-01 3.698006853755e-01 3.688598082063e-01 3.679818617202e-01 3.670785234756e-01 3.660838250232e-01 3.649902424940e-01 3.638497977131e-01 3.627429634029e-01 3.617410171809e-01 3.608643857125e-01 3.600767391954e-01 3.593033732435e-01 3.584691754239e-01 3.575380239939e-01 3.565336772258e-01 3.555259423348e-01 3.545963457823e-01 3.537874302509e-01 3.530876346975e-01 3.524360484122e-01 3.517601128398e-01 3.510075076816e-01 3.501753567564e-01 3.493070674561e-01 3.484717580292e-01 3.477262623864e-01 3.470944278951e-01 3.465483980761e-01 3.460237059580e-01 3.454542919379e-01 3.448107201698e-01 3.441104702601e-01 3.434084344911e-01 3.427650594572e-01 3.422197634097e-01 3.417678546699e-01 3.413689250848e-01 3.409702217865e-01 3.405279454629e-01 3.400297904213e-01 3.395014133979e-01 3.390000880090e-01 3.385762065745e-01 3.382477225019e-01 3.379940228007e-01 3.377662875067e-01 3.375159818666e-01 3.372180911285e-01 3.368894864686e-01 3.365729037635e-01 3.363084318939e-01 3.361178907715e-01 3.359922312136e-01 3.359004141975e-01 3.358088946195e-01 3.356992843251e-01 3.355773395624e-01 3.354615954706e-01 3.353737770406e-01 3.353317069819e-01 3.353389469756e-01 3.353845881844e-01 3.354535092193e-01 3.355338919529e-01 3.356156369189e-01 3.357021729684e-01 3.358067002232e-01 3.359417276522e-01 3.361119785131e-01 3.363138894785e-01 3.365409694208e-01 3.367879692340e-01 3.370512840379e-01 3.373324765916e-01 3.376331483620e-01 3.379525326497e-01 3.382927180384e-01 3.386587385404e-01 3.390532918611e-01 3.394756525016e-01 3.399247581547e-01 3.403951394849e-01 3.408810462190e-01 3.413835571758e-01 3.419058443860e-01 3.424519623546e-01 3.430238580852e-01 3.436199481726e-01 3.442370658719e-01 3.448728315165e-01 3.455265130038e-01 3.462018467462e-01 3.468975750790e-01 3.476150091520e-01 3.483528969176e-01 3.491118436711e-01 3.498896718744e-01 3.506858999899e-01 3.515040738035e-01 3.523404502648e-01 3.531987054928e-01 3.540763314390e-01 3.549757717411e-01 3.558944233443e-01 3.568293416249e-01 3.577795162273e-01 3.587461920886e-01 3.597297859473e-01 3.607356466319e-01 3.617631216892e-01 3.628083448747e-01 3.638697662182e-01 3.649441229865e-01 3.660314802702e-01 3.671364725432e-01 3.682614208527e-01 3.694081976625e-01 3.705734253386e-01 3.717522962199e-01 3.729438374093e-01 3.741490431934e-01 3.753718394475e-01 3.766153805364e-01 3.778780009295e-01 3.791538909262e-01 3.804425049716e-01 3.817413378825e-01 3.830522258142e-01 3.843815214482e-01 3.857286973870e-01 3.870897197267e-01 3.884605462749e-01 3.898416484656e-01 3.912298159153e-01 3.926283617812e-01 3.940441155999e-01 3.954746253061e-01 3.969180323885e-01 3.983690271652e-01 3.998261895654e-01 4.012900534836e-01 4.027649819498e-01 4.042576644032e-01 4.057630183855e-01 4.072778766253e-01 4.088002476050e-01 4.103279379329e-01 4.118646410203e-01 4.134157412069e-01 4.149805389039e-01 4.165544951985e-01 4.181352805867e-01 4.197210206730e-01 4.213134204239e-01 4.229159929639e-01 4.245279610094e-01 4.261451572246e-01 4.277679288999e-01 4.293966974577e-01 4.310294956321e-01 4.326690270155e-01 4.343172934934e-01 4.359706793392e-01 4.376266880981e-01 4.392885491006e-01 4.409548947786e-01 4.426296399484e-01 4.443109902547e-01 4.459971885370e-01 4.476861832864e-01 4.493754823661e-01 4.510708318459e-01 4.527715233887e-01 4.544781189712e-01 4.561872599171e-01 4.578953747050e-01 4.596017287098e-01 4.613101820986e-01 4.630226668767e-01 4.647400063970e-01 4.664595800249e-01 4.681799853361e-01 4.698982351422e-01 4.716136717718e-01 4.733315633729e-01 4.750512002688e-01 4.767739635818e-01 4.784997283687e-01 4.802243764567e-01 4.819464150992e-01 4.836664251840e-01 4.853853955202e-01 4.871058130287e-01 4.888297144032e-01 4.905534684142e-01 4.922755275671e-01 4.939934847555e-01 4.957078744153e-01 4.974216534808e-01 4.991353254600e-01 5.008483918603e-01 5.025582372206e-01 5.042649166071e-01 5.059672513371e-01 5.076650596151e-01 5.093594505704e-01 5.110514911299e-01 5.127414476876e-01 5.144269011110e-01 5.161072462343e-01 5.177830130527e-01 5.194520450472e-01 5.211176687627e-01 5.227796125579e-01 5.244361374686e-01 5.260886672607e-01 5.277352243947e-01 5.293753414024e-01 5.310087622764e-01 5.326362003954e-01 5.342567605466e-01 5.358734902536e-01 5.374838426705e-01 5.390867608284e-01 5.406829583791e-01 5.422714062899e-01 5.438523781355e-01 5.454260728366e-01 5.469932919645e-01 5.485536077749e-01 5.501065773868e-01 5.516499308096e-01 5.531854362560e-01 5.547120382040e-01 5.562300287785e-01 5.577412045898e-01 5.592439359137e-01 5.607374310681e-01 5.622205414624e-01 5.636939854647e-01 5.651583231836e-01 5.666115319309e-01 5.680569512980e-01 5.694909611975e-01 5.709151078420e-01 5.723272956038e-01 5.737296010220e-01 5.751212855365e-01 5.765026153165e-01 5.778728253619e-01 5.792313278850e-01 5.805789686976e-01 5.819132992782e-01 5.832378024054e-01 5.845508350794e-01 5.858520835094e-01 5.871410465584e-01 5.884173983768e-01 5.896805753238e-01 5.909312314776e-01 5.921698664672e-01 5.933959749551e-01 5.946093913031e-01 5.958097307522e-01 5.969958391836e-01 5.981661784239e-01 5.993237643586e-01 6.004688639890e-01 6.015996281288e-01 6.027159216950e-01 6.038166664453e-01 6.049029503717e-01 6.059741956575e-01 6.070306932237e-01 6.080745678356e-01 6.091030338332e-01 6.101154471990e-01 6.111122633035e-01 6.120943723607e-01 6.130604466349e-01 6.140114326465e-01 6.149470025995e-01 6.158658590875e-01 6.167680466696e-01 6.176547263529e-01 6.185245518333e-01 6.193785411613e-01 6.202154941719e-01 6.210345140946e-01 6.218382232446e-01 6.226242429169e-01 6.233929693121e-01 6.241447520085e-01 6.248790675821e-01 6.255952978318e-01 6.262945773281e-01 6.269757633358e-01 6.276382234711e-01 6.282829238897e-01 6.289086058525e-01 6.295157367096e-01 6.301061803440e-01 6.306769376069e-01 6.312292990872e-01 6.317636273512e-01 6.322765522320e-01 6.327722745434e-01 6.332483900065e-01 6.337066319070e-01 6.341452709662e-01 6.345644599867e-01 6.349640392401e-01 6.353430196846e-01 6.357025907298e-01 6.360433802823e-01 6.363646070523e-01 6.366649826077e-01 6.369444580310e-01 6.372049802622e-01 6.374439119653e-01 6.376620810192e-01 6.378617890259e-01 6.380386971012e-01 6.381956406328e-01 6.383323275623e-01 6.384470084696e-01 6.385412071720e-01 6.386139248037e-01 6.386663768917e-01 6.386972143692e-01 6.387068782481e-01 6.386949597226e-01 6.386616686057e-01 6.386066608182e-01 6.385291377484e-01 6.384309652458e-01 6.383117740067e-01 6.381703874154e-01 6.380067708819e-01 6.378221461449e-01 6.376140591282e-01 6.373852473413e-01 6.371339318828e-01 6.368608364292e-01 6.365658281063e-01 6.362485268695e-01 6.359087503967e-01 6.355466253006e-01 6.351621746779e-01 6.347551747226e-01 6.343272863598e-01 6.338760294935e-01 6.334025938980e-01 6.329066527733e-01 6.323869445074e-01 6.318465454828e-01 6.312826710398e-01 6.306967713157e-01 6.300884598121e-01 6.294569037706e-01 6.288027251449e-01 6.281266410867e-01 6.274270202740e-01 6.267053892271e-01 6.259610911425e-01 6.251937903440e-01 6.244047571951e-01 6.235918735196e-01 6.227568748073e-01 6.219012871041e-01 6.210223846634e-01 6.201210599364e-01 6.191972256350e-01 6.182509148565e-01 6.172821029351e-01 6.162920324556e-01 6.152801656879e-01 6.142445795898e-01 6.131870412301e-01 6.121077837058e-01 6.110075714579e-01 6.098842961462e-01 6.087386708534e-01 6.075720934240e-01 6.063824523935e-01 6.051735617523e-01 6.039416797266e-01 6.026894487477e-01 6.014147683730e-01 6.001201187715e-01 5.988038547030e-01 5.974657540449e-01 5.961077914161e-01 5.947298585620e-01 5.933316948409e-01 5.919113814916e-01 5.904708784095e-01 5.890111565917e-01 5.875312579364e-01 5.860305161663e-01 5.845115490656e-01 5.829730575742e-01 5.814144025012e-01 5.798368824078e-01 5.782403845947e-01 5.766247582682e-01 5.749910255237e-01 5.733380800997e-01 5.716683781081e-01 5.699800624894e-01 5.682740826463e-01 5.665514090711e-01 5.648107582144e-01 5.630533343390e-01 5.612786739289e-01 5.594880450714e-01 5.576811274067e-01 5.558584342385e-01 5.540198709637e-01 5.521664673046e-01 5.502985721487e-01 5.484155621888e-01 5.465180041093e-01 5.446062655909e-01 5.426813648135e-01 5.407430308777e-01 5.387920487957e-01 5.368283278163e-01 5.348518733237e-01 5.328635720550e-01 5.308646894174e-01 5.288542827546e-01 5.268338363033e-01 5.248018049421e-01 5.227610786209e-01 5.207104766253e-01 5.186505940820e-01 5.165835526068e-01 5.145087016964e-01 5.124247260308e-01 5.103347652845e-01 5.082382634282e-01 5.061362335614e-01 5.040289640713e-01 5.019165591035e-01 4.997989498812e-01 4.976785536724e-01 4.955542444551e-01 4.934283343337e-01 4.913007943546e-01 4.891702852069e-01 4.870394726044e-01 4.849090128343e-01 4.827788515003e-01 4.806500434125e-01 4.785224203869e-01 4.763986219535e-01 4.742770223947e-01 4.721600479623e-01 4.700464676857e-01 4.679389865344e-01 4.658376615405e-01 4.637430183996e-01 4.616561006397e-01 4.595777330050e-01 4.575075503628e-01 4.554485856664e-01 4.534001805666e-01 4.513629074369e-01 4.493377425109e-01 4.473263347634e-01 4.453287402926e-01 4.433454976739e-01 4.413791982211e-01 4.394294229550e-01 4.374968971780e-01 4.355823978595e-01 4.336875885678e-01 4.318129138462e-01 4.299591757486e-01 4.281280342227e-01 4.263192574342e-01 4.245343049431e-01 4.227742490643e-01 4.210396861102e-01 4.193323588351e-01 4.176531546122e-01 4.160008106060e-01 4.143791825687e-01 4.127879655319e-01 4.112260483077e-01 4.096989870930e-01 4.082031295984e-01 4.067417967266e-01 4.053149290219e-01 4.039248396335e-01 4.025707557761e-01 4.012535331632e-01 3.999754422357e-01 3.987366516715e-01 3.975374351376e-01 3.963790041379e-01 3.952622136619e-01 3.941868285162e-01 3.931553900046e-01 3.921665817838e-01 3.912230995882e-01 3.903254184757e-01 3.894707306365e-01 3.886647914312e-01 3.879044874633e-01 3.871912445321e-01 3.865271437153e-01 3.859100721668e-01 3.853425369786e-01 3.848231873469e-01 3.843548019108e-01 3.839339764417e-01 3.835648609388e-01 3.832444045897e-01 3.829760335376e-01 3.827568382457e-01 3.825895456225e-01 3.824716308273e-01 3.824042508381e-01 3.823882144974e-01 3.824221953137e-01 3.825076315512e-01 3.826417472208e-01 3.828264265667e-01 3.830616552053e-01 3.833453608660e-01 3.836782890468e-01 3.840597403299e-01 3.844893487588e-01 3.849660481313e-01 3.854899472688e-01 3.860616583421e-01 3.866780015163e-01 3.873410474434e-01 3.880478009243e-01 3.887973361951e-01 3.895904985254e-01 3.904268624137e-01 3.913041653225e-01 3.922221987542e-01 3.931793245063e-01 3.941750160680e-01 3.952093739002e-01 3.962782943389e-01 3.973850279681e-01 3.985255414670e-01 3.997001010572e-01 4.009065890111e-01 4.021440350203e-01 4.034118565938e-01 4.047093638119e-01 4.060332737908e-01 4.073851649662e-01 4.087614562696e-01 4.101623211649e-01 4.115871337557e-01 4.130298548073e-01 4.144957120826e-01 4.159806136957e-01 4.174833057898e-01 4.190022974029e-01 4.205356595274e-01 4.220842605602e-01 4.236443360898e-01 4.252167171376e-01 4.267985970087e-01 4.283886054458e-01 4.299879120436e-01 4.315905943354e-01 4.331996290664e-01 4.348123892527e-01 4.364255711509e-01 4.380411130259e-01 4.396552437980e-01 4.412680956559e-01 4.428779718964e-01 4.444830708775e-01 4.460829633379e-01 4.476745652412e-01 4.492600003221e-01 4.508354406291e-01 4.523989969578e-01 4.539516317522e-01 4.554893475412e-01 4.570145003878e-01 4.585228107766e-01 4.600131062467e-01 4.614872271071e-01 4.629403807488e-01 4.643747126346e-01 4.657851838200e-01 4.671735152409e-01 4.685383413577e-01 4.698766414468e-01 4.711901567505e-01 4.724743069504e-01 4.737306534733e-01 4.749573864242e-01 4.761528142381e-01 4.773167745915e-01 4.784458015315e-01 4.795426782663e-01 4.806032524781e-01 4.816268914500e-01 4.826146963849e-01 4.835623343446e-01 4.844723021980e-01 4.853416290558e-01 4.861682844738e-01 4.869533882340e-01 4.876949988320e-01 4.883928761551e-01 4.890448786621e-01 4.896513166569e-01 4.902102307793e-01 4.907210493342e-01 4.911847865371e-01 4.915961070675e-01 4.919592254634e-01 4.922703286221e-01 4.925281430410e-01 4.927337881651e-01 4.928857180355e-01 4.929833807114e-01 4.930240836010e-01 4.930100857727e-01 4.929395211243e-01 4.928112660881e-01 4.926237086083e-01 4.923780822602e-01 4.920733087616e-01 4.917082289920e-01 4.912817773059e-01 4.907938601703e-01 4.902444688660e-01 4.896317653805e-01 4.889568095091e-01 4.882176365012e-01 4.874145984777e-01 4.865463636403e-01 4.856132995753e-01 4.846139350090e-01 4.835495301712e-01 4.824182949859e-01 4.812192119143e-01 4.799550872226e-01 4.786208100641e-01 4.772207708298e-01 4.757522948973e-01 4.742144770474e-01 4.726083229284e-01 4.709338137571e-01 4.691901992607e-01 4.673771450611e-01 4.654942461099e-01 4.635423159794e-01 4.615202823975e-01 4.594293864389e-01 4.572690299691e-01 4.550377062617e-01 4.527380270004e-01 4.503686103523e-01 4.479292378228e-01 4.454207016704e-01 4.428442481838e-01 4.401975425314e-01 4.374834466600e-01 4.347003246642e-01 4.318493364321e-01 4.289297041560e-01 4.259443307157e-01 4.228924084321e-01 4.197723059032e-01 4.165876773458e-01 4.133366747508e-01 4.100225643464e-01 4.066439816822e-01 4.032014975012e-01 3.996972582326e-01 3.961315271838e-01 3.925054826085e-01 3.888190045466e-01 3.850740375581e-01 3.812708726894e-01 3.774125214585e-01 3.734981706681e-01 3.695293598446e-01 3.655088518558e-01 3.614359085927e-01 3.573147230825e-01 3.531438020976e-01 3.489269129715e-01 3.446650172096e-01 3.403606379524e-01 3.360158660463e-01 3.316304437051e-01 3.272106440123e-01 3.227539262507e-01 3.182673691701e-01 3.137507947363e-01 3.092069292574e-01 3.046407638749e-01 3.000518206356e-01 2.954467458985e-01 2.908259941493e-01 2.861954135075e-01 2.815563331764e-01 2.769150796540e-01 2.722748279916e-01 2.676387653794e-01 2.630136284958e-01 2.584018345392e-01 2.538112570848e-01 2.492450299905e-01 2.447100526206e-01 2.402110243827e-01 2.357570662171e-01 2.313526224394e-01 2.270057159416e-01 2.227231569096e-01 2.185126512709e-01 2.143838894707e-01 2.103446535689e-01 2.064034736278e-01 2.025699958421e-01 1.988543373140e-01 1.952665399555e-01 1.918155447303e-01 1.885138170130e-01 1.853712428433e-01 1.823982314687e-01 1.796067112445e-01 1.770061730473e-01 1.746077297052e-01 1.724214911240e-01 1.704555014419e-01 1.687210757331e-01 1.672218726165e-01 1.659683063179e-01 1.649648352402e-01 1.642151280534e-01 1.637206010077e-01 1.634839994542e-01 1.635049598070e-01 1.637808326830e-01 1.643085708534e-01 1.650822171185e-01 1.660955066673e-01 1.673401598786e-01 1.688096739588e-01 1.704917106021e-01 1.723765246566e-01 1.744533064176e-01 1.767086288597e-01 1.791337709870e-01 1.817120938161e-01 1.844346833324e-01 1.872888730834e-01 1.902600663719e-01 1.933405619135e-01 1.965141708048e-01 1.997729602103e-01 2.031038703281e-01 2.064983536617e-01 2.099444143564e-01 2.134334496041e-01 2.169571425485e-01 2.205025771347e-01 2.240659061561e-01 2.276339120978e-01 2.312041802785e-01 2.347651144014e-01 2.383098660292e-01 2.418331844916e-01 2.453266172511e-01 2.487860996220e-01 2.522017200577e-01 2.555730697274e-01 2.588885805798e-01 2.621456047407e-01 2.653419632655e-01 2.684667428119e-01 2.715207209318e-01 2.744949078263e-01 2.773879220831e-01 2.801945426041e-01 2.829090379422e-01 2.855324439496e-01 2.880519494916e-01 2.904750215689e-01 2.927886100365e-01 2.949955890853e-01 2.970907634325e-01 2.990673536410e-01 3.009317489772e-01 3.026678434398e-01 3.042865009160e-01 3.057753515929e-01 3.071374952373e-01 3.083694830894e-01 3.094638177476e-01 3.104309335088e-01 3.112520763074e-01 3.119436268292e-01 3.124877503803e-01 3.128924204011e-01 3.131553700296e-01 3.132688726674e-01 3.132465915162e-01 3.130655940485e-01 3.127493855455e-01 3.122759961782e-01 3.116598374903e-01 3.108954588483e-01 3.099766892926e-01 3.089195340293e-01 3.077022911120e-01 3.063495675795e-01 3.048409678886e-01 3.031920302334e-01 3.013974839119e-01 2.994570609135e-01 2.973819297068e-01 2.951592336412e-01 2.928086256658e-01 2.903153050306e-01 2.876969544978e-01 2.849478610259e-01 2.820731767169e-01 2.790818117328e-01 2.759700911130e-01 2.727519285837e-01 2.694234784521e-01 2.660016179768e-01 2.624824418730e-01 2.588787572054e-01 2.551989457360e-01 2.514477697899e-01 2.476382039460e-01 2.437774457244e-01 2.398804689240e-01 2.359557366906e-01 2.320164500386e-01 2.280784967253e-01 2.241559146889e-01 2.202651791579e-01 2.164254014355e-01 2.126514576602e-01 2.089690415399e-01 2.053944356389e-01 2.019540511037e-01 1.986710403965e-01 1.955681646747e-01 1.926757304983e-01 1.900152392512e-01 1.876201016306e-01 1.855087632935e-01 1.837143478269e-01 1.822578736579e-01 1.811638768471e-01 1.804560907209e-01 1.801470484255e-01 1.802599684305e-01 1.807968344807e-01 1.817736936155e-01 1.831882237303e-01 1.850412712887e-01 1.873282893676e-01 1.900380991842e-01 1.931626413708e-01 1.966800931303e-01 2.005788805470e-01 2.048342881891e-01 2.094290599515e-01 2.143376078767e-01 2.195392761079e-01 2.250093278379e-01 2.307247515973e-01 2.366660924874e-01 2.428033223841e-01 2.491228688755e-01 2.555980229233e-01 2.622119763537e-01 2.689429547248e-01 2.757728916000e-01 2.826842047903e-01 2.896564254898e-01 2.966779187968e-01 3.037270666108e-01 3.107934137487e-01 3.178581343060e-01 3.249092516913e-01 3.319327071143e-01 3.389138105872e-01 3.458419865415e-01 3.527017307313e-01 3.594855512839e-01 3.661775562904e-01 3.727692083945e-01 3.792460010113e-01 3.856030667793e-01 3.918250242524e-01 3.979055200365e-01 4.038316876413e-01 4.095968820152e-01 4.151919831927e-01 4.206052590817e-01 4.258343680255e-01 4.308621586726e-01 4.356889019049e-01 4.403018271407e-01 4.446968217230e-01 4.488660388681e-01 4.528008143933e-01 4.565000983179e-01 4.599508843563e-01 4.631525395608e-01 4.660962915843e-01 4.687816929837e-01 4.711994347456e-01 4.733471803557e-01 4.752256761763e-01 4.768225580026e-01 4.781444454118e-01 4.791816310133e-01 4.799376730170e-01 4.804081193514e-01 4.805934204179e-01 4.804942579235e-01 4.801091616177e-01 4.794410218743e-01 4.784901152886e-01 4.772616425428e-01 4.757546180197e-01 4.739780898714e-01 4.719344741113e-01 4.696285502287e-01 4.670694777154e-01 4.642624860308e-01 4.612180305059e-01 4.579482360834e-01 4.544596953199e-01 4.507653302555e-01 4.468814003734e-01 4.428188630913e-01 4.385981419131e-01 4.342313695531e-01 4.297437118531e-01 4.251500111909e-01 4.204729677156e-01 4.157408245080e-01 4.109716032476e-01 4.061996307834e-01 4.014473384723e-01 3.967485659350e-01 3.921319985872e-01 3.876300805570e-01 3.832814087379e-01 3.791145032097e-01 3.751691328041e-01 3.714808004364e-01 3.680843966049e-01 3.650131867154e-01 3.623085826658e-01 3.599957756780e-01 3.581109167240e-01 3.566803777448e-01 3.557267681949e-01 3.552769582492e-01 3.553390876779e-01 3.559344075183e-01 3.570613727485e-01 3.587280521958e-01 3.609249756187e-01 3.636460877648e-01 3.668774172510e-01 3.705970733526e-01 3.747858527920e-01 3.794092170828e-01 3.844474571345e-01 3.898534151483e-01 3.956015496928e-01 4.016489177483e-01 4.079559658909e-01 4.144865752129e-01 4.211934897466e-01 4.280427277338e-01 4.349850007387e-01 4.419894390284e-01 4.490071193087e-01 4.560043478151e-01 4.629400897207e-01 4.697778083387e-01 4.764820704290e-01 4.830139009645e-01 4.893448247158e-01 4.954327730197e-01 5.012600006746e-01 5.067807641691e-01 5.119760666260e-01 5.168178349023e-01 5.212743218441e-01 5.253289848535e-01 5.289502164512e-01 5.321249161266e-01 5.348254155358e-01 5.370404320931e-01 5.387482858146e-01 5.399371178834e-01 5.405949101909e-01 5.407064545183e-01 5.402707584936e-01 5.392725862244e-01 5.377151219443e-01 5.355887635965e-01 5.329000407299e-01 5.296478386038e-01 5.258393734573e-01 5.214857406674e-01 5.165901941958e-01 5.111762478572e-01 5.052548078043e-01 4.988514503103e-01 4.919875070494e-01 4.846943045073e-01 4.770054223633e-01 4.689567540102e-01 4.605915209676e-01 4.519557956552e-01 4.431055354566e-01 4.340916647878e-01 4.249869081948e-01 4.158525993375e-01 4.067700478277e-01 3.978184412021e-01 3.890829586347e-01 3.806600250143e-01 3.726399316313e-01 3.651276750113e-01 3.582179878195e-01 3.520136000687e-01 3.466062384242e-01 3.420871778531e-01 3.385316476468e-01 3.360016081633e-01 3.345485033947e-01 3.341907565329e-01 3.349393146192e-01 3.367715852553e-01 3.396530396323e-01 3.435249026405e-01 3.483093235239e-01 3.539203998308e-01 3.602536561037e-01 3.672058160247e-01 3.746659686232e-01 3.825171276460e-01 3.906517675629e-01 3.989596387753e-01 4.073316756651e-01 4.156709306618e-01 4.238788642743e-01 4.318661878529e-01 4.395482822029e-01 4.468459137431e-01 4.536873151610e-01 4.600054619574e-01 4.657430167960e-01 4.708394487523e-01 4.752543082510e-01 4.789410315045e-01 4.818608686527e-01 4.839912475653e-01 4.853042180474e-01 4.857837849223e-01 4.854198024627e-01 4.842080160066e-01 4.821534926349e-01 4.792667742927e-01 4.755652718993e-01 4.710790409834e-01 4.658389276699e-01 4.598914474956e-01 4.532913404693e-01 4.460977649320e-01 4.383874860072e-01 4.302407232361e-01 4.217574163960e-01 4.130381245320e-01 4.042064991432e-01 3.953897239862e-01 3.867251468584e-01 3.783692098750e-01 3.704703538518e-01 3.631974761337e-01 3.567051614062e-01 3.511540151370e-01 3.466862544717e-01 3.434274417736e-01 3.414769583307e-01 3.409014548651e-01 3.417333627369e-01 3.439619249232e-01 3.475419607327e-01 3.523897802285e-01 3.583943291699e-01 3.654148565849e-01 3.733014099879e-01 3.818856024969e-01 3.910029649091e-01 4.004819042814e-01 4.101581138866e-01 4.198809466661e-01 4.294931261585e-01 4.388690189766e-01 4.478768508430e-01 4.564070151430e-01 4.643614118229e-01 4.716495098632e-01 4.782014452184e-01 4.839497038517e-01 4.888551002329e-01 4.928747111622e-01 4.959912355347e-01 4.981921889384e-01 4.994871674420e-01 4.998895905095e-01 4.994322172188e-01 4.981644484068e-01 4.961375907774e-01 4.934336873059e-01 4.901250960265e-01 4.863222472178e-01 4.821251798151e-01 4.776545030959e-01 4.730443690647e-01 4.684191985585e-01 4.639312905303e-01 4.597054052861e-01 4.558896434785e-01 4.526084447941e-01 4.499774810547e-01 4.481052185781e-01 4.470640738473e-01 4.469186576021e-01 4.476909406618e-01 4.493896676130e-01 4.519836221313e-01 4.554227332674e-01 4.596254037784e-01 4.644985143720e-01 4.699253215398e-01 4.757826549040e-01 4.819417080848e-01 4.882630227628e-01 4.946244220543e-01 5.008919605295e-01 5.069576641278e-01 5.127127172824e-01 5.180662161284e-01 5.229452414236e-01 5.272835959588e-01 5.310484770369e-01 5.342031498830e-01 5.367499461596e-01 5.386914419196e-01 5.400586314193e-01 5.408926999810e-01 5.412514935337e-01 5.412062346738e-01 5.408342667000e-01 5.402326223305e-01 5.394881658568e-01 5.387060122711e-01 5.379771112607e-01 5.373943939702e-01 5.370399410935e-01 5.369811515906e-01 5.372777323298e-01 5.379560111201e-01 5.390428909408e-01 5.405251772151e-01 5.423842292158e-01 5.445757158493e-01 5.470382533685e-01 5.497055181786e-01 5.524877857423e-01 5.553063783485e-01 5.580694874399e-01 5.606959985847e-01 5.631068460462e-01 5.652391204334e-01 5.670424997642e-01 5.684774859392e-01 5.695355131752e-01 5.702107364215e-01 5.705333641103e-01 5.705392950996e-01 5.702878449077e-01 5.698557669858e-01 5.693215696845e-01 5.687832306161e-01 5.683309980268e-01 5.680657586316e-01 5.680699015347e-01 5.684244637782e-01 5.691920122432e-01 5.704115204036e-01 5.721118724367e-01 5.742874611095e-01 5.769210072934e-01 5.799673325693e-01 5.833660163280e-01 5.870393819414e-01 5.908946873499e-01 5.948362178583e-01 5.987489468626e-01 6.025296304878e-01 6.060582122870e-01 6.092231092227e-01 6.119142910598e-01 6.140182471556e-01 6.154325120503e-01 6.160525776861e-01 6.157892400943e-01 6.145594930219e-01 6.122968069907e-01 6.089560979078e-01 6.045128038278e-01 5.989874477162e-01 5.924291296949e-01 5.849451241427e-01 5.766928677169e-01 5.678915922279e-01 5.588316357986e-01 5.498468433156e-01 5.413368454620e-01 5.337188128972e-01 5.274167073674e-01 5.228222376442e-01 5.202466944334e-01 5.198908631176e-01 5.218060568066e-01 5.258876647933e-01 5.318715130689e-01 5.393795486596e-01 5.479347620184e-01 5.570342835225e-01 5.661994003587e-01 5.749971421291e-01 5.831213249068e-01 5.903817066811e-01 5.967409534941e-01 6.023215433509e-01 6.073608218005e-01 6.122209973069e-01 6.172993305242e-01 6.229869674733e-01 6.295941559101e-01 6.352449532662e-01 6.411099198686e-01 6.473644638437e-01 6.541504699316e-01 6.614943799524e-01 6.692252263903e-01 6.769614646081e-01 6.841639709197e-01 6.902244651612e-01 6.945970240829e-01 6.969056266592e-01 6.970400465564e-01 6.951730505753e-01 6.917435024936e-01 6.873856777594e-01 6.828054944423e-01 6.786538167152e-01 6.754299724718e-01 6.734014994994e-01 6.725839685694e-01 6.727894357879e-01 6.736980884333e-01 6.749199493098e-01 6.760694770497e-01 6.768238562170e-01 6.769378457454e-01 6.762991993076e-01 6.749976607628e-01 6.733754026304e-01 6.720637702149e-01 6.719549832008e-01 6.739954697536e-01 6.787441819150e-01 6.856448028861e-01 6.934745946690e-01 7.067007677706e-01 7.030239513221e-01 6.788458529903e-01 6.384439960229e-01 5.899022076142e-01 5.447039568175e-01 5.158308657710e-01 5.127004325817e-01 5.354157278363e-01 5.748594602058e-01 6.185685360820e-01 6.559335060230e-01 6.800043772802e-01 6.877009546881e-01 6.795007192887e-01 6.591900324365e-01 6.334390499950e-01 6.107892765006e-01 5.995560886813e-01 6.045620381143e-01 6.248444554433e-01 6.541827023372e-01 6.841965791065e-01 7.073374739410e-01 7.187115318463e-01 7.168020677518e-01 7.034647435819e-01 6.834582354178e-01 6.631283409456e-01 6.483867237560e-01 6.422209272919e-01 6.432988783003e-01 6.466355941375e-01 6.459815802013e-01 6.364550592832e-01 6.163175786036e-01 5.879203802107e-01 5.576023801751e-01 5.343749223564e-01 5.264663592649e-01 5.368209902709e-01 5.610707193984e-01 5.901804088657e-01 6.150274441861e-01 6.294492723217e-01 6.315807929420e-01 6.239444694890e-01 6.128754149046e-01 6.067513041968e-01 6.129161298719e-01 6.342446232375e-01 6.677264640445e-01 7.062860251117e-01 7.418685125377e-01 7.679229497377e-01 7.804682306457e-01 7.783892239015e-01 7.631994569380e-01 7.385375615819e-01 7.094768538589e-01 6.814737917408e-01 6.592325736000e-01 6.454471176710e-01 6.401993376673e-01 6.412296138812e-01 6.450702155326e-01 6.483770688475e-01 6.489286818424e-01 6.462140935004e-01 6.414199702628e-01 6.371181445726e-01 6.363457248659e-01 6.414486789951e-01 6.529396867589e-01 6.690883422889e-01 6.864490784099e-01 7.009987697703e-01 7.094583188531e-01 7.105324580498e-01
 5.321945391859e-01 5.307122815949e-01 5.292047738228e-01 5.277564008486e-01 5.264192033196e-01 5.252058717305e-01 5.240677042424e-01 5.228966280351e-01 5.215911611116e-01 5.201373353466e-01 5.186118797825e-01 5.171134510818e-01 5.157081543442e-01 5.144169769944e-01 5.132153287756e-01 5.120269113906e-01 5.107544545758e-01 5.093428380547e-01 5.078232725652e-01 5.062853167297e-01 5.048114619166e-01 5.034437483611e-01 5.021768422577e-01 5.009538437584e-01 4.996791691116e-01 4.982725063442e-01 4.967375542758e-01 4.951591395081e-01 4.936318841360e-01 4.921946704134e-01 4.908093685642e-01 4.894134141157e-01 4.879615597979e-01 4.864496299901e-01 4.849108878126e-01 4.833790050906e-01 4.818548865051e-01 4.803063665605e-01 4.787214487894e-01 4.771410793018e-01 4.756330271695e-01 4.742298666813e-01 4.728894892874e-01 4.715291100600e-01 4.700763489469e-01 4.685233759951e-01 4.669355881392e-01 4.654177971801e-01 4.640450335723e-01 4.628083445811e-01 4.616124836366e-01 4.603422996125e-01 4.589347349648e-01 4.574093329309e-01 4.558508414712e-01 4.543518020013e-01 4.529615466326e-01 4.516547163652e-01 4.503554329877e-01 4.489954526598e-01 4.475519516147e-01 4.460481433844e-01 4.445199132415e-01 4.429967128638e-01 4.414994569059e-01 4.400439022561e-01 4.386439571641e-01 4.373006444036e-01 4.359892693387e-01 4.346581519312e-01 4.332527389964e-01 4.317630677093e-01 4.302453616117e-01 4.287854913969e-01 4.274434828692e-01 4.262091677508e-01 4.250102945995e-01 4.237570672315e-01 4.223975360614e-01 4.209458860270e-01 4.194615000809e-01 4.180103752839e-01 4.166279847683e-01 4.153173540787e-01 4.140573122769e-01 4.128137932163e-01 4.115456276698e-01 4.102161190803e-01 4.088173140900e-01 4.073816830713e-01 4.059763837406e-01 4.046650608731e-01 4.034684072270e-01 4.023422747010e-01 4.012075122473e-01 3.999973260659e-01 3.987002339516e-01 3.973541606884e-01 3.960164181441e-01 3.947270939341e-01 3.934994720683e-01 3.923277864263e-01 3.911954586031e-01 3.900744814472e-01 3.889283935410e-01 3.877201046404e-01 3.864430012636e-01 3.851387225036e-01 3.838797388025e-01 3.827307680812e-01 3.817010678550e-01 3.807366878999e-01 3.797513545364e-01 3.786765716378e-01 3.774985521575e-01 3.762661519275e-01 3.750591428689e-01 3.739510076896e-01 3.729685307189e-01 3.720804972041e-01 3.712125182480e-01 3.702855458526e-01 3.692578504476e-01 3.681492053831e-01 3.670293978917e-01 3.659810967258e-01 3.650534342229e-01 3.642370252493e-01 3.634733275816e-01 3.626867296143e-01 3.618231319029e-01 3.608746779641e-01 3.598827041845e-01 3.589174386964e-01 3.580394965863e-01 3.572754793295e-01 3.566006513991e-01 3.559488075597e-01 3.552538148971e-01 3.544806475611e-01 3.536461397983e-01 3.528045579907e-01 3.520175711254e-01 3.513264980329e-01 3.507296249693e-01 3.501900879508e-01 3.496519407137e-01 3.490683610129e-01 3.484260282096e-01 3.477489844931e-01 3.470947840071e-01 3.465148462038e-01 3.460303735924e-01 3.456223472374e-01 3.452412476963e-01 3.448369880008e-01 3.443840332098e-01 3.438975895673e-01 3.434190272600e-01 3.429895490866e-01 3.426332623761e-01 3.423415826875e-01 3.420849487916e-01 3.418279162136e-01 3.415534146606e-01 3.412657185938e-01 3.409819225537e-01 3.407232600490e-01 3.405098044778e-01 3.403442037888e-01 3.402172594982e-01 3.401161702951e-01 3.400238721827e-01 3.399327417665e-01 3.398464814197e-01 3.397762010317e-01 3.397362007392e-01 3.397305051332e-01 3.397561475833e-01 3.398072846367e-01 3.398791245426e-01 3.399664200243e-01 3.400726009486e-01 3.401965675877e-01 3.403406035260e-01 3.405053313022e-01 3.406953349316e-01 3.409131691807e-01 3.411604152699e-01 3.414345507591e-01 3.417307751878e-01 3.420430617250e-01 3.423718723007e-01 3.427208977582e-01 3.430943180942e-01 3.434937448542e-01 3.439179649934e-01 3.443639981118e-01 3.448290111784e-01 3.453128108963e-01 3.458195707191e-01 3.463476029322e-01 3.468977972971e-01 3.474694258167e-01 3.480632361638e-01 3.486760215967e-01 3.493102825960e-01 3.499658152105e-01 3.506413899597e-01 3.513379944182e-01 3.520578177745e-01 3.528000797612e-01 3.535633805783e-01 3.543425715149e-01 3.551398622628e-01 3.559545374475e-01 3.567866877201e-01 3.576434055121e-01 3.585222600152e-01 3.594220703469e-01 3.603394914229e-01 3.612709838710e-01 3.622173972836e-01 3.631819625025e-01 3.641696524515e-01 3.651802633566e-01 3.662097096970e-01 3.672562688717e-01 3.683165164410e-01 3.693924380954e-01 3.704873539303e-01 3.716051137249e-01 3.727446589959e-01 3.738984334854e-01 3.750657999334e-01 3.762452835225e-01 3.774395166411e-01 3.786539469504e-01 3.798872410904e-01 3.811363292086e-01 3.823986345026e-01 3.836708363129e-01 3.849520133760e-01 3.862471117473e-01 3.875597650152e-01 3.888907648701e-01 3.902353310012e-01 3.915903513801e-01 3.929530923207e-01 3.943229044301e-01 3.957076095226e-01 3.971114545312e-01 3.985301518334e-01 3.999604095878e-01 4.014001178284e-01 4.028469846833e-01 4.043050339299e-01 4.057783741699e-01 4.072682661181e-01 4.087685865845e-01 4.102778273192e-01 4.117941036897e-01 4.133190580233e-01 4.148558024936e-01 4.164031052251e-01 4.179592950564e-01 4.195221918420e-01 4.210915081059e-01 4.226681459712e-01 4.242536096334e-01 4.258488438261e-01 4.274514498899e-01 4.290585966431e-01 4.306738767813e-01 4.322955012096e-01 4.339261468462e-01 4.355656561942e-01 4.372121669410e-01 4.388612018619e-01 4.405152713778e-01 4.421762034448e-01 4.438444708690e-01 4.455196462097e-01 4.471984704550e-01 4.488782313563e-01 4.505591050016e-01 4.522430062379e-01 4.539330236050e-01 4.556299247677e-01 4.573305216036e-01 4.590331207978e-01 4.607350980127e-01 4.624372271668e-01 4.641430563295e-01 4.658530205367e-01 4.675667560127e-01 4.692842233533e-01 4.710033010016e-01 4.727214028706e-01 4.744388283182e-01 4.761579457429e-01 4.778789042248e-01 4.796044921066e-01 4.813327001875e-01 4.830588508847e-01 4.847837978624e-01 4.865072562774e-01 4.882311062576e-01 4.899557050000e-01 4.916823374055e-01 4.934064732717e-01 4.951288661656e-01 4.968479907470e-01 4.985646262485e-01 5.002801207968e-01 5.019940190394e-01 5.037068590224e-01 5.054166773960e-01 5.071237624323e-01 5.088258174208e-01 5.105244353928e-01 5.122209632353e-01 5.139135856379e-01 5.156036284832e-01 5.172904965495e-01 5.189721870710e-01 5.206495824171e-01 5.223217066386e-01 5.239890726950e-01 5.256509617712e-01 5.273094934796e-01 5.289634652928e-01 5.306125159569e-01 5.322552897033e-01 5.338909999268e-01 5.355212710795e-01 5.371456577229e-01 5.387646532510e-01 5.403765236740e-01 5.419829150154e-01 5.435833396976e-01 5.451757827339e-01 5.467601212453e-01 5.483371169980e-01 5.499083002952e-01 5.514717092230e-01 5.530279560474e-01 5.545748399337e-01 5.561134348359e-01 5.576426891731e-01 5.591638084562e-01 5.606776867356e-01 5.621818092665e-01 5.636764026316e-01 5.651599060995e-01 5.666351046636e-01 5.681007260414e-01 5.695572292390e-01 5.710039806590e-01 5.724402109479e-01 5.738650954252e-01 5.752790488552e-01 5.766850110408e-01 5.780794059251e-01 5.794633604574e-01 5.808361795278e-01 5.821970381346e-01 5.835460454932e-01 5.848831859761e-01 5.862100877127e-01 5.875245984801e-01 5.888275251410e-01 5.901188049232e-01 5.913963897283e-01 5.926595336775e-01 5.939105494636e-01 5.951499460331e-01 5.963763608150e-01 5.975898451724e-01 5.987879645822e-01 5.999719766317e-01 6.011427255032e-01 6.022995225568e-01 6.034437614104e-01 6.045737392065e-01 6.056888446607e-01 6.067890397098e-01 6.078753587730e-01 6.089468297984e-01 6.100052138788e-01 6.110479489661e-01 6.120738945153e-01 6.130852928640e-01 6.140811219957e-01 6.150616577205e-01 6.160266651499e-01 6.169748174124e-01 6.179076747839e-01 6.188244404770e-01 6.197250437744e-01 6.206079958076e-01 6.214752259491e-01 6.223251817056e-01 6.231584264354e-01 6.239747582546e-01 6.247744882789e-01 6.255566264846e-01 6.263210538265e-01 6.270673127161e-01 6.277960641806e-01 6.285073883334e-01 6.292013415336e-01 6.298769455114e-01 6.305346861834e-01 6.311709432238e-01 6.317917411272e-01 6.323942006858e-01 6.329782710947e-01 6.335428488232e-01 6.340895453899e-01 6.346165683621e-01 6.351235270397e-01 6.356120001807e-01 6.360822123293e-01 6.365334701426e-01 6.369638318255e-01 6.373747841518e-01 6.377648502232e-01 6.381355242932e-01 6.384863992214e-01 6.388177432883e-01 6.391280197151e-01 6.394186080576e-01 6.396894288804e-01 6.399374473642e-01 6.401660451319e-01 6.403731328070e-01 6.405606731874e-01 6.407280740557e-01 6.408728263685e-01 6.409962038586e-01 6.411003128203e-01 6.411803816387e-01 6.412408717617e-01 6.412798444345e-01 6.412976497726e-01 6.412942625499e-01 6.412679535488e-01 6.412204776043e-01 6.411509101102e-01 6.410603687945e-01 6.409469378729e-01 6.408127709454e-01 6.406556964970e-01 6.404778119071e-01 6.402771155632e-01 6.400537699736e-01 6.398076110926e-01 6.395401189103e-01 6.392506321076e-01 6.389381250120e-01 6.386034828977e-01 6.382466003072e-01 6.378662285026e-01 6.374652528829e-01 6.370385034127e-01 6.365912488487e-01 6.361218075022e-01 6.356279534031e-01 6.351114997981e-01 6.345725678012e-01 6.340111393121e-01 6.334275117812e-01 6.328201646963e-01 6.321899512353e-01 6.315376597673e-01 6.308619471280e-01 6.301628755639e-01 6.294427870548e-01 6.286987124078e-01 6.279321486215e-01 6.271427144254e-01 6.263306819991e-01 6.254955078367e-01 6.246384286643e-01 6.237577945343e-01 6.228556461307e-01 6.219297273780e-01 6.209809639846e-01 6.200105051132e-01 6.190169581257e-01 6.180005991745e-01 6.169624820911e-01 6.159019765095e-01 6.148182900434e-01 6.137140761995e-01 6.125864388759e-01 6.114372978023e-01 6.102655352261e-01 6.090723403118e-01 6.078568644700e-01 6.066198327649e-01 6.053619460274e-01 6.040815730375e-01 6.027807108814e-01 6.014568606729e-01 6.001142352497e-01 5.987483946774e-01 5.973614009513e-01 5.959542937309e-01 5.945271946518e-01 5.930785713078e-01 5.916098327625e-01 5.901213775929e-01 5.886126623669e-01 5.870835078013e-01 5.855343322112e-01 5.839664537026e-01 5.823785742684e-01 5.807717625503e-01 5.791461406737e-01 5.775017647409e-01 5.758376880273e-01 5.741565133415e-01 5.724570930226e-01 5.707397024315e-01 5.690042467554e-01 5.672517502306e-01 5.654819523238e-01 5.636949347387e-01 5.618911730091e-01 5.600710954200e-01 5.582354112568e-01 5.563846667575e-01 5.545176209200e-01 5.526352343971e-01 5.507386913039e-01 5.488274302674e-01 5.469017572577e-01 5.449623377944e-01 5.430105292817e-01 5.410440852064e-01 5.390648308194e-01 5.370745435043e-01 5.350724060318e-01 5.330572145813e-01 5.310314667096e-01 5.289948403658e-01 5.269482948922e-01 5.248923980707e-01 5.228265918420e-01 5.207511315017e-01 5.186677389916e-01 5.165772060274e-01 5.144781139405e-01 5.123727869314e-01 5.102608419822e-01 5.081424895719e-01 5.060199663162e-01 5.038915480537e-01 5.017587879006e-01 4.996226989686e-01 4.974834619920e-01 4.953417430616e-01 4.931974085644e-01 4.910526787927e-01 4.889063552526e-01 4.867612142310e-01 4.846166373441e-01 4.824727910871e-01 4.803306106972e-01 4.781910339972e-01 4.760557427055e-01 4.739254688129e-01 4.717972570814e-01 4.696765533976e-01 4.675619129652e-01 4.654542042549e-01 4.633543681125e-01 4.612635497730e-01 4.591821180171e-01 4.571107591626e-01 4.550510415070e-01 4.530014474756e-01 4.509661410716e-01 4.489448520849e-01 4.469367526815e-01 4.449449195627e-01 4.429687756911e-01 4.410108439990e-01 4.390690078995e-01 4.371480645457e-01 4.352461028987e-01 4.333639133087e-01 4.315050799229e-01 4.296680556074e-01 4.278536987187e-01 4.260653147976e-01 4.243021049677e-01 4.225632293797e-01 4.208539223427e-01 4.191718099466e-01 4.175196903555e-01 4.158971495046e-01 4.143055268630e-01 4.127458816118e-01 4.112198206455e-01 4.097271779161e-01 4.082691351621e-01 4.068461128051e-01 4.054608677530e-01 4.041123174863e-01 4.028024414416e-01 4.015316065797e-01 4.003000028574e-01 3.991098788400e-01 3.979606885457e-01 3.968537034542e-01 3.957905592102e-01 3.947709275583e-01 3.937957727594e-01 3.928656074009e-01 3.919814122585e-01 3.911429104597e-01 3.903521120049e-01 3.896098289393e-01 3.889139949915e-01 3.882680248660e-01 3.876703500186e-01 3.871226179095e-01 3.866242925644e-01 3.861750441068e-01 3.857782975037e-01 3.854304615386e-01 3.851347559803e-01 3.848893115116e-01 3.846946801109e-01 3.845513347591e-01 3.844591153653e-01 3.844197146212e-01 3.844296209123e-01 3.844910529666e-01 3.846031282723e-01 3.847661325447e-01 3.849784531439e-01 3.852423373178e-01 3.855557729289e-01 3.859174953673e-01 3.863288360837e-01 3.867884157806e-01 3.872953323613e-01 3.878496988623e-01 3.884514429711e-01 3.890974611583e-01 3.897909058287e-01 3.905279065260e-01 3.913084529067e-01 3.921329291522e-01 3.929980282352e-01 3.939062956692e-01 3.948535696141e-01 3.958398543381e-01 3.968668351915e-01 3.979287647750e-01 3.990274724366e-01 4.001613604152e-01 4.013295673515e-01 4.025319189437e-01 4.037647733399e-01 4.050279677769e-01 4.063218646781e-01 4.076436501697e-01 4.089926187500e-01 4.103669579929e-01 4.117665531387e-01 4.131893498873e-01 4.146335331595e-01 4.161000573702e-01 4.175843964561e-01 4.190874887908e-01 4.206069996913e-01 4.221424239257e-01 4.236932662091e-01 4.252554288169e-01 4.268303680034e-01 4.284141708391e-01 4.300066780218e-01 4.316090877274e-01 4.332145046653e-01 4.348280646018e-01 4.364435878313e-01 4.380604650205e-01 4.396801758547e-01 4.412971926838e-01 4.429140283806e-01 4.445272519936e-01 4.461351308115e-01 4.477395548105e-01 4.493340772751e-01 4.509216609392e-01 4.524998608004e-01 4.540659596462e-01 4.556212719855e-01 4.571609985077e-01 4.586868899393e-01 4.601960588852e-01 4.616890646446e-01 4.631636669993e-01 4.646160770691e-01 4.660511212193e-01 4.674608640441e-01 4.688481097230e-01 4.702110818363e-01 4.715472707156e-01 4.728577255596e-01 4.741388809221e-01 4.753916672276e-01 4.766129375723e-01 4.778024643096e-01 4.789614726069e-01 4.800833959788e-01 4.811724166998e-01 4.822248535424e-01 4.832395598992e-01 4.842174256418e-01 4.851550948495e-01 4.860536336544e-01 4.869089259180e-01 4.877234607689e-01 4.884954590454e-01 4.892212359598e-01 4.899043547819e-01 4.905383621413e-01 4.911273180271e-01 4.916670161430e-01 4.921577055009e-01 4.925991544278e-01 4.929884923451e-01 4.933292930253e-01 4.936137415018e-01 4.938470759855e-01 4.940269458427e-01 4.941505549357e-01 4.942189689633e-01 4.942308792841e-01 4.941852049229e-01 4.940818478616e-01 4.939189709386e-01 4.936986896457e-01 4.934163484546e-01 4.930736968477e-01 4.926704959235e-01 4.922033508034e-01 4.916753127544e-01 4.910824039787e-01 4.904271020205e-01 4.897058080112e-01 4.889207650788e-01 4.880700389454e-01 4.871522132249e-01 4.861693517451e-01 4.851187432316e-01 4.840022816466e-01 4.828162520444e-01 4.815629321455e-01 4.802418889320e-01 4.788499786897e-01 4.773910784547e-01 4.758614658847e-01 4.742628827485e-01 4.725941815672e-01 4.708547434683e-01 4.690462613500e-01 4.671658098303e-01 4.652161134347e-01 4.631940015036e-01 4.611032126877e-01 4.589402943010e-01 4.567080697106e-01 4.544039718866e-01 4.520287428925e-01 4.495842449868e-01 4.470695551228e-01 4.444843722674e-01 4.418280833331e-01 4.391035567262e-01 4.363086150418e-01 4.334442583659e-01 4.305124078491e-01 4.275109157687e-01 4.244423813975e-01 4.213053762812e-01 4.181021870709e-01 4.148330995307e-01 4.114967112098e-01 4.080971634724e-01 4.046325054876e-01 4.011055369101e-01 3.975153246150e-01 3.938633954576e-01 3.901507953769e-01 3.863786256445e-01 3.825488753631e-01 3.786609868035e-01 3.747176122326e-01 3.707182880626e-01 3.666672079465e-01 3.625627638563e-01 3.584087567087e-01 3.542062019839e-01 3.499550404609e-01 3.456608237659e-01 3.413226250311e-01 3.369429269215e-01 3.325248306410e-01 3.280697723609e-01 3.235814716343e-01 3.190596388389e-01 3.145103433281e-01 3.099336400142e-01 3.053345900408e-01 3.007145993446e-01 2.960778463108e-01 2.914280932139e-01 2.867671317188e-01 2.821020085265e-01 2.774336723039e-01 2.727684730871e-01 2.681098749797e-01 2.634636138979e-01 2.588350348049e-01 2.542279608000e-01 2.496507784137e-01 2.451055132539e-01 2.406020331234e-01 2.361449557880e-01 2.317428321505e-01 2.274030785363e-01 2.231312400661e-01 2.189385601394e-01 2.148314150254e-01 2.108204391550e-01 2.069130316453e-01 2.031211973490e-01 1.994533501446e-01 1.959202266519e-01 1.925338870585e-01 1.893035541753e-01 1.862410085816e-01 1.833555318613e-01 1.806612426986e-01 1.781665351510e-01 1.758825769874e-01 1.738179696788e-01 1.719824870782e-01 1.703850599108e-01 1.690323730762e-01 1.679306760647e-01 1.670854750911e-01 1.664979979356e-01 1.661709460895e-01 1.661049955968e-01 1.662995642810e-01 1.667500466524e-01 1.674531192825e-01 1.684007237612e-01 1.695888425178e-01 1.710066598729e-01 1.726452566983e-01 1.744939234571e-01 1.765408818628e-01 1.787756595729e-01 1.811858954575e-01 1.837579524247e-01 1.864818198432e-01 1.893421071233e-01 1.923289141062e-01 1.954297595603e-01 1.986329281540e-01 2.019247883559e-01 2.052952832350e-01 2.087356796716e-01 2.122316175898e-01 2.157773345688e-01 2.193580112556e-01 2.229701351058e-01 2.265999698003e-01 2.302406069755e-01 2.338855011622e-01 2.375242799675e-01 2.411519404679e-01 2.447569149108e-01 2.483384346272e-01 2.518848424807e-01 2.553915490180e-01 2.588552807712e-01 2.622637716771e-01 2.656192436803e-01 2.689077383707e-01 2.721329203180e-01 2.752845057367e-01 2.783576716783e-01 2.813511968933e-01 2.842557648892e-01 2.870742982164e-01 2.897938695971e-01 2.924184614211e-01 2.949378293239e-01 2.973527192172e-01 2.996614951942e-01 3.018505537136e-01 3.039324560882e-01 3.058876164447e-01 3.077265346867e-01 3.094397418907e-01 3.110227178766e-01 3.124821285461e-01 3.138014480620e-01 3.149954969417e-01 3.160458532462e-01 3.169621837545e-01 3.177373373420e-01 3.183683529585e-01 3.188616406860e-01 3.191997259951e-01 3.194050246919e-01 3.194509753379e-01 3.193562076477e-01 3.191106948621e-01 3.187125306914e-01 3.181720991240e-01 3.174702341989e-01 3.166305867498e-01 3.156299052896e-01 3.144874278385e-01 3.131913597328e-01 3.117471032171e-01 3.101587220721e-01 3.084178990663e-01 3.065408091017e-01 3.045115416947e-01 3.023495758330e-01 3.000442897322e-01 2.976036949461e-01 2.950338701968e-01 2.923290199378e-01 2.895043714171e-01 2.865527217924e-01 2.834894156191e-01 2.803110537917e-01 2.770281068970e-01 2.736460461153e-01 2.701693357979e-01 2.666090881860e-01 2.629692690288e-01 2.592619981726e-01 2.554940208774e-01 2.516781502959e-01 2.478245316847e-01 2.439449863926e-01 2.400521685326e-01 2.361625891016e-01 2.322877050964e-01 2.284489108218e-01 2.246590207595e-01 2.209411331568e-01 2.173130922169e-01 2.137962928667e-01 2.104152953560e-01 2.071894985897e-01 2.041499284950e-01 2.013145652274e-01 1.987165009728e-01 1.963763920668e-01 1.943229028712e-01 1.925811909196e-01 1.911729408860e-01 1.901274744837e-01 1.894562300027e-01 1.891861311834e-01 1.893240807167e-01 1.898869866400e-01 1.908805936586e-01 1.923056987065e-01 1.941680419068e-01 1.964545864108e-01 1.991673298747e-01 2.022860669719e-01 2.058019529231e-01 2.096962045366e-01 2.139490377083e-01 2.185431894921e-01 2.234516953884e-01 2.286587447739e-01 2.341363869482e-01 2.398675011315e-01 2.458231565359e-01 2.519872712013e-01 2.583335825591e-01 2.648422760082e-01 2.714948068136e-01 2.782687100887e-01 2.851481714857e-01 2.921090262627e-01 2.991410107325e-01 3.062195963106e-01 3.133346325711e-01 3.204671116635e-01 3.276005154634e-01 3.347246573061e-01 3.418202729776e-01 3.488770610684e-01 3.558790391096e-01 3.628172068949e-01 3.696756847735e-01 3.764449900826e-01 3.831105608312e-01 3.896640748653e-01 3.960943169780e-01 4.023893608134e-01 4.085406621372e-01 4.145330311468e-01 4.203647538735e-01 4.260201526032e-01 4.314954409715e-01 4.367767420967e-01 4.418584342676e-01 4.467329543446e-01 4.513883892420e-01 4.558232826597e-01 4.600241931815e-01 4.639905306023e-01 4.677090259070e-01 4.711810616742e-01 4.743939594281e-01 4.773461576781e-01 4.800320098824e-01 4.824443687661e-01 4.845845423218e-01 4.864424308028e-01 4.880201425383e-01 4.893106046617e-01 4.903137392293e-01 4.910279900851e-01 4.914506407207e-01 4.915840832979e-01 4.914238775440e-01 4.909752113683e-01 4.902350681339e-01 4.892099801608e-01 4.878986339129e-01 4.863074218418e-01 4.844412575262e-01 4.823032170390e-01 4.799011267695e-01 4.772392514836e-01 4.743301002956e-01 4.711807991580e-01 4.678030508354e-01 4.642052428853e-01 4.604052592404e-01 4.564117633870e-01 4.522444485810e-01 4.479183133627e-01 4.434505621447e-01 4.388671446755e-01 4.341799278750e-01 4.294199284373e-01 4.246057139106e-01 4.197692175754e-01 4.149351004458e-01 4.101330913797e-01 4.053965843310e-01 4.007527490376e-01 3.962415799371e-01 3.918938167029e-01 3.877464404640e-01 3.838352927134e-01 3.801992212407e-01 3.768696817007e-01 3.738881943979e-01 3.712852134555e-01 3.690933998062e-01 3.673471839453e-01 3.660655122783e-01 3.652819471308e-01 3.650090187659e-01 3.652646964435e-01 3.660584276516e-01 3.673944463565e-01 3.692726057450e-01 3.716853720101e-01 3.746256060905e-01 3.780682647722e-01 3.820034478987e-01 3.863936736463e-01 3.912198923971e-01 3.964429182895e-01 4.020288634019e-01 4.079425279352e-01 4.141397269246e-01 4.205861091123e-01 4.272332937502e-01 4.340475852668e-01 4.409784500496e-01 4.479907797713e-01 4.550399744432e-01 4.620852395629e-01 4.690888997875e-01 4.760084556023e-01 4.828109054017e-01 4.894517885878e-01 4.959056460839e-01 5.021278375465e-01 5.080933002586e-01 5.137657469062e-01 5.191138975633e-01 5.241144832881e-01 5.287319248997e-01 5.329499698889e-01 5.367352033178e-01 5.400715230334e-01 5.429349550917e-01 5.453060065160e-01 5.471708600346e-01 5.485087537855e-01 5.493101540476e-01 5.495590626486e-01 5.492509632223e-01 5.483748028273e-01 5.469285901575e-01 5.449054917903e-01 5.423077949801e-01 5.391386841887e-01 5.353990539074e-01 5.311039289765e-01 5.262554237054e-01 5.208760904576e-01 5.149782293733e-01 5.085844929592e-01 5.017205920607e-01 4.944154388732e-01 4.867017168416e-01 4.786165942364e-01 4.702053749726e-01 4.615110999157e-01 4.525927946456e-01 4.435036544819e-01 4.343111258333e-01 4.250850458063e-01 4.158990411137e-01 4.068416305141e-01 3.979918323524e-01 3.894531436909e-01 3.813127116599e-01 3.736783515026e-01 3.666468829133e-01 3.603212371023e-01 3.547966670806e-01 3.501613147613e-01 3.464979295042e-01 3.438642659604e-01 3.423169500515e-01 3.418769969533e-01 3.425538973612e-01 3.443308753102e-01 3.471672744030e-01 3.510123747201e-01 3.557829889829e-01 3.613950567723e-01 3.677464794896e-01 3.747278585751e-01 3.822313986923e-01 3.901396222276e-01 3.983364885371e-01 4.067166679207e-01 4.151679043059e-01 4.235879325854e-01 4.318808448371e-01 4.399531049756e-01 4.477184320331e-01 4.550972765998e-01 4.620173285433e-01 4.684043105653e-01 4.742074495516e-01 4.793641633020e-01 4.838274172256e-01 4.875565435341e-01 4.905118905369e-01 4.926670368647e-01 4.939963869857e-01 4.944860016851e-01 4.941250281157e-01 4.929093291464e-01 4.908465089194e-01 4.879507283841e-01 4.842372711376e-01 4.797387763396e-01 4.744917346453e-01 4.685406014735e-01 4.619460870234e-01 4.547693575798e-01 4.470910647288e-01 4.389960342132e-01 4.305841584377e-01 4.219655305488e-01 4.132592783964e-01 4.046032458726e-01 3.961325106809e-01 3.880070077500e-01 3.803749370950e-01 3.734033291157e-01 3.672486805156e-01 3.620596482801e-01 3.579763938496e-01 3.551155303295e-01 3.535667760961e-01 3.533870114006e-01 3.545986971671e-01 3.571828967043e-01 3.610870045239e-01 3.662203945437e-01 3.724706144733e-01 3.796949716287e-01 3.877418715869e-01 3.964464653787e-01 4.056401963158e-01 4.151609197937e-01 4.248400747009e-01 4.345328953107e-01 4.440873671977e-01 4.533720194444e-01 4.622653906492e-01 4.706563660261e-01 4.784516267320e-01 4.855601718127e-01 4.919175471601e-01 4.974600179055e-01 5.021474538407e-01 5.059442094819e-01 5.088346631399e-01 5.108127416082e-01 5.118903232342e-01 5.120889794075e-01 5.114390422848e-01 5.100032124711e-01 5.078305824753e-01 5.050118871314e-01 5.016253367481e-01 4.977777796409e-01 4.935862897186e-01 4.891607249504e-01 4.846453786137e-01 4.801618637715e-01 4.758604524121e-01 4.718710441960e-01 4.683263048090e-01 4.653543613539e-01 4.630558893011e-01 4.615329723875e-01 4.608470250630e-01 4.610497330433e-01 4.621544640091e-01 4.641547494012e-01 4.670111845262e-01 4.706658642971e-01 4.750297194190e-01 4.800035229729e-01 4.854722292675e-01 4.913048608391e-01 4.973802735553e-01 5.035601840488e-01 5.097251951881e-01 5.157509071603e-01 5.215305938026e-01 5.269690051871e-01 5.319788097462e-01 5.365010172640e-01 5.404752055139e-01 5.438799039662e-01 5.466914615140e-01 5.489169388701e-01 5.505756457433e-01 5.517018625117e-01 5.523519109792e-01 5.525835987555e-01 5.524838038407e-01 5.521298851073e-01 5.516216856214e-01 5.510504112101e-01 5.505137447917e-01 5.501034431167e-01 5.499016821081e-01 5.499823115899e-01 5.503965375755e-01 5.511924742714e-01 5.523815283264e-01 5.539693033315e-01 5.559311835466e-01 5.582276710899e-01 5.608081679318e-01 5.635911799289e-01 5.665067389646e-01 5.694599870694e-01 5.723688394753e-01 5.751436841417e-01 5.777058868804e-01 5.799882916505e-01 5.819317213619e-01 5.835028776173e-01 5.846730279200e-01 5.854490586626e-01 5.858422050638e-01 5.858898307036e-01 5.856503016673e-01 5.851886801020e-01 5.845909656061e-01 5.839432181976e-01 5.833503472618e-01 5.828988671685e-01 5.826830709727e-01 5.827878396613e-01 5.832752286477e-01 5.842021015681e-01 5.855939425078e-01 5.874669901086e-01 5.898046679684e-01 5.925785326661e-01 5.957348824426e-01 5.992066431130e-01 6.029150689896e-01 6.067622114480e-01 6.106516918361e-01 6.144734747452e-01 6.181170615536e-01 6.214715977156e-01 6.244160520096e-01 6.268424151457e-01 6.286308448685e-01 6.296761359068e-01 6.298714635226e-01 6.291214301002e-01 6.273467175262e-01 6.244808686811e-01 6.204963463622e-01 6.153840553671e-01 6.091913128798e-01 6.020106757227e-01 5.939921665004e-01 5.853590865639e-01 5.763871696561e-01 5.674294622413e-01 5.588862339921e-01 5.511876244833e-01 5.447791456037e-01 5.400602541076e-01 5.373651407449e-01 5.369073398867e-01 5.387512032809e-01 5.427943593032e-01 5.487846703339e-01 5.563289274240e-01 5.649540299439e-01 5.741532334597e-01 5.834309110222e-01 5.923759216707e-01 6.006734586907e-01 6.081523551611e-01 6.148058361901e-01 6.207644636052e-01 6.263093601659e-01 6.318111019402e-01 6.376810004353e-01 6.443087113400e-01 6.499224090698e-01 6.557882713506e-01 6.621678744325e-01 6.692836297602e-01 6.772244085824e-01 6.858629609870e-01 6.948171967535e-01 7.035178173417e-01 7.113016392259e-01 7.175351676346e-01 7.217444420302e-01 7.237088525940e-01 7.234911230399e-01 7.214191696135e-01 7.180304779356e-01 7.139640605097e-01 7.098403288068e-01 7.061766865918e-01 7.033187823107e-01 7.014122625105e-01 7.004284018958e-01 7.002200525100e-01 7.005409633082e-01 7.010911894963e-01 7.015559843758e-01 7.015981666202e-01 7.009073914218e-01 6.993079715874e-01 6.968795423120e-01 6.940820134820e-01 6.918627988027e-01 6.915603478247e-01 6.944633474099e-01 7.012432211969e-01 7.071821240698e-01 7.159785694118e-01 7.056098339009e-01 6.791606253386e-01 6.409905402707e-01 5.982392632658e-01 5.603095743740e-01 5.369582108114e-01 5.345249505399e-01 5.525050079989e-01 5.839868129865e-01 6.194794768975e-01 6.505673371880e-01 6.714707155894e-01 6.794622935980e-01 6.746945145736e-01 6.600372432727e-01 6.406787236590e-01 6.232945557830e-01 6.144859339620e-01 6.184198334810e-01 6.350517571039e-01 6.601134299102e-01 6.870987615423e-01 7.096033582646e-01 7.230761188809e-01 7.256982572442e-01 7.185554108361e-01 7.052995626125e-01 6.910205066790e-01 6.805670879478e-01 6.764947082765e-01 6.778717123118e-01 6.806594332405e-01 6.794967814248e-01 6.699181852762e-01 6.500004991158e-01 6.213752716786e-01 5.893305005048e-01 5.619279394480e-01 5.473522220069e-01 5.499642751030e-01 5.675608496419e-01 5.925967415619e-01 6.161663915222e-01 6.313721707506e-01 6.351053092021e-01 6.284495536194e-01 6.164345298774e-01 6.067912366714e-01 6.074748101934e-01 6.232783214913e-01 6.534487619151e-01 6.923361073085e-01 7.321082949109e-01 7.655327189541e-01 7.874525641717e-01 7.953561828332e-01 7.893372569569e-01 7.717854670523e-01 7.468941721225e-01 7.198434523713e-01 6.958179430593e-01 6.786687643760e-01 6.698975746448e-01 6.682963422818e-01 6.706820836915e-01 6.732757481613e-01 6.730601687647e-01 6.687705343310e-01 6.612124578611e-01 6.531022882392e-01 6.481559347787e-01 6.497099576867e-01 6.591372493988e-01 6.750521355475e-01 6.937472617664e-01 7.105571917757e-01 7.214887582839e-01 7.246638763659e-01
 5.467458260550e-01 5.452905260454e-01 5.438111314182e-01 5.423922152454e-01 5.410877619131e-01 5.399091996152e-01 5.388038922414e-01 5.376606271583e-01 5.363793732816e-01 5.349492228413e-01 5.334486169347e-01 5.319751065263e-01 5.305949934646e-01 5.293303167810e-01 5.281555305410e-01 5.269929051660e-01 5.257424690696e-01 5.243497893228e-01 5.228497153876e-01 5.213323414234e-01 5.198796831127e-01 5.185322803907e-01 5.172836980882e-01 5.160763576086e-01 5.148154498917e-01 5.134231523316e-01 5.119051236088e-01 5.103435802886e-01 5.088321753561e-01 5.074058271512e-01 5.060280252450e-01 5.046412237250e-01 5.032003648902e-01 5.017031524839e-01 5.001801381632e-01 4.986636656101e-01 4.971519519518e-01 4.956105507305e-01 4.940297727961e-01 4.924549590290e-01 4.909584703478e-01 4.895708298545e-01 4.882472779898e-01 4.869001356144e-01 4.854536440185e-01 4.839034925701e-01 4.823192459221e-01 4.808062725202e-01 4.794418743376e-01 4.782127291707e-01 4.770210383104e-01 4.757494159766e-01 4.743380451822e-01 4.728098490710e-01 4.712495144339e-01 4.697466694971e-01 4.683482103984e-01 4.670295830686e-01 4.657188034018e-01 4.643488114614e-01 4.628993354299e-01 4.613900628215e-01 4.598538087970e-01 4.583169459015e-01 4.568020996885e-01 4.553304718667e-01 4.539179145228e-01 4.525647638370e-01 4.512452875691e-01 4.499027705652e-01 4.484810966226e-01 4.469729329507e-01 4.454347076807e-01 4.439549462882e-01 4.425916135377e-01 4.413330134218e-01 4.401066764426e-01 4.388270545591e-01 4.374429974309e-01 4.359661983172e-01 4.344545750223e-01 4.329693712494e-01 4.315476653177e-01 4.301969715697e-01 4.289015784648e-01 4.276285966203e-01 4.263329725271e-01 4.249715591577e-01 4.235350487253e-01 4.220564754317e-01 4.206068039236e-01 4.192506674228e-01 4.180115953440e-01 4.168441721945e-01 4.156647531337e-01 4.144070472171e-01 4.130594400090e-01 4.116623967309e-01 4.102716229620e-01 4.089260155659e-01 4.076398923784e-01 4.064065627457e-01 4.052134407534e-01 4.040331393684e-01 4.028297958102e-01 4.015639264549e-01 4.002271022941e-01 3.988570567420e-01 3.975278086131e-01 3.963035900177e-01 3.951978085374e-01 3.941600661588e-01 3.931051836602e-01 3.919629254969e-01 3.907150553072e-01 3.894049230841e-01 3.881127433983e-01 3.869125465634e-01 3.858385987340e-01 3.848635966423e-01 3.839139838389e-01 3.829073280658e-01 3.817977336507e-01 3.805991789617e-01 3.793811116947e-01 3.782293828433e-01 3.771972189106e-01 3.762786609421e-01 3.754171817574e-01 3.745349589144e-01 3.735738884836e-01 3.725230164094e-01 3.714222115565e-01 3.703413858256e-01 3.693457264378e-01 3.684644663370e-01 3.676739210613e-01 3.669092273004e-01 3.661015723788e-01 3.652135121084e-01 3.642595053227e-01 3.632930134173e-01 3.623754711479e-01 3.615527587520e-01 3.608256617682e-01 3.601572676083e-01 3.594920170064e-01 3.587806646962e-01 3.580071500186e-01 3.571963076076e-01 3.564018822528e-01 3.556790277740e-01 3.550505690283e-01 3.544994377926e-01 3.539758340575e-01 3.534292953262e-01 3.528329178455e-01 3.521998959703e-01 3.515702241231e-01 3.509879394212e-01 3.504760376116e-01 3.500283473871e-01 3.496162835830e-01 3.492050103533e-01 3.487754851073e-01 3.483308810728e-01 3.478872915983e-01 3.474675964359e-01 3.470903098519e-01 3.467593862941e-01 3.464690628546e-01 3.462036165409e-01 3.459457610031e-01 3.456889911758e-01 3.454355404375e-01 3.451971965477e-01 3.449876674663e-01 3.448107558602e-01 3.446655688448e-01 3.445451937056e-01 3.444435987188e-01 3.443589748688e-01 3.442925047275e-01 3.442445702860e-01 3.442154297562e-01 3.442066253745e-01 3.442217392851e-01 3.442649687499e-01 3.443366968306e-01 3.444369218330e-01 3.445590900964e-01 3.446978264020e-01 3.448516125471e-01 3.450261772935e-01 3.452246833618e-01 3.454491384853e-01 3.456993397702e-01 3.459719409310e-01 3.462630450845e-01 3.465739493224e-01 3.469070146603e-01 3.472629236709e-01 3.476410121899e-01 3.480420168900e-01 3.484646329055e-01 3.489075805688e-01 3.493726041404e-01 3.498580949998e-01 3.503662515399e-01 3.508960414270e-01 3.514498083986e-01 3.520269270604e-01 3.526242992783e-01 3.532402478255e-01 3.538757691721e-01 3.545276872889e-01 3.552006366260e-01 3.558980362362e-01 3.566201902759e-01 3.573635133775e-01 3.581251085480e-01 3.589022288356e-01 3.596967646755e-01 3.605107086653e-01 3.613492992854e-01 3.622124702320e-01 3.630955551177e-01 3.639975658265e-01 3.649136576927e-01 3.658476872380e-01 3.668035182855e-01 3.677833258715e-01 3.687845898748e-01 3.698021440947e-01 3.708361574272e-01 3.718833517728e-01 3.729473310069e-01 3.740324296225e-01 3.751397339355e-01 3.762622690634e-01 3.774006297940e-01 3.785504998789e-01 3.797111601333e-01 3.808881655426e-01 3.820840099528e-01 3.832999973754e-01 3.845309360116e-01 3.857752085948e-01 3.870283079174e-01 3.882906421749e-01 3.895708580557e-01 3.908710951887e-01 3.921886082209e-01 3.935196148347e-01 3.948618253447e-01 3.962120527220e-01 3.975770426328e-01 3.989591359079e-01 4.003583889121e-01 4.017710588677e-01 4.031940034370e-01 4.046275351767e-01 4.060690860108e-01 4.075244504270e-01 4.089940720980e-01 4.104734768791e-01 4.119611154298e-01 4.134574834850e-01 4.149646578339e-01 4.164803998686e-01 4.180084799477e-01 4.195463719424e-01 4.210906297606e-01 4.226431899065e-01 4.242068874260e-01 4.257791317729e-01 4.273626184359e-01 4.289558080022e-01 4.305523526074e-01 4.321563043731e-01 4.337681418805e-01 4.353897693773e-01 4.370197062458e-01 4.386561691172e-01 4.402941286411e-01 4.419352855944e-01 4.435817716528e-01 4.452362685557e-01 4.468986973740e-01 4.485680472635e-01 4.502393710231e-01 4.519119615038e-01 4.535885452279e-01 4.552696312384e-01 4.569549196495e-01 4.586474367425e-01 4.603458595179e-01 4.620463836500e-01 4.637474682121e-01 4.654505769745e-01 4.671559938427e-01 4.688659491905e-01 4.705820808129e-01 4.723020735358e-01 4.740221041969e-01 4.757424356982e-01 4.774624498102e-01 4.791837884762e-01 4.809086102085e-01 4.826362755925e-01 4.843639855306e-01 4.860910375758e-01 4.878165955677e-01 4.895408898649e-01 4.912649054992e-01 4.929902382007e-01 4.947147836061e-01 4.964383992418e-01 4.981606743510e-01 4.998794311999e-01 5.015966230083e-01 5.033133722497e-01 5.050264791921e-01 5.067393531873e-01 5.084505781915e-01 5.101584550085e-01 5.118629992618e-01 5.135636490924e-01 5.152606575593e-01 5.169549031759e-01 5.186459042626e-01 5.203341651117e-01 5.220186158757e-01 5.236986956890e-01 5.253729468253e-01 5.270420977235e-01 5.287077663821e-01 5.303692953309e-01 5.320258892758e-01 5.336772398656e-01 5.353238010539e-01 5.369629895367e-01 5.385966690155e-01 5.402238618994e-01 5.418465784475e-01 5.434632003903e-01 5.450726047581e-01 5.466745955120e-01 5.482706069192e-01 5.498578158605e-01 5.514387235441e-01 5.530124070074e-01 5.545776205250e-01 5.561342126799e-01 5.576833363675e-01 5.592234940616e-01 5.607553566112e-01 5.622792572131e-01 5.637945590979e-01 5.653000409562e-01 5.667962065148e-01 5.682833003380e-01 5.697611678955e-01 5.712301748503e-01 5.726895458097e-01 5.741392710204e-01 5.755777975005e-01 5.770054765281e-01 5.784231249137e-01 5.798303380393e-01 5.812272418214e-01 5.826135248105e-01 5.839897053136e-01 5.853505243331e-01 5.867009426335e-01 5.880402803113e-01 5.893670072534e-01 5.906829669503e-01 5.919872157809e-01 5.932757371414e-01 5.945522093052e-01 5.958162425007e-01 5.970674257840e-01 5.983066920744e-01 5.995329781944e-01 6.007456287075e-01 6.019445582118e-01 6.031292744406e-01 6.043009582667e-01 6.054598558255e-01 6.066040201673e-01 6.077324210506e-01 6.088481696247e-01 6.099482952506e-01 6.110332932021e-01 6.121047494237e-01 6.131596733929e-01 6.142007177368e-01 6.152254498938e-01 6.162348893050e-01 6.172293342638e-01 6.182070799581e-01 6.191696979055e-01 6.201164112597e-01 6.210466826141e-01 6.219596094617e-01 6.228576759140e-01 6.237373602302e-01 6.245989595905e-01 6.254458404610e-01 6.262748944871e-01 6.270876248897e-01 6.278825838239e-01 6.286594602873e-01 6.294181031328e-01 6.301600213762e-01 6.308846551258e-01 6.315905209522e-01 6.322804870128e-01 6.329508527756e-01 6.336015168882e-01 6.342345745399e-01 6.348495332485e-01 6.354454756791e-01 6.360236475890e-01 6.365816711174e-01 6.371208187999e-01 6.376402114119e-01 6.381391969580e-01 6.386207223905e-01 6.390816030877e-01 6.395233795721e-01 6.399448976338e-01 6.403464831619e-01 6.407275844308e-01 6.410890242759e-01 6.414303492498e-01 6.417505053139e-01 6.420511159660e-01 6.423306322869e-01 6.425891347215e-01 6.428278830018e-01 6.430439212631e-01 6.432402309756e-01 6.434149775469e-01 6.435683707460e-01 6.437018903096e-01 6.438146316440e-01 6.439033525179e-01 6.439714850865e-01 6.440191298302e-01 6.440437232529e-01 6.440478186116e-01 6.440302885629e-01 6.439905178020e-01 6.439285806478e-01 6.438443445436e-01 6.437378226390e-01 6.436098599433e-01 6.434598133060e-01 6.432866567532e-01 6.430928967161e-01 6.428741005709e-01 6.426338117612e-01 6.423716418032e-01 6.420862614525e-01 6.417788814503e-01 6.414483957017e-01 6.410951454377e-01 6.407189872711e-01 6.403196224238e-01 6.398976381436e-01 6.394529187021e-01 6.389854424671e-01 6.384949573189e-01 6.379801981883e-01 6.374436765466e-01 6.368839290214e-01 6.363011310890e-01 6.356958624020e-01 6.350674300496e-01 6.344159103895e-01 6.337408398458e-01 6.330424932366e-01 6.323227335989e-01 6.315779314325e-01 6.308120446583e-01 6.300214546212e-01 6.292080956091e-01 6.283721416362e-01 6.275121747148e-01 6.266305938973e-01 6.257248458227e-01 6.247969102550e-01 6.238443661782e-01 6.228713713506e-01 6.218749554708e-01 6.208549402352e-01 6.198141801897e-01 6.187481762623e-01 6.176613570528e-01 6.165518166474e-01 6.154196254554e-01 6.142645989993e-01 6.130883442788e-01 6.118896021374e-01 6.106679432667e-01 6.094242495557e-01 6.081589772210e-01 6.068728261540e-01 6.055633403529e-01 6.042330950819e-01 6.028815783185e-01 6.015081220563e-01 6.001141027487e-01 5.986975335924e-01 5.972620539342e-01 5.958045365829e-01 5.943262275830e-01 5.928279977662e-01 5.913094143121e-01 5.897703707062e-01 5.882104986242e-01 5.866313738824e-01 5.850334808547e-01 5.834154750376e-01 5.817780408781e-01 5.801214698681e-01 5.784469587345e-01 5.767530912286e-01 5.750405148883e-01 5.733113677210e-01 5.715635071635e-01 5.697978823646e-01 5.680144852075e-01 5.662145155592e-01 5.643985473524e-01 5.625646073351e-01 5.607146441129e-01 5.588491611076e-01 5.569684201065e-01 5.550715032244e-01 5.531606375894e-01 5.512342844043e-01 5.492939486151e-01 5.473394813803e-01 5.453708182297e-01 5.433894527265e-01 5.413954788808e-01 5.393888408574e-01 5.373700418772e-01 5.353405101915e-01 5.332992340879e-01 5.312466091120e-01 5.291841873210e-01 5.271112689410e-01 5.250293936958e-01 5.229382350879e-01 5.208383908159e-01 5.187309877742e-01 5.166164241967e-01 5.144943632428e-01 5.123661257716e-01 5.102313974970e-01 5.080920618319e-01 5.059474021651e-01 5.037994134155e-01 5.016459785159e-01 4.994908584923e-01 4.973330571279e-01 4.951738897603e-01 4.930127904793e-01 4.908514125165e-01 4.886895826106e-01 4.865295739526e-01 4.843710225313e-01 4.822137239206e-01 4.800597661773e-01 4.779096864275e-01 4.757636221783e-01 4.736226357008e-01 4.714874092535e-01 4.693596361530e-01 4.672381052249e-01 4.651247238628e-01 4.630213813387e-01 4.609276195467e-01 4.588440803446e-01 4.567721033433e-01 4.547124156638e-01 4.526665536859e-01 4.506343744936e-01 4.486155374309e-01 4.466140199949e-01 4.446288442585e-01 4.426616010467e-01 4.407129821527e-01 4.387838746453e-01 4.368741569405e-01 4.349871581106e-01 4.331213365741e-01 4.312785469038e-01 4.294603287733e-01 4.276682728554e-01 4.259016259137e-01 4.241614065264e-01 4.224493924122e-01 4.207666753912e-01 4.191135282758e-01 4.174916227089e-01 4.159010216074e-01 4.143432539791e-01 4.128199300377e-01 4.113291139303e-01 4.098752998276e-01 4.084586602824e-01 4.070775930549e-01 4.057360832306e-01 4.044332018518e-01 4.031698559629e-01 4.019484795991e-01 4.007672749551e-01 3.996290237004e-01 3.985340889087e-01 3.974835096505e-01 3.964762840642e-01 3.955153767182e-01 3.945998442235e-01 3.937327449192e-01 3.929095621924e-01 3.921376689619e-01 3.914117520788e-01 3.907358216909e-01 3.901094061874e-01 3.895318662848e-01 3.890055062183e-01 3.885287444901e-01 3.881039340377e-01 3.877291257266e-01 3.874056967468e-01 3.871338771281e-01 3.869140481888e-01 3.867470003024e-01 3.866293643138e-01 3.865647564796e-01 3.865519321367e-01 3.865897072448e-01 3.866798500141e-01 3.868209155497e-01 3.870132429643e-01 3.872562968190e-01 3.875500587981e-01 3.878935651817e-01 3.882854466574e-01 3.887277171825e-01 3.892192914325e-01 3.897574137529e-01 3.903438937869e-01 3.909766654794e-01 3.916550030461e-01 3.923794624775e-01 3.931475651145e-01 3.939608987960e-01 3.948155591571e-01 3.957132958004e-01 3.966508793084e-01 3.976286156822e-01 3.986461502033e-01 3.997005007711e-01 4.007940181115e-01 4.019221422859e-01 4.030845737685e-01 4.042806178083e-01 4.055087073406e-01 4.067699333915e-01 4.080598344654e-01 4.093785814764e-01 4.107259219392e-01 4.120982061165e-01 4.134965958794e-01 4.149187171599e-01 4.163633080753e-01 4.178292256154e-01 4.193133747303e-01 4.208184616888e-01 4.223394058277e-01 4.238764246251e-01 4.254290402071e-01 4.269927592910e-01 4.285706572861e-01 4.301574067508e-01 4.317529479746e-01 4.333576970852e-01 4.349669959800e-01 4.365829825356e-01 4.382017442854e-01 4.398220756771e-01 4.414447576818e-01 4.430653732088e-01 4.446855921764e-01 4.463010773242e-01 4.479131470149e-01 4.495185233971e-01 4.511161919660e-01 4.527073891010e-01 4.542860872943e-01 4.558548102014e-01 4.574111394888e-01 4.589516166973e-01 4.604795687051e-01 4.619895527293e-01 4.634830247108e-01 4.649575937648e-01 4.664099664520e-01 4.678425696495e-01 4.692514258397e-01 4.706370112461e-01 4.719964235110e-01 4.733297326128e-01 4.746361055435e-01 4.759122415623e-01 4.771604395366e-01 4.783752973409e-01 4.795581904215e-01 4.807091318428e-01 4.818232659458e-01 4.829037673363e-01 4.839462129903e-01 4.849505386192e-01 4.859169681243e-01 4.868416153283e-01 4.877262165081e-01 4.885686382980e-01 4.893680190705e-01 4.901226597003e-01 4.908321706616e-01 4.914965891057e-01 4.921112918345e-01 4.926791847032e-01 4.931983565711e-01 4.936667100599e-01 4.940850569310e-01 4.944499633362e-01 4.947633365698e-01 4.950228250469e-01 4.952279025652e-01 4.953784575682e-01 4.954718348946e-01 4.955095211050e-01 4.954875951710e-01 4.954076848683e-01 4.952691220167e-01 4.950697613388e-01 4.948110484969e-01 4.944886198323e-01 4.941066299059e-01 4.936600220581e-01 4.931506705143e-01 4.925776292578e-01 4.919394513083e-01 4.912367093670e-01 4.904675084442e-01 4.896325561544e-01 4.887298755380e-01 4.877611898616e-01 4.867252472792e-01 4.856187347247e-01 4.844457105346e-01 4.832015133080e-01 4.818893019894e-01 4.805074932336e-01 4.790542458703e-01 4.775324943744e-01 4.759373072468e-01 4.742737043579e-01 4.725371542091e-01 4.707309085405e-01 4.688522482222e-01 4.669017115613e-01 4.648799012175e-01 4.627868986863e-01 4.606212287065e-01 4.583830095028e-01 4.560738903616e-01 4.536932817912e-01 4.512411935477e-01 4.487159576768e-01 4.461203873095e-01 4.434541829080e-01 4.407157628805e-01 4.379084205084e-01 4.350285571760e-01 4.320804188117e-01 4.290624539066e-01 4.259749651466e-01 4.228196412212e-01 4.195957334857e-01 4.163056014283e-01 4.129478577625e-01 4.095245803841e-01 4.060362715523e-01 4.024834469164e-01 3.988668918491e-01 3.951872120713e-01 3.914475099212e-01 3.876464656222e-01 3.837859307499e-01 3.798677507365e-01 3.758923914993e-01 3.718620907485e-01 3.677776268632e-01 3.636410415423e-01 3.594528109859e-01 3.552163491381e-01 3.509319820878e-01 3.466024347262e-01 3.422299718249e-01 3.378156387926e-01 3.333632997114e-01 3.288731371296e-01 3.243499749292e-01 3.197952495810e-01 3.152107465592e-01 3.106018143047e-01 3.059686956417e-01 3.013178817413e-01 2.966492773680e-01 2.919699485556e-01 2.872818551129e-01 2.825886602106e-01 2.778970658151e-01 2.732085409406e-01 2.685296208674e-01 2.638648188366e-01 2.592213492914e-01 2.546022409651e-01 2.500144254254e-01 2.454647518584e-01 2.409592159564e-01 2.365053157498e-01 2.321091010407e-01 2.277824845627e-01 2.235284961332e-01 2.193581954246e-01 2.152804615828e-01 2.113054479202e-01 2.074407497178e-01 2.036982062626e-01 2.000889996220e-01 1.966224033205e-01 1.933100742747e-01 1.901617861955e-01 1.871907729390e-01 1.844073307535e-01 1.818221422040e-01 1.794460026943e-01 1.772889424837e-01 1.753609847920e-01 1.736701327569e-01 1.722240587946e-01 1.710302286837e-01 1.700942545225e-01 1.694192773028e-01 1.690080338869e-01 1.688616089014e-01 1.689782134584e-01 1.693568795273e-01 1.699924680992e-01 1.708802171997e-01 1.720128635449e-01 1.733828477540e-01 1.749807267539e-01 1.767943236317e-01 1.788143662155e-01 1.810305836569e-01 1.834284205108e-01 1.859967738660e-01 1.887217328721e-01 1.915923811445e-01 1.945953615683e-01 1.977188713009e-01 2.009500213420e-01 2.042774718851e-01 2.076905746461e-01 2.111749805709e-01 2.147243597309e-01 2.183245160911e-01 2.219679707185e-01 2.256444892046e-01 2.293417952512e-01 2.330577302624e-01 2.367769492332e-01 2.404960033682e-01 2.442035213725e-01 2.478958177036e-01 2.515637790358e-01 2.551983673133e-01 2.587997391762e-01 2.623527899145e-01 2.658604751060e-01 2.693092537012e-01 2.726986106487e-01 2.760206472137e-01 2.792715157070e-01 2.824478401580e-01 2.855383418619e-01 2.885487684735e-01 2.914646574294e-01 2.942880971903e-01 2.970137864909e-01 2.996332741001e-01 3.021542135580e-01 3.045571364088e-01 3.068531734678e-01 3.090290620549e-01 3.110871711723e-01 3.130242125188e-01 3.148313374510e-01 3.165174288235e-01 3.180651362956e-01 3.194861653139e-01 3.207672170402e-01 3.219120950111e-01 3.229198189089e-01 3.237793454368e-01 3.245048324967e-01 3.250752451621e-01 3.255070821565e-01 3.257863104835e-01 3.259178975089e-01 3.259026279902e-01 3.257287838423e-01 3.254150445273e-01 3.249372418976e-01 3.243176666018e-01 3.235399386744e-01 3.226121777826e-01 3.215341411926e-01 3.202997282833e-01 3.189232461147e-01 3.173887144891e-01 3.157145284184e-01 3.138871142648e-01 3.119185757383e-01 3.098077185080e-01 3.075538009936e-01 3.051676107311e-01 3.026415068263e-01 2.999901597610e-01 2.972079872218e-01 2.943057649157e-01 2.912855479393e-01 2.881515019047e-01 2.849134748560e-01 2.815726493908e-01 2.781401583960e-01 2.746210568937e-01 2.710240992584e-01 2.673596620234e-01 2.636351067130e-01 2.598631403894e-01 2.560533232753e-01 2.522188866118e-01 2.483738035659e-01 2.445303629825e-01 2.407075473967e-01 2.369170912473e-01 2.331805922916e-01 2.295171153454e-01 2.259421883736e-01 2.224844556711e-01 2.191576026445e-01 2.159939676266e-01 2.130096263448e-01 2.102352791551e-01 2.076940600827e-01 2.054101724068e-01 2.034134482142e-01 2.017212425788e-01 2.003653603276e-01 1.993600467635e-01 1.987317195650e-01 1.984947868871e-01 1.986624570012e-01 1.992518213555e-01 2.002610596350e-01 2.017042282365e-01 2.035725751974e-01 2.058675702741e-01 2.085803623518e-01 2.116992523047e-01 2.152147087792e-01 2.191063197389e-01 2.233605850813e-01 2.279540839484e-01 2.328688737142e-01 2.380796602396e-01 2.435695107785e-01 2.493137459566e-01 2.552894767644e-01 2.614771301656e-01 2.678506302061e-01 2.743954285831e-01 2.810835180241e-01 2.879028248984e-01 2.948264967469e-01 3.018416492759e-01 3.089275186584e-01 3.160653657233e-01 3.232436516837e-01 3.304383643510e-01 3.376420773579e-01 3.448335519442e-01 3.520015790016e-01 3.591306306680e-01 3.662074183059e-01 3.732186675842e-01 3.801523092079e-01 3.869938743251e-01 3.937333669813e-01 4.003604053260e-01 4.068594286358e-01 4.132260766226e-01 4.194410107393e-01 4.255016156627e-01 4.313929907509e-01 4.371094529672e-01 4.426376992828e-01 4.479701602094e-01 4.531010196597e-01 4.580157009560e-01 4.627132439177e-01 4.671790059554e-01 4.714115624905e-01 4.753990130470e-01 4.791378707464e-01 4.826204066245e-01 4.858406211336e-01 4.887950772427e-01 4.914737651584e-01 4.938775548198e-01 4.959974906601e-01 4.978341515817e-01 4.993816633846e-01 5.006353134452e-01 5.015971347811e-01 5.022616453874e-01 5.026311374253e-01 5.027011258715e-01 5.024763229642e-01 5.019530824914e-01 5.011364174741e-01 5.000270043722e-01 4.986262759274e-01 4.969432270006e-01 4.949775929019e-01 4.927389145210e-01 4.902310007592e-01 4.874620764031e-01 4.844417439385e-01 4.811811944881e-01 4.776879752572e-01 4.739773637495e-01 4.700618799912e-01 4.659552792476e-01 4.616775691005e-01 4.572408814965e-01 4.526705019318e-01 4.479831214057e-01 4.432030669121e-01 4.383536766543e-01 4.334601499313e-01 4.285532426221e-01 4.236562974816e-01 4.188075231753e-01 4.140317394574e-01 4.093667535557e-01 4.048462604112e-01 4.005067253182e-01 3.963820862274e-01 3.925135145524e-01 3.889345237418e-01 3.856818996946e-01 3.827968774359e-01 3.803035341255e-01 3.782455810762e-01 3.766420465952e-01 3.755269238191e-01 3.749184444911e-01 3.748359569526e-01 3.752937763327e-01 3.762949607603e-01 3.778502147363e-01 3.799472394222e-01 3.825865811904e-01 3.857448338841e-01 3.894131690182e-01 3.935615852269e-01 3.981626794260e-01 4.031892934920e-01 4.086009405973e-01 4.143670185143e-01 4.204423487552e-01 4.267925038413e-01 4.333689708570e-01 4.401341209962e-01 4.470439546155e-01 4.540532069701e-01 4.611232450256e-01 4.682084067402e-01 4.752711823998e-01 4.822669317287e-01 4.891604198849e-01 4.959070506097e-01 5.024786415612e-01 5.088290854669e-01 5.149298678692e-01 5.207497590386e-01 5.262492263740e-01 5.314072040816e-01 5.361856343543e-01 5.405653453844e-01 5.445160737575e-01 5.480140098458e-01 5.510403435589e-01 5.535703283336e-01 5.555908503833e-01 5.570785813099e-01 5.580258657622e-01 5.584137551478e-01 5.582365536900e-01 5.574840501513e-01 5.561505388196e-01 5.542326198205e-01 5.517280852741e-01 5.486447070008e-01 5.449771086546e-01 5.407427907795e-01 5.359454978396e-01 5.306016983655e-01 5.247306180520e-01 5.183499573040e-01 5.114888380104e-01 5.041716947928e-01 4.964362112433e-01 4.883174707902e-01 4.798630306080e-01 4.711140596954e-01 4.621309378997e-01 4.529688363034e-01 4.436924904704e-01 4.343776272471e-01 4.250940277057e-01 4.159346437005e-01 4.069780513045e-01 3.983256702178e-01 3.900738128699e-01 3.823235373040e-01 3.751766075806e-01 3.687361667931e-01 3.631027364626e-01 3.583596116794e-01 3.545969575217e-01 3.518724344302e-01 3.502399020987e-01 3.497271661482e-01 3.503416867530e-01 3.520709093414e-01 3.548728289373e-01 3.586982206861e-01 3.634652603065e-01 3.690867792431e-01 3.754640135703e-01 3.824847399492e-01 3.900359891127e-01 3.980050368814e-01 4.062726419551e-01 4.147299694141e-01 4.232650379973e-01 4.317712698858e-01 4.401527423120e-01 4.483128647988e-01 4.561671557194e-01 4.636293261733e-01 4.706285044353e-01 4.770922762236e-01 4.829613011478e-01 4.881795447335e-01 4.926942892931e-01 4.964683654735e-01 4.994594630015e-01 5.016428902771e-01 5.029926960894e-01 5.034944464422e-01 5.031389138932e-01 5.019242395788e-01 4.998579242261e-01 4.969537458833e-01 4.932333806329e-01 4.887281365839e-01 4.834791477937e-01 4.775325455296e-01 4.709508867222e-01 4.638007113214e-01 4.561634138047e-01 4.481298740957e-01 4.398023632770e-01 4.312950978094e-01 4.227291114611e-01 4.142464238660e-01 4.059844134851e-01 3.981002661959e-01 3.907502714455e-01 3.840899772556e-01 3.782794828325e-01 3.734614643288e-01 3.697687989016e-01 3.673066469761e-01 3.661585945393e-01 3.663722965146e-01 3.679587337057e-01 3.708904126150e-01 3.751104531158e-01 3.805220365477e-01 3.870077140646e-01 3.944264020971e-01 4.026246562810e-01 4.114411374038e-01 4.207028956419e-01 4.302558597238e-01 4.399319182558e-01 4.495864694777e-01 4.590725800189e-01 4.682597478503e-01 4.770309441674e-01 4.852748500769e-01 4.929009644616e-01 4.998237462464e-01 5.059796003723e-01 5.113103370819e-01 5.157765340422e-01 5.193477280422e-01 5.220127096774e-01 5.237697226377e-01 5.246293186453e-01 5.246281956922e-01 5.237964126246e-01 5.221982384760e-01 5.198946168049e-01 5.169705985451e-01 5.135230152137e-01 5.096489647347e-01 5.054767651337e-01 5.011176886149e-01 4.967147101681e-01 4.923957107763e-01 4.882972727110e-01 4.845595819439e-01 4.813007465279e-01 4.786461518691e-01 4.766891901863e-01 4.755148233822e-01 4.751835088062e-01 4.757255156664e-01 4.771494286372e-01 4.794358608321e-01 4.825359746793e-01 4.863821846540e-01 4.908844298175e-01 4.959325467402e-01 5.014167791195e-01 5.072020521106e-01 5.131693828160e-01 5.191858826642e-01 5.251352900817e-01 5.309033750068e-01 5.363857810015e-01 5.415010173062e-01 5.461652824257e-01 5.503333258515e-01 5.539561673236e-01 5.570145230869e-01 5.595069066428e-01 5.614398363969e-01 5.628515937247e-01 5.637791673504e-01 5.642918316131e-01 5.644534448099e-01 5.643534895019e-01 5.640789079328e-01 5.637229799426e-01 5.633846395792e-01 5.631505129422e-01 5.631086636454e-01 5.633303606879e-01 5.638792503616e-01 5.647908788040e-01 5.660969295015e-01 5.677935438505e-01 5.698651674310e-01 5.722807447187e-01 5.749751216235e-01 5.778921302125e-01 5.809405245737e-01 5.840402958590e-01 5.870996520600e-01 5.900303071262e-01 5.927513292701e-01 5.951893481612e-01 5.972882095293e-01 5.989969158794e-01 6.002988082918e-01 6.011793861685e-01 6.016537415757e-01 6.017578693874e-01 6.015343359835e-01 6.010572026510e-01 6.003984875435e-01 5.996552038979e-01 5.989165587821e-01 5.982812383601e-01 5.978444641934e-01 5.976861444546e-01 5.978873658657e-01 5.984992661470e-01 5.995679811118e-01 6.011068333654e-01 6.031204754214e-01 6.055863772622e-01 6.084622161486e-01 6.116975476211e-01 6.152136713544e-01 6.189339062986e-01 6.227607215604e-01 6.265929102814e-01 6.303262063670e-01 6.338418405484e-01 6.370303170496e-01 6.397664341684e-01 6.419332098076e-01 6.434099604394e-01 6.440763228718e-01 6.438294336139e-01 6.425660350822e-01 6.402154678575e-01 6.367207819488e-01 6.320702055085e-01 6.262926005187e-01 6.194669162945e-01 6.117458509696e-01 6.033360600874e-01 5.945250995981e-01 5.856663118649e-01 5.771643492829e-01 5.694697078096e-01 5.630332835598e-01 5.582755078364e-01 5.555454513536e-01 5.550631315970e-01 5.569024912874e-01 5.609709826589e-01 5.670050494691e-01 5.746174931257e-01 5.833264277526e-01 5.926142217608e-01 6.019963565415e-01 6.110524418214e-01 6.194823029166e-01 6.271430484572e-01 6.340357125772e-01 6.403347073818e-01 6.463430807842e-01 6.524497700184e-01 6.590887257810e-01 6.645949420473e-01 6.703237861009e-01 6.766270810951e-01 6.838170405110e-01 6.920680035689e-01 7.013125260455e-01 7.112045099535e-01 7.211668184283e-01 7.305022620079e-01 7.385153060620e-01 7.446438603203e-01 7.485673257816e-01 7.502370778126e-01 7.498614890013e-01 7.478638821805e-01 7.447889491062e-01 7.411855794706e-01 7.375500948362e-01 7.342620473887e-01 7.315596824994e-01 7.295595137416e-01 7.282924772532e-01 7.276946615752e-01 7.276111453122e-01 7.277946325548e-01 7.278784492523e-01 7.273839222191e-01 7.258337324804e-01 7.229406937047e-01 7.188516154343e-01 7.144282827192e-01 7.114233454949e-01 7.125178204296e-01 7.106870314608e-01 7.204997416131e-01 7.172574695727e-01 7.016107476377e-01 6.756172895332e-01 6.433255776414e-01 6.103824247728e-01 5.831969250673e-01 5.674280331799e-01 5.659907443078e-01 5.778432174462e-01 5.986277520985e-01 6.225492933509e-01 6.442725588174e-01 6.598888940935e-01 6.673446525572e-01 6.664164624755e-01 6.586833555972e-01 6.472977544566e-01 6.365088694799e-01 6.307899389949e-01 6.334389178258e-01 6.453496522855e-01 6.644977130510e-01 6.867544808583e-01 7.073210170667e-01 7.222226786698e-01 7.293268283565e-01 7.287517124210e-01 7.227884604455e-01 7.150723307939e-01 7.093193123149e-01 7.076913034671e-01 7.097491129915e-01 7.125008294731e-01 7.115951001496e-01 7.030805234942e-01 6.848763499026e-01 6.578426880634e-01 6.260382765149e-01 5.962498807239e-01 5.760967559892e-01 5.708863789816e-01 5.806745397382e-01 6.000646392557e-01 6.210607335374e-01 6.363890220444e-01 6.417428887269e-01 6.365886272278e-01 6.242984991161e-01 6.114182009809e-01 6.059317336740e-01 6.143035130416e-01 6.384342730988e-01 6.748446323566e-01 7.165031776523e-01 7.557369731946e-01 7.862248568464e-01 8.039989710488e-01 8.076606662240e-01 7.982879405521e-01 7.791137038858e-01 7.548809810658e-01 7.309861097805e-01 7.121234782712e-01 7.009841730659e-01 6.973946345389e-01 6.986343496037e-01 7.007236738556e-01 7.000208197270e-01 6.945757190199e-01 6.847351247660e-01 6.731807313063e-01 6.640860962458e-01 6.616282853030e-01 6.680727443166e-01 6.825673110642e-01 7.013830998880e-01 7.194083586686e-01 7.320683832019e-01 7.369710918641e-01
 5.610370643596e-01 5.596125977305e-01 5.581646482913e-01 5.567786318648e-01 5.555104607626e-01 5.543705191780e-01 5.533018484035e-01 5.521896489890e-01 5.509362728288e-01 5.495339553505e-01 5.480616383950e-01 5.466172337142e-01 5.452666547717e-01 5.440331383713e-01 5.428888825470e-01 5.417548081829e-01 5.405302368287e-01 5.391611669424e-01 5.376853244489e-01 5.361933044797e-01 5.347666745284e-01 5.334442308997e-01 5.322176213534e-01 5.310300858495e-01 5.297869476087e-01 5.284144973742e-01 5.269178886572e-01 5.253783510077e-01 5.238883551798e-01 5.224769707381e-01 5.211128740224e-01 5.197399956517e-01 5.183149668023e-01 5.168374919705e-01 5.153365796668e-01 5.138419763887e-01 5.123473849442e-01 5.108179042324e-01 5.092475456533e-01 5.076841581560e-01 5.062050087799e-01 5.048392945274e-01 5.035383851810e-01 5.022085382787e-01 5.007755469685e-01 4.992344607231e-01 4.976585529694e-01 4.961561821638e-01 4.948065454373e-01 4.935915915003e-01 4.924087123925e-01 4.911424760787e-01 4.897331961564e-01 4.882100273502e-01 4.866544640115e-01 4.851546149997e-01 4.837551256193e-01 4.824319074005e-01 4.811159527387e-01 4.797432617056e-01 4.782950225839e-01 4.767896797238e-01 4.752533078276e-01 4.737105243183e-01 4.721852986078e-01 4.707040562837e-01 4.692868744702e-01 4.679329308411e-01 4.666139229948e-01 4.652678640545e-01 4.638385778807e-01 4.623186277560e-01 4.607688031166e-01 4.592781752877e-01 4.579026731233e-01 4.566279267829e-01 4.553829949156e-01 4.540854025252e-01 4.526852314175e-01 4.511931747709e-01 4.496631826532e-01 4.481537475820e-01 4.467031297255e-01 4.453223171944e-01 4.440015673118e-01 4.427081236433e-01 4.413928141073e-01 4.400105110690e-01 4.385469613558e-01 4.370371004359e-01 4.355520204520e-01 4.341625918797e-01 4.328913064478e-01 4.316924977500e-01 4.304785214803e-01 4.291843962505e-01 4.277977435461e-01 4.263608805354e-01 4.249281511045e-01 4.235382032775e-01 4.222044968906e-01 4.209226691350e-01 4.196800052969e-01 4.184525713628e-01 4.172035302842e-01 4.158922711346e-01 4.145065891536e-01 4.130845047510e-01 4.116972443375e-01 4.104102285198e-01 4.092409729099e-01 4.081424353412e-01 4.070309772173e-01 4.058328392901e-01 4.045279212883e-01 4.031539311784e-01 4.017896539871e-01 4.005118824486e-01 3.993599875084e-01 3.983106524844e-01 3.972925134938e-01 3.962196931094e-01 3.950418554780e-01 3.937670145504e-01 3.924657318369e-01 3.912247014679e-01 3.901016279133e-01 3.890945779046e-01 3.881482753083e-01 3.871843640528e-01 3.861394337845e-01 3.849995004468e-01 3.838047150460e-01 3.826234397702e-01 3.815246382999e-01 3.805405150161e-01 3.796482723061e-01 3.787850257798e-01 3.778783906501e-01 3.768891755859e-01 3.758305270629e-01 3.747518543684e-01 3.737191053109e-01 3.727789869104e-01 3.719359559119e-01 3.711531637843e-01 3.703745318157e-01 3.695499788801e-01 3.686596670525e-01 3.677261367233e-01 3.668052975692e-01 3.659535162848e-01 3.651957120830e-01 3.645142795249e-01 3.638618074169e-01 3.631851704497e-01 3.624574580157e-01 3.616904436575e-01 3.609241858937e-01 3.602012779399e-01 3.595458359983e-01 3.589542575982e-01 3.583985256102e-01 3.578439339521e-01 3.572708159113e-01 3.566805407921e-01 3.560881384858e-01 3.555181006422e-01 3.549876774168e-01 3.545031290207e-01 3.540586640588e-01 3.536370093577e-01 3.532243379939e-01 3.528113111040e-01 3.523984760643e-01 3.520006309048e-01 3.516292133707e-01 3.512901430679e-01 3.509806804045e-01 3.506961514989e-01 3.504290532773e-01 3.501788532929e-01 3.499461919008e-01 3.497320924099e-01 3.495346871968e-01 3.493564724231e-01 3.492018390220e-01 3.490755642649e-01 3.489765010804e-01 3.489061369636e-01 3.488575575615e-01 3.488237005591e-01 3.488056942852e-01 3.488067970616e-01 3.488323836612e-01 3.488842366102e-01 3.489605823497e-01 3.490596240483e-01 3.491769976917e-01 3.493149067603e-01 3.494737905278e-01 3.496557795068e-01 3.498602811510e-01 3.500883334095e-01 3.503377923091e-01 3.506086081085e-01 3.508999121701e-01 3.512126614343e-01 3.515482390150e-01 3.519075264531e-01 3.522895318855e-01 3.526963394907e-01 3.531241015707e-01 3.535714244864e-01 3.540383349906e-01 3.545219284127e-01 3.550287433605e-01 3.555593890495e-01 3.561161406828e-01 3.566955079517e-01 3.572939364872e-01 3.579094747984e-01 3.585427376591e-01 3.591968569801e-01 3.598765262249e-01 3.605814914257e-01 3.613090387242e-01 3.620556298628e-01 3.628186006769e-01 3.635999683947e-01 3.644039978430e-01 3.652348240585e-01 3.660871563823e-01 3.669576417706e-01 3.678466558444e-01 3.687492632241e-01 3.696701370342e-01 3.706132899001e-01 3.715805391803e-01 3.725659766362e-01 3.735669646951e-01 3.745816293566e-01 3.756094533069e-01 3.766537535345e-01 3.777195142374e-01 3.788074313315e-01 3.799120988191e-01 3.810314368850e-01 3.821616768725e-01 3.833031332048e-01 3.844633643593e-01 3.856455709193e-01 3.868476209917e-01 3.880650384945e-01 3.892954286047e-01 3.905359203532e-01 3.917922086061e-01 3.930687555049e-01 3.943635329452e-01 3.956735113081e-01 3.969956123618e-01 3.983306271081e-01 3.996751214402e-01 4.010348417782e-01 4.024117227317e-01 4.037993173144e-01 4.051972440086e-01 4.066069361264e-01 4.080277576696e-01 4.094595741570e-01 4.109065901605e-01 4.123641858953e-01 4.138316749265e-01 4.153090664011e-01 4.167981868135e-01 4.182985305853e-01 4.198118541223e-01 4.213353555713e-01 4.228663213860e-01 4.244054429308e-01 4.259550556161e-01 4.275154005622e-01 4.290860071258e-01 4.306644422736e-01 4.322469774447e-01 4.338343679277e-01 4.354301872189e-01 4.370357829635e-01 4.386498814399e-01 4.402725984530e-01 4.419002042277e-01 4.435304836871e-01 4.451671844008e-01 4.468095235014e-01 4.484582254503e-01 4.501161633960e-01 4.517819362204e-01 4.534506728063e-01 4.551224952859e-01 4.567982605808e-01 4.584771967390e-01 4.601639566892e-01 4.618574276714e-01 4.635551838150e-01 4.652566271107e-01 4.669589048434e-01 4.686636773679e-01 4.703705435211e-01 4.720837960698e-01 4.738008862842e-01 4.755196290842e-01 4.772387259811e-01 4.789580860058e-01 4.806787463423e-01 4.823996077007e-01 4.841238270433e-01 4.858500079337e-01 4.875761007882e-01 4.893023872298e-01 4.910266640366e-01 4.927500912670e-01 4.944744058211e-01 4.961987565502e-01 4.979239403841e-01 4.996486555523e-01 5.013708161305e-01 5.030910680565e-01 5.048100064994e-01 5.065260375082e-01 5.082417206434e-01 5.099556991082e-01 5.116679419998e-01 5.133778678799e-01 5.150840925687e-01 5.167870920452e-01 5.184863895099e-01 5.201834487040e-01 5.218763894484e-01 5.235672528222e-01 5.252549481034e-01 5.269369577087e-01 5.286146811773e-01 5.302882129187e-01 5.319569371280e-01 5.336208832134e-01 5.352811692798e-01 5.369364439535e-01 5.385847219338e-01 5.402282377018e-01 5.418646026521e-01 5.434955403926e-01 5.451205783412e-01 5.467386798864e-01 5.483492454706e-01 5.499539959687e-01 5.515503540135e-01 5.531404149740e-01 5.547231271590e-01 5.562991674944e-01 5.578662886744e-01 5.594256361668e-01 5.609772399454e-01 5.625197812046e-01 5.640554395293e-01 5.655831625721e-01 5.671016584852e-01 5.686108366327e-01 5.701092540512e-01 5.715990154167e-01 5.730802783604e-01 5.745522529923e-01 5.760146706371e-01 5.774674029323e-01 5.789072296146e-01 5.803364900293e-01 5.817556209085e-01 5.831635154592e-01 5.845625455714e-01 5.859500209723e-01 5.873231731734e-01 5.886857318719e-01 5.900360203009e-01 5.913750049361e-01 5.927036787129e-01 5.940201576623e-01 5.953236331412e-01 5.966141482031e-01 5.978915148200e-01 5.991573562484e-01 6.004108854219e-01 6.016507865047e-01 6.028767658905e-01 6.040904155746e-01 6.052892532936e-01 6.064743118387e-01 6.076459892505e-01 6.088035632270e-01 6.099465448031e-01 6.110751380760e-01 6.121891612105e-01 6.132887328924e-01 6.143731564313e-01 6.154417408544e-01 6.164958479390e-01 6.175353607526e-01 6.185576154374e-01 6.195656661389e-01 6.205572395611e-01 6.215316963051e-01 6.224909272313e-01 6.234344127765e-01 6.243608791286e-01 6.252713782155e-01 6.261641900578e-01 6.270396267142e-01 6.278986981320e-01 6.287417927460e-01 6.295669925659e-01 6.303765446494e-01 6.311668825378e-01 6.319389231144e-01 6.326941420955e-01 6.334310828784e-01 6.341498255465e-01 6.348524901708e-01 6.355359033540e-01 6.361984046205e-01 6.368444219125e-01 6.374702149735e-01 6.380780617379e-01 6.386670120031e-01 6.392367675398e-01 6.397876148539e-01 6.403173633951e-01 6.408290124456e-01 6.413198772023e-01 6.417926349465e-01 6.422444961692e-01 6.426764119841e-01 6.430882569009e-01 6.434806301501e-01 6.438522411757e-01 6.442025718265e-01 6.445330307745e-01 6.448420345575e-01 6.451313799832e-01 6.453992824714e-01 6.456477404631e-01 6.458737302450e-01 6.460781158314e-01 6.462622505896e-01 6.464249595069e-01 6.465662584508e-01 6.466866541295e-01 6.467850177815e-01 6.468612903005e-01 6.469158669050e-01 6.469488017711e-01 6.469600193526e-01 6.469494868888e-01 6.469157093320e-01 6.468617103402e-01 6.467840184951e-01 6.466836146312e-01 6.465605979132e-01 6.464165605343e-01 6.462497352659e-01 6.460596296843e-01 6.458466929118e-01 6.456109571595e-01 6.453524197359e-01 6.450717383101e-01 6.447677094507e-01 6.444413083860e-01 6.440910708763e-01 6.437177147100e-01 6.433208937948e-01 6.429024130829e-01 6.424598999138e-01 6.419960834811e-01 6.415076767297e-01 6.409957296588e-01 6.404607807309e-01 6.399022933478e-01 6.393210979506e-01 6.387168492212e-01 6.380895944749e-01 6.374373595207e-01 6.367621807573e-01 6.360642159110e-01 6.353423430726e-01 6.345977943175e-01 6.338291596497e-01 6.330369927729e-01 6.322218130338e-01 6.313841739743e-01 6.305226718310e-01 6.296373767077e-01 6.287301942074e-01 6.277991422309e-01 6.268442630576e-01 6.258667734834e-01 6.248650828614e-01 6.238433813808e-01 6.227963064468e-01 6.217264594444e-01 6.206341938092e-01 6.195193407582e-01 6.183814539095e-01 6.172207951428e-01 6.160370424258e-01 6.148321125484e-01 6.136046910475e-01 6.123533048224e-01 6.110810013016e-01 6.097861946898e-01 6.084696141383e-01 6.071313209114e-01 6.057703351961e-01 6.043885609680e-01 6.029851641186e-01 6.015603500721e-01 6.001144865829e-01 5.986471839981e-01 5.971583597164e-01 5.956496532307e-01 5.941202738770e-01 5.925703534509e-01 5.910000109633e-01 5.894094102187e-01 5.877990007867e-01 5.861690940549e-01 5.845195590640e-01 5.828512933065e-01 5.811633279478e-01 5.794569749422e-01 5.777320529076e-01 5.759888877310e-01 5.742275483082e-01 5.724481123658e-01 5.706511983876e-01 5.688370850892e-01 5.670061532082e-01 5.651580725569e-01 5.632940309271e-01 5.614131994386e-01 5.595169661778e-01 5.576055309340e-01 5.556786646054e-01 5.537364660858e-01 5.517803981604e-01 5.498094873319e-01 5.478257348617e-01 5.458278789286e-01 5.438177814262e-01 5.417949452350e-01 5.397594752877e-01 5.377129993500e-01 5.356552443368e-01 5.335860557309e-01 5.315062722245e-01 5.294168084767e-01 5.273182379110e-01 5.252102137778e-01 5.230930817734e-01 5.209676883617e-01 5.188368039789e-01 5.166970549363e-01 5.145520579045e-01 5.124005681275e-01 5.102439811396e-01 5.080819780662e-01 5.059172228083e-01 5.037476588698e-01 5.015757457293e-01 4.994007682751e-01 4.972241671743e-01 4.950473989714e-01 4.928696792620e-01 4.906920480080e-01 4.885163041751e-01 4.863414675983e-01 4.841692461707e-01 4.820002565655e-01 4.798351962097e-01 4.776740188529e-01 4.755183899094e-01 4.733688323124e-01 4.712270682072e-01 4.690919178834e-01 4.669664729324e-01 4.648489413103e-01 4.627416526591e-01 4.606463732165e-01 4.585619192918e-01 4.564910914026e-01 4.544342828301e-01 4.523919636111e-01 4.503634605698e-01 4.483517452122e-01 4.463573232377e-01 4.443817424082e-01 4.424251207273e-01 4.404882868694e-01 4.385730298928e-01 4.366794447474e-01 4.348074763852e-01 4.329607570576e-01 4.311384097056e-01 4.293423799637e-01 4.275720115491e-01 4.258306970786e-01 4.241176788483e-01 4.224338107845e-01 4.207810097034e-01 4.191597295270e-01 4.175710763758e-01 4.160151943944e-01 4.144944727069e-01 4.130092155421e-01 4.115606857678e-01 4.101486749351e-01 4.087750731640e-01 4.074396874176e-01 4.061452874050e-01 4.048916710768e-01 4.036800451364e-01 4.025106061005e-01 4.013845663964e-01 4.003013997995e-01 3.992640428901e-01 3.982717738141e-01 3.973257729781e-01 3.964273861375e-01 3.955756406609e-01 3.947718190736e-01 3.940176299633e-01 3.933117331540e-01 3.926551279467e-01 3.920496717126e-01 3.914949915032e-01 3.909904533135e-01 3.905384314836e-01 3.901356349586e-01 3.897865592193e-01 3.894893364634e-01 3.892427604854e-01 3.890501681439e-01 3.889100514145e-01 3.888218375389e-01 3.887856975003e-01 3.888011286144e-01 3.888687672526e-01 3.889891199372e-01 3.891618495700e-01 3.893851951201e-01 3.896590372345e-01 3.899842416012e-01 3.903589841857e-01 3.907840578944e-01 3.912585495179e-01 3.917826617906e-01 3.923542365134e-01 3.929726731690e-01 3.936384765204e-01 3.943495386838e-01 3.951060344282e-01 3.959084893510e-01 3.967516094868e-01 3.976395536727e-01 3.985685375382e-01 3.995376811931e-01 4.005463370177e-01 4.015942330504e-01 4.026806448579e-01 4.038026491450e-01 4.049601443573e-01 4.061523700601e-01 4.073763512682e-01 4.086336916591e-01 4.099209062626e-01 4.112365050653e-01 4.125824810448e-01 4.139539606673e-01 4.153515840175e-01 4.167725346776e-01 4.182170866010e-01 4.196825157861e-01 4.211685610634e-01 4.226743232788e-01 4.241964311046e-01 4.257358722264e-01 4.272903972282e-01 4.288556537759e-01 4.304365800650e-01 4.320251705536e-01 4.336252576122e-01 4.352322108570e-01 4.368436522426e-01 4.384631052096e-01 4.400838825638e-01 4.417084862447e-01 4.433331121392e-01 4.449561476193e-01 4.465797423070e-01 4.481976137607e-01 4.498116318037e-01 4.514201108666e-01 4.530205040342e-01 4.546128914626e-01 4.561929593152e-01 4.577635109223e-01 4.593204726682e-01 4.608623286900e-01 4.623912016249e-01 4.639007054674e-01 4.653931284257e-01 4.668655799090e-01 4.683176374824e-01 4.697476174281e-01 4.711525553611e-01 4.725358491878e-01 4.738911692133e-01 4.752205473974e-01 4.765217950620e-01 4.777913069309e-01 4.790321733469e-01 4.802405093470e-01 4.814164542489e-01 4.825573209983e-01 4.836630305741e-01 4.847322008584e-01 4.857634235648e-01 4.867557223718e-01 4.877083622163e-01 4.886196809737e-01 4.894889783801e-01 4.903152983417e-01 4.910971000245e-01 4.918334467358e-01 4.925228078966e-01 4.931667506122e-01 4.937606459585e-01 4.943073995065e-01 4.948017881192e-01 4.952460848522e-01 4.956375797567e-01 4.959763512765e-01 4.962613654744e-01 4.964914113877e-01 4.966663131403e-01 4.967833748969e-01 4.968441176577e-01 4.968467551797e-01 4.967887588332e-01 4.966725023168e-01 4.964947583187e-01 4.962559730484e-01 4.959549706764e-01 4.955914246485e-01 4.951651563354e-01 4.946740539051e-01 4.941179011604e-01 4.934968818344e-01 4.928102404332e-01 4.920561942875e-01 4.912346122197e-01 4.903473534331e-01 4.893900635802e-01 4.883658229786e-01 4.872707849203e-01 4.861059991217e-01 4.848725666180e-01 4.835673820234e-01 4.821923916020e-01 4.807447732210e-01 4.792264950381e-01 4.776375484888e-01 4.759751113375e-01 4.742415604837e-01 4.724341034099e-01 4.705553422800e-01 4.686032575516e-01 4.665791556579e-01 4.644817250651e-01 4.623104784362e-01 4.600672861319e-01 4.577515421579e-01 4.553609902588e-01 4.528980991935e-01 4.503625793378e-01 4.477552241130e-01 4.450758084713e-01 4.423228578545e-01 4.394987332917e-01 4.366038224693e-01 4.336373154174e-01 4.306008384704e-01 4.274936577505e-01 4.243172111984e-01 4.210715916690e-01 4.177578507539e-01 4.143764240291e-01 4.109272106726e-01 4.074124586650e-01 4.038324649231e-01 4.001883607357e-01 3.964802696883e-01 3.927099549897e-01 3.888775622528e-01 3.849864624670e-01 3.810362750475e-01 3.770269980631e-01 3.729646082230e-01 3.688451513536e-01 3.646743344833e-01 3.604509646972e-01 3.561794103196e-01 3.518607857312e-01 3.474952249425e-01 3.430870197468e-01 3.386367717334e-01 3.341484322968e-01 3.296236169498e-01 3.250645185115e-01 3.204755812189e-01 3.158563247425e-01 3.112140094528e-01 3.065493581360e-01 3.018662750813e-01 2.971682648966e-01 2.924590649884e-01 2.877445897642e-01 2.830265279977e-01 2.783119965586e-01 2.736021351724e-01 2.689045715618e-01 2.642248844338e-01 2.595688967532e-01 2.549405030843e-01 2.503465710404e-01 2.457962040553e-01 2.412931512873e-01 2.368472772824e-01 2.324644660467e-01 2.281551002945e-01 2.239259130315e-01 2.197856322485e-01 2.157455754819e-01 2.118146681288e-01 2.080033830415e-01 2.043212137655e-01 2.007804800507e-01 1.973904400678e-01 1.941640931392e-01 1.911123342425e-01 1.882449633366e-01 1.855755610533e-01 1.831133764755e-01 1.808693892667e-01 1.788548090184e-01 1.770760925827e-01 1.755430223509e-01 1.742643584975e-01 1.732425645738e-01 1.724866583336e-01 1.719953490998e-01 1.717727250005e-01 1.718178109580e-01 1.721289362146e-01 1.727018623040e-01 1.735335251076e-01 1.746153536100e-01 1.759404014927e-01 1.774993714846e-01 1.792820129983e-01 1.812795116056e-01 1.834771560596e-01 1.858652851760e-01 1.884301184561e-01 1.911601423262e-01 1.940415678171e-01 1.970626113323e-01 2.002111960044e-01 2.034711241115e-01 2.068360907670e-01 2.102898574686e-01 2.138238826243e-01 2.174252707292e-01 2.210818208861e-01 2.247883082751e-01 2.285290787986e-01 2.322999816789e-01 2.360855845789e-01 2.398843031730e-01 2.436830428832e-01 2.474737470719e-01 2.512545980240e-01 2.550076414692e-01 2.587373572283e-01 2.624270681069e-01 2.660780779385e-01 2.696801537615e-01 2.732271595774e-01 2.767168594211e-01 2.801368839141e-01 2.834913504369e-01 2.867652821133e-01 2.899629529903e-01 2.930725038781e-01 2.960918291648e-01 2.990196322043e-01 3.018441106557e-01 3.045729642319e-01 3.071894404206e-01 3.096999461990e-01 3.120961780946e-01 3.143727659434e-01 3.165350939758e-01 3.185664402625e-01 3.204796918723e-01 3.222571719345e-01 3.239060993097e-01 3.254208866234e-01 3.267959652789e-01 3.280375009591e-01 3.291293121050e-01 3.300885941985e-01 3.308932792657e-01 3.315568496841e-01 3.320716836593e-01 3.324334387114e-01 3.326520312368e-01 3.327092157412e-01 3.326233714727e-01 3.323762575757e-01 3.319808047202e-01 3.314314447171e-01 3.307243097980e-01 3.298697050310e-01 3.288527417419e-01 3.276914835784e-01 3.263707551041e-01 3.249038649141e-01 3.232853143088e-01 3.215172452516e-01 3.196074473804e-01 3.175465770323e-01 3.153511459401e-01 3.130114350232e-01 3.105392374933e-01 3.079336720496e-01 3.052004571399e-01 3.023460024374e-01 2.993686143167e-01 2.962830788350e-01 2.930869883185e-01 2.897913951139e-01 2.864015958392e-01 2.829252172935e-01 2.793729774260e-01 2.757502847055e-01 2.720703538215e-01 2.683418181603e-01 2.645755751382e-01 2.607881554975e-01 2.569879750583e-01 2.531941043860e-01 2.494185610932e-01 2.456791532920e-01 2.419950696706e-01 2.383820662988e-01 2.348651523154e-01 2.314595897265e-01 2.281925717515e-01 2.250830424685e-01 2.221571138073e-01 2.194401946361e-01 2.169539336890e-01 2.147280219081e-01 2.127809758204e-01 2.111428754964e-01 2.098316878517e-01 2.088711564486e-01 2.082834329180e-01 2.080792521577e-01 2.082797255546e-01 2.088902412169e-01 2.099230315996e-01 2.113790120189e-01 2.132600353253e-01 2.155643001224e-01 2.182787375756e-01 2.214034355677e-01 2.249174915642e-01 2.288122495890e-01 2.330661715499e-01 2.376639987490e-01 2.425828895846e-01 2.478027965730e-01 2.533058764105e-01 2.590632563541e-01 2.650615573233e-01 2.712707416449e-01 2.776776574272e-01 2.842523261046e-01 2.909819706414e-01 2.978408232218e-01 3.048123173552e-01 3.118802158391e-01 3.190171141687e-01 3.262163592963e-01 3.334520272895e-01 3.407136357888e-01 3.479812305478e-01 3.552405910168e-01 3.624782887571e-01 3.696779371460e-01 3.768254534843e-01 3.839097274586e-01 3.909152491794e-01 3.978277646395e-01 4.046401110311e-01 4.113342247125e-01 4.179040586094e-01 4.243324085333e-01 4.306144652644e-01 4.367344294491e-01 4.426841447904e-01 4.484552717964e-01 4.540342471992e-01 4.594157365338e-01 4.645860074146e-01 4.695428199152e-01 4.742713647039e-01 4.787677536244e-01 4.830226828580e-01 4.870291551878e-01 4.907810510059e-01 4.942701438126e-01 4.974931979089e-01 5.004403522454e-01 5.031102882161e-01 5.054946542213e-01 5.075917289750e-01 5.093971580387e-01 5.109063072315e-01 5.121190837381e-01 5.130285357482e-01 5.136388781745e-01 5.139428544118e-01 5.139461941390e-01 5.136461367786e-01 5.130423144171e-01 5.121397681030e-01 5.109373813978e-01 5.094437687016e-01 5.076575561160e-01 5.055868281795e-01 5.032387796274e-01 5.006181483354e-01 4.977331973954e-01 4.945958312660e-01 4.912138126065e-01 4.876006145059e-01 4.837692908475e-01 4.797318136393e-01 4.755087332355e-01 4.711112257236e-01 4.665635534331e-01 4.618833425020e-01 4.570902419251e-01 4.522150536145e-01 4.472732371188e-01 4.423018519211e-01 4.373206992755e-01 4.323668545275e-01 4.274683405131e-01 4.226583392780e-01 4.179740587040e-01 4.134496449076e-01 4.091222115827e-01 4.050277401217e-01 4.012078231698e-01 3.976929493779e-01 3.945309317652e-01 3.917431502655e-01 3.893775337009e-01 3.874577250115e-01 3.860123939669e-01 3.850705426235e-01 3.846496919049e-01 3.847687455024e-01 3.854352468659e-01 3.866601902140e-01 3.884367949463e-01 3.907667455773e-01 3.936339711974e-01 3.970238258042e-01 4.009183875067e-01 4.052855177881e-01 4.101022596369e-01 4.153269984831e-01 4.209335959972e-01 4.268748926894e-01 4.331149004241e-01 4.396089542975e-01 4.463147602780e-01 4.531906427504e-01 4.601890310033e-01 4.672713592351e-01 4.743863541095e-01 4.815003108378e-01 4.885635655857e-01 4.955416484962e-01 5.023891403023e-01 5.090707338650e-01 5.155487951074e-01 5.217810646637e-01 5.277438722499e-01 5.333921663557e-01 5.387044300049e-01 5.436437553340e-01 5.481839125193e-01 5.522987229530e-01 5.559596732488e-01 5.591489903608e-01 5.618392587356e-01 5.640171600458e-01 5.656573286975e-01 5.667505596866e-01 5.672805588313e-01 5.672364496780e-01 5.666085055692e-01 5.653910217986e-01 5.635812883830e-01 5.611721880783e-01 5.581751641340e-01 5.545840711409e-01 5.504106608042e-01 5.456681400774e-01 5.403626966726e-01 5.345215964826e-01 5.281576497036e-01 5.213002637995e-01 5.139768899167e-01 5.062230672469e-01 4.980735872199e-01 4.895771650488e-01 4.807780278240e-01 4.717323067214e-01 4.625008026677e-01 4.531445292258e-01 4.437442983258e-01 4.343678371395e-01 4.251081080891e-01 4.160518287012e-01 4.072924280538e-01 3.989327969747e-01 3.910738638524e-01 3.838218797975e-01 3.772747433090e-01 3.715389383367e-01 3.667000571357e-01 3.628444039873e-01 3.600375905710e-01 3.583313789786e-01 3.577565010020e-01 3.583196404831e-01 3.600119697536e-01 3.627897745534e-01 3.666027297874e-01 3.713750471969e-01 3.770150932993e-01 3.834249293450e-01 3.904920546110e-01 3.980995144416e-01 4.061364601398e-01 4.144812906787e-01 4.230202350775e-01 4.316426179657e-01 4.402415490642e-01 4.487150455460e-01 4.569681791189e-01 4.649112475285e-01 4.724609077203e-01 4.795422909169e-01 4.860839568945e-01 4.920218749193e-01 4.973033143449e-01 5.018738273007e-01 5.056940014978e-01 5.087232257820e-01 5.109363863343e-01 5.123094104965e-01 5.128252772686e-01 5.124784545390e-01 5.112681933799e-01 5.092013644588e-01 5.062950830429e-01 5.025724967281e-01 4.980645078361e-01 4.928196798255e-01 4.868845871395e-01 4.803232867981e-01 4.732076453967e-01 4.656227487315e-01 4.576606961393e-01 4.494282569430e-01 4.410442548065e-01 4.326324964903e-01 4.243345970837e-01 4.162955936554e-01 4.086678918172e-01 4.016100137078e-01 3.952750507051e-01 3.898178265116e-01 3.853756962053e-01 3.820741615294e-01 3.800137489408e-01 3.792646980499e-01 3.798659960157e-01 3.818193032868e-01 3.850934884231e-01 3.896202724352e-01 3.953012285727e-01 4.020139645132e-01 4.096195127879e-01 4.179583178659e-01 4.268758659848e-01 4.361998518673e-01 4.457743298885e-01 4.554392951164e-01 4.650450719474e-01 4.744547798498e-01 4.835357061176e-01 4.921742554229e-01 5.002647595064e-01 5.077154029370e-01 5.144452393463e-01 5.203932506852e-01 5.255069387057e-01 5.297482291510e-01 5.330917382899e-01 5.355299742759e-01 5.370686399795e-01 5.377172818369e-01 5.375199878158e-01 5.365128370195e-01 5.347630650191e-01 5.323416411334e-01 5.293272907225e-01 5.258338229039e-01 5.219526850126e-01 5.178184521623e-01 5.135467697751e-01 5.092739241337e-01 5.051370856530e-01 5.012631865722e-01 4.977909899357e-01 4.948334714981e-01 4.925028324743e-01 4.908922042037e-01 4.900690182674e-01 4.900852484032e-01 4.909601105512e-01 4.926902936213e-01 4.952441446613e-01 4.985689900908e-01 5.025836646418e-01 5.071992689667e-01 5.122982591204e-01 5.177703965217e-01 5.234850799357e-01 5.293219883432e-01 5.351566726509e-01 5.408724094436e-01 5.463698767460e-01 5.515467956016e-01 5.563341942947e-01 5.606579612557e-01 5.644769407723e-01 5.677623728682e-01 5.704983545638e-01 5.726969492909e-01 5.743734224313e-01 5.755766815961e-01 5.763541487147e-01 5.767788283589e-01 5.769266338860e-01 5.768849989063e-01 5.767490736363e-01 5.766072940945e-01 5.765561614059e-01 5.766781835374e-01 5.770503913378e-01 5.777318372814e-01 5.787736473761e-01 5.801958685212e-01 5.820086646827e-01 5.842008360683e-01 5.867296358026e-01 5.895546294152e-01 5.925996105215e-01 5.957925255253e-01 5.990417138459e-01 6.022586692146e-01 6.053531458070e-01 6.082386924636e-01 6.108439130092e-01 6.130986000082e-01 6.149643179109e-01 6.163976770866e-01 6.173965920948e-01 6.179675177958e-01 6.181309138547e-01 6.179416997607e-01 6.174539164977e-01 6.167502706553e-01 6.159120977433e-01 6.150363566876e-01 6.142215347566e-01 6.135568527351e-01 6.131381760495e-01 6.130384729101e-01 6.133267297533e-01 6.140469886921e-01 6.152320828315e-01 6.168911325284e-01 6.190140995112e-01 6.215784284716e-01 6.245317104073e-01 6.278224141469e-01 6.313725684797e-01 6.350985109866e-01 6.389097056738e-01 6.426972236858e-01 6.463570063012e-01 6.497661306164e-01 6.528040142484e-01 6.553452004317e-01 6.572547814232e-01 6.584101861139e-01 6.586825894970e-01 6.579618125149e-01 6.561547900328e-01 6.531934484429e-01 6.490482454571e-01 6.437321744231e-01 6.373224229498e-01 6.299524588278e-01 6.218338079756e-01 6.132550031752e-01 6.045670389730e-01 5.961928611432e-01 5.885853322746e-01 5.822101020285e-01 5.775059957919e-01 5.748228372068e-01 5.743980558577e-01 5.763096479337e-01 5.804600762265e-01 5.865873454603e-01 5.942961595148e-01 6.030956976629e-01 6.124709235492e-01 6.219304350017e-01 6.310599413554e-01 6.395847789718e-01 6.473646985799e-01 6.544456737196e-01 6.610311945529e-01 6.674462540451e-01 6.741236375448e-01 6.794909934601e-01 6.849852787216e-01 6.910404297976e-01 6.980658173028e-01 7.063275792020e-01 7.158473837003e-01 7.263356538652e-01 7.372389400129e-01 7.478554196408e-01 7.574490546300e-01 7.653909306442e-01 7.712735173919e-01 7.749434857228e-01 7.764909193579e-01 7.762123678972e-01 7.745353988705e-01 7.719087529936e-01 7.687604175111e-01 7.654622491265e-01 7.623052326427e-01 7.595181556628e-01 7.573013311244e-01 7.558006080647e-01 7.550578823403e-01 7.549751588357e-01 7.552332488014e-01 7.552423825950e-01 7.542156764032e-01 7.513895537542e-01 7.463954670979e-01 7.397675082482e-01 7.334077893313e-01 7.306517831895e-01 7.227453254959e-01 7.224369128236e-01 7.108471435465e-01 6.920064965696e-01 6.693861212338e-01 6.465646963907e-01 6.269281434421e-01 6.130291426448e-01 6.061138996070e-01 6.059358771359e-01 6.110689543854e-01 6.195543541185e-01 6.294255666837e-01 6.390847544572e-01 6.472974146349e-01 6.532011353997e-01 6.562360642546e-01 6.563134411695e-01 6.540053822049e-01 6.506837722701e-01 6.484633761569e-01 6.496571386276e-01 6.560315304931e-01 6.679042055696e-01 6.838894739231e-01 7.012451220208e-01 7.168440548825e-01 7.282361284541e-01 7.343718904293e-01 7.359287977453e-01 7.349223541123e-01 7.339119566238e-01 7.347366756438e-01 7.375676207784e-01 7.405762543379e-01 7.405409525017e-01 7.341071081306e-01 7.190526440780e-01 6.954036580682e-01 6.658629664756e-01 6.357150890475e-01 6.116075825332e-01 5.992649667568e-01 6.007735254183e-01 6.132851098000e-01 6.304297059741e-01 6.450975978516e-01 6.519796590300e-01 6.488726177264e-01 6.372289168390e-01 6.219430317554e-01 6.103518532852e-01 6.100160897388e-01 6.255396949843e-01 6.563458588989e-01 6.970009873549e-01 7.398370939472e-01 7.774779698438e-01 8.044519270850e-01 8.178013017011e-01 8.172229715116e-01 8.049134431241e-01 7.850546110850e-01 7.630373697974e-01 7.441126669337e-01 7.319050512817e-01 7.271787944124e-01 7.277645014870e-01 7.296842583202e-01 7.288701872971e-01 7.227992339681e-01 7.113477172217e-01 6.970270934958e-01 6.842363318188e-01 6.777667762332e-01 6.806904800587e-01 6.927832012896e-01 7.105269441283e-01 7.286029143457e-01 7.420296213620e-01 7.480236966113e-01
 5.750370445980e-01 5.736470404114e-01 5.722326953027e-01 5.708832254937e-01 5.696562831235e-01 5.685582450592e-01 5.675284223482e-01 5.664500604122e-01 5.652276288749e-01 5.638566806900e-01 5.624164296200e-01 5.610050661067e-01 5.596881791044e-01 5.584886575951e-01 5.573788917864e-01 5.562779395105e-01 5.550821098292e-01 5.537406270289e-01 5.522929190481e-01 5.508300533367e-01 5.494337147220e-01 5.481400071542e-01 5.469399724221e-01 5.457762442946e-01 5.445552246316e-01 5.432060875921e-01 5.417352218535e-01 5.402234678440e-01 5.387583209713e-01 5.373677760848e-01 5.360220233850e-01 5.346663634988e-01 5.332621491918e-01 5.318096081631e-01 5.303360715231e-01 5.288677809862e-01 5.273950764575e-01 5.258832050447e-01 5.243280415164e-01 5.227822271268e-01 5.213246500226e-01 5.199860609020e-01 5.187126934971e-01 5.174062181724e-01 5.159912921555e-01 5.144644865657e-01 5.129015138800e-01 5.114170600919e-01 5.100883768929e-01 5.088931374977e-01 5.077249169997e-01 5.064682295117e-01 5.050681979326e-01 5.035550844846e-01 5.020104994734e-01 5.005201066667e-01 4.991265065017e-01 4.978051891131e-01 4.964899259019e-01 4.951213282540e-01 4.936816920606e-01 4.921864448388e-01 4.906559530644e-01 4.891136489672e-01 4.875861847782e-01 4.861035249561e-01 4.846889418472e-01 4.833426085609e-01 4.820298702503e-01 4.806874409546e-01 4.792572341786e-01 4.777335904313e-01 4.761804434674e-01 4.746866060340e-01 4.733063160459e-01 4.720230109785e-01 4.707678061822e-01 4.694598351373e-01 4.680514601451e-01 4.665524515836e-01 4.650126566226e-01 4.634885062751e-01 4.620184246111e-01 4.606163660125e-01 4.592777026615e-01 4.579723829083e-01 4.566475828306e-01 4.552541236589e-01 4.537730767076e-01 4.522399707374e-01 4.507287624360e-01 4.493159867647e-01 4.480232891862e-01 4.468019529073e-01 4.455638849994e-01 4.442420083575e-01 4.428277304341e-01 4.413606481364e-01 4.398959809082e-01 4.384726846595e-01 4.371028852463e-01 4.357834907678e-01 4.345025699541e-01 4.332391949865e-01 4.319543695923e-01 4.306080025560e-01 4.291852413423e-01 4.277221581271e-01 4.262887770267e-01 4.249524531875e-01 4.237317429304e-01 4.225829276223e-01 4.214251461966e-01 4.201833633034e-01 4.188330522340e-01 4.174083126029e-01 4.159839686072e-01 4.146420419286e-01 4.134241741906e-01 4.123132627188e-01 4.112392207098e-01 4.101131032696e-01 4.088778475316e-01 4.075410517798e-01 4.061691634329e-01 4.048529107181e-01 4.036521587665e-01 4.025703929199e-01 4.015526880747e-01 4.005191452472e-01 3.994042149789e-01 3.981905071468e-01 3.969144722063e-01 3.956474207990e-01 3.944589290523e-01 3.933850511772e-01 3.924057839379e-01 3.914571022962e-01 3.904657670306e-01 3.893898955842e-01 3.882395971668e-01 3.870634819861e-01 3.859306984480e-01 3.848884979752e-01 3.839422578454e-01 3.830589876038e-01 3.821815203489e-01 3.812565254736e-01 3.802631040100e-01 3.792214699665e-01 3.781894785257e-01 3.772229070964e-01 3.763488219393e-01 3.755513038117e-01 3.747830373021e-01 3.739900349570e-01 3.731447841280e-01 3.722576186119e-01 3.713677175149e-01 3.705168188535e-01 3.697314328898e-01 3.690098833317e-01 3.683235818713e-01 3.676377995245e-01 3.669335715877e-01 3.662100877992e-01 3.654822999793e-01 3.647741645577e-01 3.641026387650e-01 3.634767087831e-01 3.628889028758e-01 3.623237141820e-01 3.617677174236e-01 3.612083472445e-01 3.606481693758e-01 3.601005251606e-01 3.595779690665e-01 3.590864097104e-01 3.586234082823e-01 3.581835964289e-01 3.577614436135e-01 3.573535897601e-01 3.569628575509e-01 3.565900686529e-01 3.562335305810e-01 3.558946369214e-01 3.555783539441e-01 3.552880344103e-01 3.550249884748e-01 3.547898680350e-01 3.545761082697e-01 3.543768614864e-01 3.541925611237e-01 3.540262017542e-01 3.538831967683e-01 3.537659081987e-01 3.536730483573e-01 3.536018146813e-01 3.535487584341e-01 3.535144982171e-01 3.535022549377e-01 3.535127447946e-01 3.535453851820e-01 3.536010094382e-01 3.536780804176e-01 3.537764665710e-01 3.538941084787e-01 3.540357791075e-01 3.541979870081e-01 3.543842318268e-01 3.545935765802e-01 3.548283900881e-01 3.550842431865e-01 3.553595038037e-01 3.556526658669e-01 3.559658749526e-01 3.563017853433e-01 3.566624559864e-01 3.570490626127e-01 3.574591916778e-01 3.578887624300e-01 3.583375332337e-01 3.588030693637e-01 3.592909971989e-01 3.598059216802e-01 3.603463575070e-01 3.609103281953e-01 3.614929184073e-01 3.620950198044e-01 3.627157555277e-01 3.633603838349e-01 3.640321501673e-01 3.647272192485e-01 3.654414604277e-01 3.661738300872e-01 3.669216140928e-01 3.676891976913e-01 3.684820467574e-01 3.692979670463e-01 3.701342715186e-01 3.709865387697e-01 3.718537990087e-01 3.727362626840e-01 3.736368547304e-01 3.745617988856e-01 3.755086356604e-01 3.764744401138e-01 3.774553432434e-01 3.784496788738e-01 3.794575869773e-01 3.804854790509e-01 3.815374175842e-01 3.826104892605e-01 3.837009438110e-01 3.848058045105e-01 3.859234911933e-01 3.870572482597e-01 3.882132058598e-01 3.893897205929e-01 3.905819579755e-01 3.917904398705e-01 3.930121848261e-01 3.942454945464e-01 3.954971233025e-01 3.967650575416e-01 3.980469180052e-01 3.993416097688e-01 4.006499168995e-01 4.019694607573e-01 4.033036068155e-01 4.046552514343e-01 4.060181175988e-01 4.073917194016e-01 4.087797588649e-01 4.101791043574e-01 4.115933762190e-01 4.130227572609e-01 4.144627707413e-01 4.159131398472e-01 4.173722829423e-01 4.188452823434e-01 4.203301148020e-01 4.218273123095e-01 4.233335429393e-01 4.248460944239e-01 4.263659338886e-01 4.278963827989e-01 4.294372294445e-01 4.309898822595e-01 4.325518750567e-01 4.341211731062e-01 4.356958965627e-01 4.372774680101e-01 4.388668659176e-01 4.404665616632e-01 4.420763084940e-01 4.436937035684e-01 4.453171744105e-01 4.469465188199e-01 4.485805852877e-01 4.502205703828e-01 4.518690718575e-01 4.535267928592e-01 4.551908795328e-01 4.568598126251e-01 4.585313694268e-01 4.602079181384e-01 4.618881986633e-01 4.635753571114e-01 4.652686509180e-01 4.669653727034e-01 4.686645545349e-01 4.703655229678e-01 4.720692455286e-01 4.737760508333e-01 4.754865540919e-01 4.772006080474e-01 4.789167250772e-01 4.806345538105e-01 4.823522910263e-01 4.840715029381e-01 4.857926926333e-01 4.875153616064e-01 4.892404415489e-01 4.909659880675e-01 4.926922814588e-01 4.944175146775e-01 4.961425097694e-01 4.978678739506e-01 4.995923929689e-01 5.013178299660e-01 5.030431220017e-01 5.047668288523e-01 5.064892940538e-01 5.082098723293e-01 5.099282638647e-01 5.116461495176e-01 5.133620456325e-01 5.150760946003e-01 5.167883648483e-01 5.184962876553e-01 5.202029191984e-01 5.219052970029e-01 5.236048691468e-01 5.253015357331e-01 5.269952407911e-01 5.286858788379e-01 5.303707368712e-01 5.320504939945e-01 5.337269943917e-01 5.353985949733e-01 5.370665850851e-01 5.387286257476e-01 5.403849329956e-01 5.420338162732e-01 5.436782391680e-01 5.453170467362e-01 5.469513514348e-01 5.485789612416e-01 5.501996011245e-01 5.518127673534e-01 5.534191392965e-01 5.550191315603e-01 5.566132929758e-01 5.582000345600e-01 5.597787539889e-01 5.613497162786e-01 5.629121428313e-01 5.644659259651e-01 5.660124693773e-01 5.675515790402e-01 5.690824170941e-01 5.706027755803e-01 5.721144248868e-01 5.736157784199e-01 5.751062302419e-01 5.765894376135e-01 5.780633506646e-01 5.795267054416e-01 5.809782215764e-01 5.824193367472e-01 5.838491065207e-01 5.852692959351e-01 5.866794242151e-01 5.880786857722e-01 5.894662131573e-01 5.908425241159e-01 5.922066207113e-01 5.935591428993e-01 5.949013694790e-01 5.962310766407e-01 5.975478656199e-01 5.988525189548e-01 6.001436685361e-01 6.014228643716e-01 6.026891428566e-01 6.039422153923e-01 6.051813176693e-01 6.064081165004e-01 6.076206452993e-01 6.088195499286e-01 6.100038521986e-01 6.111753328817e-01 6.123319114098e-01 6.134745212872e-01 6.146022364782e-01 6.157147605877e-01 6.168119347876e-01 6.178938766882e-01 6.189597182723e-01 6.200125502454e-01 6.210483616744e-01 6.220701255404e-01 6.230746031210e-01 6.240608259809e-01 6.250330329470e-01 6.259895342412e-01 6.269309021229e-01 6.278551221417e-01 6.287610300034e-01 6.296516009190e-01 6.305243284666e-01 6.313795487649e-01 6.322184681837e-01 6.330405278431e-01 6.338442992514e-01 6.346290260600e-01 6.353966008953e-01 6.361458043124e-01 6.368767920464e-01 6.375903122511e-01 6.382845032423e-01 6.389610575367e-01 6.396171693036e-01 6.402556112370e-01 6.408749683477e-01 6.414739840995e-01 6.420550315967e-01 6.426170450068e-01 6.431590031064e-01 6.436814945817e-01 6.441830568242e-01 6.446652596590e-01 6.451278683240e-01 6.455698448747e-01 6.459927378571e-01 6.463949394051e-01 6.467756168246e-01 6.471365369788e-01 6.474767444707e-01 6.477952917360e-01 6.480940162438e-01 6.483716936923e-01 6.486283654730e-01 6.488638355835e-01 6.490780802646e-01 6.492698823330e-01 6.494411060622e-01 6.495903451842e-01 6.497191286723e-01 6.498251468625e-01 6.499092300917e-01 6.499713552883e-01 6.500114705365e-01 6.500295466313e-01 6.500248752556e-01 6.499978545271e-01 6.499492033580e-01 6.498775193075e-01 6.497825549879e-01 6.496657468372e-01 6.495256180504e-01 6.493638730107e-01 6.491789399013e-01 6.489695802276e-01 6.487389525109e-01 6.484842143314e-01 6.482070745113e-01 6.479070807911e-01 6.475843523507e-01 6.472371316750e-01 6.468668247428e-01 6.464742519494e-01 6.460585669098e-01 6.456181641135e-01 6.451549578899e-01 6.446684924894e-01 6.441583982147e-01 6.436238622559e-01 6.430664308577e-01 6.424854481787e-01 6.418802859362e-01 6.412528606559e-01 6.405997215931e-01 6.399242012538e-01 6.392254061670e-01 6.385024116672e-01 6.377557699174e-01 6.369859711425e-01 6.361919949666e-01 6.353751261251e-01 6.345344527605e-01 6.336688880898e-01 6.327830958654e-01 6.318715754854e-01 6.309353097560e-01 6.299779413726e-01 6.289962952917e-01 6.279904052930e-01 6.269614514890e-01 6.259093095253e-01 6.248354222412e-01 6.237365709886e-01 6.226149803139e-01 6.214714544230e-01 6.203042109820e-01 6.191131338273e-01 6.179003353301e-01 6.166653786493e-01 6.154066893142e-01 6.141268284363e-01 6.128230872476e-01 6.114979401268e-01 6.101501111654e-01 6.087794147549e-01 6.073883004258e-01 6.059752757637e-01 6.045406145523e-01 6.030836334953e-01 6.016049917745e-01 6.001063791631e-01 5.985855884477e-01 5.970443547132e-01 5.954837181379e-01 5.939015661169e-01 5.922986062168e-01 5.906752975799e-01 5.890334190268e-01 5.873712249200e-01 5.856894978288e-01 5.839884194024e-01 5.822687427752e-01 5.805283336052e-01 5.787709905018e-01 5.769958505179e-01 5.752018539942e-01 5.733896842183e-01 5.715604334478e-01 5.697128992527e-01 5.678497813478e-01 5.659710836795e-01 5.640745355204e-01 5.621618382378e-01 5.602343493738e-01 5.582902371248e-01 5.563331944180e-01 5.543599872297e-01 5.523727014607e-01 5.503720497537e-01 5.483576558920e-01 5.463303039073e-01 5.442895423944e-01 5.422368734967e-01 5.401729483686e-01 5.380969053543e-01 5.360111468730e-01 5.339136024647e-01 5.318063868586e-01 5.296891669122e-01 5.275633705052e-01 5.254296928569e-01 5.232860140440e-01 5.211362449609e-01 5.189802121484e-01 5.168170244370e-01 5.146475159703e-01 5.124733294509e-01 5.102949204044e-01 5.081109916080e-01 5.059239122037e-01 5.037342802569e-01 5.015429381361e-01 4.993496278782e-01 4.971553749243e-01 4.949606945818e-01 4.927670220512e-01 4.905739326013e-01 4.883829170098e-01 4.861952183024e-01 4.840101952556e-01 4.818287080078e-01 4.796521279866e-01 4.774830388667e-01 4.753185779934e-01 4.731610189054e-01 4.710130918696e-01 4.688724290472e-01 4.667421418351e-01 4.646225123126e-01 4.625142475581e-01 4.604186664998e-01 4.583356507284e-01 4.562681243060e-01 4.542142073488e-01 4.521765788065e-01 4.501566045751e-01 4.481530944514e-01 4.461688822550e-01 4.442042081868e-01 4.422605803654e-01 4.403379644607e-01 4.384390804437e-01 4.365624652029e-01 4.347116926214e-01 4.328854334546e-01 4.310843441661e-01 4.293133210089e-01 4.275690362270e-01 4.258552141014e-01 4.241719148076e-01 4.225191716748e-01 4.208997688620e-01 4.193135292240e-01 4.177615446623e-01 4.162440768437e-01 4.147646027789e-01 4.133210610902e-01 4.119165459256e-01 4.105488506730e-01 4.092245395102e-01 4.079391061549e-01 4.066950558460e-01 4.054944161389e-01 4.043367184442e-01 4.032241189680e-01 4.021543934597e-01 4.011322321291e-01 4.001549132612e-01 3.992258802229e-01 3.983446822913e-01 3.975116013264e-01 3.967272530178e-01 3.959920661112e-01 3.953073152664e-01 3.946737340292e-01 3.940898304907e-01 3.935587536308e-01 3.930787656970e-01 3.926504881926e-01 3.922748391927e-01 3.919512734882e-01 3.916812239183e-01 3.914640131332e-01 3.912986934570e-01 3.911874133890e-01 3.911282195459e-01 3.911223206953e-01 3.911694299955e-01 3.912681766663e-01 3.914217363460e-01 3.916249139836e-01 3.918810083607e-01 3.921876337664e-01 3.925463836905e-01 3.929552064007e-01 3.934130889973e-01 3.939207907016e-01 3.944788147409e-01 3.950840574465e-01 3.957360832439e-01 3.964352417199e-01 3.971805901195e-01 3.979711606940e-01 3.988054372507e-01 3.996830152266e-01 4.006027816958e-01 4.015643235399e-01 4.025666044647e-01 4.036067684716e-01 4.046873331742e-01 4.058034790076e-01 4.069554005097e-01 4.081437746935e-01 4.093645675892e-01 4.106179450696e-01 4.119015346407e-01 4.132168093455e-01 4.145602834726e-01 4.159308088214e-01 4.173284225279e-01 4.187480246278e-01 4.201934997603e-01 4.216602907316e-01 4.231468478285e-01 4.246547047950e-01 4.261779133312e-01 4.277180809001e-01 4.292747666663e-01 4.308433854373e-01 4.324255352866e-01 4.340169298920e-01 4.356185153986e-01 4.372283041627e-01 4.388433909661e-01 4.404650685470e-01 4.420882286151e-01 4.437154495313e-01 4.453431062980e-01 4.469695252228e-01 4.485950596022e-01 4.502147897833e-01 4.518323167275e-01 4.534417168272e-01 4.550435329685e-01 4.566376344850e-01 4.582188748691e-01 4.597907490501e-01 4.613477394915e-01 4.628901581307e-01 4.644174253192e-01 4.659260233933e-01 4.674172762067e-01 4.688872357730e-01 4.703367319007e-01 4.717630547066e-01 4.731659891342e-01 4.745443479082e-01 4.758938924474e-01 4.772186995067e-01 4.785125214231e-01 4.797755566006e-01 4.810090832783e-01 4.822079548288e-01 4.833737999520e-01 4.845047599376e-01 4.855990482810e-01 4.866553374863e-01 4.876724614946e-01 4.886524676110e-01 4.895894196158e-01 4.904848001701e-01 4.913371351098e-01 4.921444110650e-01 4.929075087381e-01 4.936231497424e-01 4.942926551674e-01 4.949126573292e-01 4.954837454864e-01 4.960053300793e-01 4.964739907743e-01 4.968916116791e-01 4.972545907793e-01 4.975636327971e-01 4.978173710812e-01 4.980143729770e-01 4.981560633584e-01 4.982385071746e-01 4.982626351252e-01 4.982276504767e-01 4.981302762990e-01 4.979746230200e-01 4.977551360949e-01 4.974743189136e-01 4.971286590221e-01 4.967201188876e-01 4.962457578240e-01 4.957064983106e-01 4.951014383320e-01 4.944278865876e-01 4.936883034421e-01 4.928803204124e-01 4.920041689892e-01 4.910580493296e-01 4.900427481876e-01 4.889579133140e-01 4.878018887832e-01 4.865747037013e-01 4.852763477348e-01 4.839062901906e-01 4.824651560392e-01 4.809488388978e-01 4.793618525883e-01 4.777015914846e-01 4.759673843641e-01 4.741596130860e-01 4.722781049597e-01 4.703231763526e-01 4.682935730820e-01 4.661897584499e-01 4.640131375428e-01 4.617606167357e-01 4.594346172254e-01 4.570337613351e-01 4.545599147080e-01 4.520126521667e-01 4.493903639533e-01 4.466949211488e-01 4.439268288635e-01 4.410853791460e-01 4.381724112240e-01 4.351859387456e-01 4.321279464601e-01 4.290000408344e-01 4.258004888953e-01 4.225309976011e-01 4.191911912313e-01 4.157840148900e-01 4.123078158734e-01 4.087647720923e-01 4.051559530998e-01 4.014812413208e-01 3.977424994621e-01 3.939400557446e-01 3.900769501664e-01 3.861514155706e-01 3.821677535505e-01 3.781261805551e-01 3.740274124643e-01 3.698736474137e-01 3.656663915175e-01 3.614082748383e-01 3.570995490116e-01 3.527446752442e-01 3.483420021173e-01 3.438972150186e-01 3.394115518978e-01 3.348860096915e-01 3.303253579853e-01 3.257306147271e-01 3.211065238073e-01 3.164543131141e-01 3.117783010608e-01 3.070821429927e-01 3.023678851961e-01 2.976411275433e-01 2.929053466615e-01 2.881646757839e-01 2.834238822532e-01 2.786873495116e-01 2.739591958867e-01 2.692465758707e-01 2.645538227302e-01 2.598873730133e-01 2.552544226896e-01 2.506604218842e-01 2.461119573177e-01 2.416176201742e-01 2.371853179884e-01 2.328218813155e-01 2.285387967203e-01 2.243397963669e-01 2.202400071893e-01 2.162460210966e-01 2.123691897803e-01 2.086201611414e-01 2.050088625144e-01 2.015483769959e-01 1.982476387588e-01 1.951196966701e-01 1.921761789533e-01 1.894275469048e-01 1.868851580778e-01 1.845607199036e-01 1.824644300335e-01 1.806048073848e-01 1.789925530250e-01 1.776322444176e-01 1.765340258628e-01 1.756995356884e-01 1.751355789132e-01 1.748419124632e-01 1.748194896606e-01 1.750687468866e-01 1.755826554570e-01 1.763612035503e-01 1.773956889221e-01 1.786799182928e-01 1.802036110943e-01 1.819586935506e-01 1.839351047523e-01 1.861181474884e-01 1.884987851562e-01 1.910627283216e-01 1.937999901828e-01 1.966936742305e-01 1.997354459283e-01 2.029081243368e-01 2.062021419775e-01 2.096037242611e-01 2.131013247096e-01 2.166847044364e-01 2.203368462511e-01 2.240556930429e-01 2.278219538042e-01 2.316334679647e-01 2.354724046949e-01 2.393357116592e-01 2.432130922563e-01 2.470911307271e-01 2.509709135341e-01 2.548339525355e-01 2.586816442732e-01 2.625008184765e-01 2.662860010707e-01 2.700333444959e-01 2.737313972074e-01 2.773809079647e-01 2.809655152277e-01 2.844918876778e-01 2.879442131397e-01 2.913244799074e-01 2.946246828326e-01 2.978363842058e-01 3.009647708302e-01 3.039915348722e-01 3.069265362543e-01 3.097553736544e-01 3.124780209161e-01 3.150926018875e-01 3.175886549614e-01 3.199750088447e-01 3.222316821843e-01 3.243716551736e-01 3.263794289536e-01 3.282580408007e-01 3.300075948079e-01 3.316148798693e-01 3.330927928554e-01 3.344205711013e-01 3.356129699910e-01 3.366585770565e-01 3.375554576538e-01 3.383090260538e-01 3.389058273995e-01 3.393601992102e-01 3.396536327265e-01 3.398001622622e-01 3.397895428012e-01 3.396220036629e-01 3.393050498910e-01 3.388231756699e-01 3.381954406352e-01 3.374036194355e-01 3.364624411258e-01 3.353618330691e-01 3.341077808479e-01 3.327050331252e-01 3.311431933032e-01 3.294400951194e-01 3.275812368140e-01 3.255822106318e-01 3.234365388200e-01 3.211512402180e-01 3.187314605181e-01 3.161733830576e-01 3.134922231208e-01 3.106812605254e-01 3.077541292282e-01 3.047123522932e-01 3.015604476744e-01 2.983099365951e-01 2.949620355879e-01 2.915316187322e-01 2.880202462301e-01 2.844421420322e-01 2.808056178308e-01 2.771200173768e-01 2.734014995715e-01 2.696570287807e-01 2.659055866990e-01 2.621577155961e-01 2.584313994761e-01 2.547425298206e-01 2.511076762713e-01 2.475495962030e-01 2.440841791020e-01 2.407335413324e-01 2.375206649960e-01 2.344666601106e-01 2.315977565469e-01 2.289341406175e-01 2.265041793214e-01 2.243296476837e-01 2.224356482430e-01 2.208467314579e-01 2.195808888347e-01 2.186661251045e-01 2.181143436071e-01 2.179480890020e-01 2.181761631617e-01 2.188131721410e-01 2.198672261336e-01 2.213374419595e-01 2.232327302205e-01 2.255433994201e-01 2.282677459674e-01 2.313942671608e-01 2.349141497552e-01 2.388117491040e-01 2.430693975026e-01 2.476726918201e-01 2.525979958513e-01 2.578303970720e-01 2.633430539984e-01 2.691210146836e-01 2.751372532397e-01 2.813744959698e-01 2.878081272989e-01 2.944178257179e-01 3.011860550053e-01 3.080855408251e-01 3.151064386144e-01 3.222191591235e-01 3.294137545529e-01 3.366672679335e-01 3.439642371313e-01 3.512884153729e-01 3.586197633626e-01 3.659458602753e-01 3.732516282535e-01 3.805205324800e-01 3.877379022708e-01 3.948919236864e-01 4.019648766139e-01 4.089503365452e-01 4.158268036583e-01 4.225896037105e-01 4.292235673165e-01 4.357161694260e-01 4.420568028219e-01 4.482342084737e-01 4.542403940115e-01 4.600594867467e-01 4.656873794002e-01 4.711104493015e-01 4.763210672298e-01 4.813108450964e-01 4.860685222999e-01 4.905898353292e-01 4.948615443660e-01 4.988819130767e-01 5.026395693729e-01 5.061310546078e-01 5.093474784322e-01 5.122835765973e-01 5.149358984340e-01 5.172952308178e-01 5.193619548395e-01 5.211291549504e-01 5.225953520357e-01 5.237558020752e-01 5.246085758841e-01 5.251530040320e-01 5.253891681844e-01 5.253156325967e-01 5.249304989862e-01 5.242399207085e-01 5.232424623534e-01 5.219416456670e-01 5.203420231364e-01 5.184472932214e-01 5.162631218872e-01 5.137978178911e-01 5.110559640639e-01 5.080488098903e-01 5.047856039914e-01 5.012762676712e-01 4.975373610744e-01 4.935756926520e-01 4.894143144552e-01 4.850650430391e-01 4.805460459137e-01 4.758812821675e-01 4.710859115924e-01 4.661894080387e-01 4.612098401941e-01 4.561802311016e-01 4.511250489445e-01 4.460739937570e-01 4.410608529751e-01 4.361159924162e-01 4.312752019141e-01 4.265751262913e-01 4.220519306260e-01 4.177413720060e-01 4.136874536362e-01 4.099187631225e-01 4.064841395258e-01 4.034135302801e-01 4.007437128426e-01 3.985102124457e-01 3.967414453176e-01 3.954678328528e-01 3.947087409494e-01 3.944896693738e-01 3.948174076148e-01 3.957082021600e-01 3.971606730990e-01 3.991730253872e-01 4.017413954389e-01 4.048448392634e-01 4.084742020586e-01 4.125957978635e-01 4.171904048383e-01 4.222187951590e-01 4.276515222147e-01 4.334468295296e-01 4.395649752517e-01 4.459653773669e-01 4.525996446188e-01 4.594320150495e-01 4.664067963148e-01 4.734907821215e-01 4.806305252783e-01 4.877854960719e-01 4.949113638517e-01 5.019654951033e-01 5.089077662111e-01 5.156943790568e-01 5.222941435916e-01 5.286568102970e-01 5.347592822595e-01 5.405563027439e-01 5.460194014952e-01 5.511189578100e-01 5.558189143369e-01 5.600991658013e-01 5.639230923495e-01 5.672754460097e-01 5.701256738347e-01 5.724598123359e-01 5.742564276833e-01 5.754964793575e-01 5.761690455614e-01 5.762598204888e-01 5.757609438739e-01 5.746589308613e-01 5.729602912432e-01 5.706519333093e-01 5.677408744390e-01 5.642301048315e-01 5.601222351971e-01 5.554347878078e-01 5.501727889006e-01 5.443618485297e-01 5.380175964508e-01 5.311674566605e-01 5.238395463486e-01 5.160694236019e-01 5.078937842937e-01 4.993587547905e-01 4.905123187108e-01 4.814075264614e-01 4.721105486514e-01 4.626795902902e-01 4.531963179882e-01 4.437344850694e-01 4.343791954908e-01 4.252269646507e-01 4.163681107374e-01 4.079081463823e-01 3.999465395763e-01 3.925946555088e-01 3.859508791696e-01 3.801225792301e-01 3.751971866195e-01 3.712584641448e-01 3.683802950045e-01 3.666090937199e-01 3.659831203550e-01 3.665047164714e-01 3.681679169277e-01 3.709341778698e-01 3.747455131475e-01 3.795322226889e-01 3.852013506544e-01 3.916497194232e-01 3.987703728179e-01 4.064435029987e-01 4.145536969866e-01 4.229800323526e-01 4.316070393279e-01 4.403230709254e-01 4.490167086332e-01 4.575865084651e-01 4.659355207850e-01 4.739724631201e-01 4.816128535013e-01 4.887783498091e-01 4.953995831956e-01 5.014100745132e-01 5.067557723418e-01 5.113842740470e-01 5.152517314922e-01 5.183218456028e-01 5.205665657551e-01 5.219644613276e-01 5.224985674098e-01 5.221623644281e-01 5.209582145453e-01 5.188955379575e-01 5.159886909940e-01 5.122687045156e-01 5.077658866744e-01 5.025288724329e-01 4.966119222775e-01 4.900792714042e-01 4.830077158110e-01 4.754823417675e-01 4.676055872702e-01 4.594795252300e-01 4.512307390756e-01 4.429871691899e-01 4.348878524292e-01 4.270833033557e-01 4.197237033530e-01 4.129684457845e-01 4.069677461424e-01 4.018716935184e-01 3.978119994482e-01 3.949061815364e-01 3.932458481229e-01 3.928940629851e-01 3.938789194810e-01 3.961948570709e-01 3.998009389826e-01 4.046256497979e-01 4.105671110567e-01 4.174975822803e-01 4.252792844497e-01 4.337519527907e-01 4.427588426461e-01 4.521368588288e-01 4.617227856752e-01 4.713671828414e-01 4.809165101620e-01 4.902391898854e-01 4.992045702688e-01 5.077032839403e-01 5.156292076456e-01 5.228963872316e-01 5.294280919221e-01 5.351643087045e-01 5.400556902968e-01 5.440682792784e-01 5.471861656954e-01 5.493961999833e-01 5.507166679412e-01 5.511619532819e-01 5.507747875142e-01 5.496043727780e-01 5.477112953746e-01 5.451844916056e-01 5.420997521552e-01 5.385725396732e-01 5.347067361984e-01 5.306275848066e-01 5.264653605615e-01 5.223429477876e-01 5.184070698987e-01 5.147764484627e-01 5.115834880118e-01 5.089401972244e-01 5.069448012837e-01 5.056832587088e-01 5.052125184142e-01 5.055695013263e-01 5.067672283533e-01 5.087888412997e-01 5.115923141964e-01 5.151192684680e-01 5.192799324148e-01 5.239832908626e-01 5.291094235964e-01 5.345447057487e-01 5.401660162182e-01 5.458503561849e-01 5.514856021140e-01 5.569556206133e-01 5.621714003721e-01 5.670391113412e-01 5.714969640451e-01 5.754869679299e-01 5.789708160457e-01 5.819369417137e-01 5.843749745462e-01 5.863111190153e-01 5.877721848047e-01 5.888118575298e-01 5.894899284909e-01 5.898816818008e-01 5.900743399119e-01 5.901513923834e-01 5.902129539842e-01 5.903436690827e-01 5.906324415746e-01 5.911552249057e-01 5.919786296360e-01 5.931468568262e-01 5.946931643157e-01 5.966271676244e-01 5.989341354854e-01 6.015927638085e-01 6.045424760312e-01 6.077259603132e-01 6.110615755893e-01 6.144629486837e-01 6.178434821270e-01 6.211037855303e-01 6.241638118220e-01 6.269357103845e-01 6.293639093324e-01 6.313830020240e-01 6.329671755461e-01 6.340949916293e-01 6.347659904230e-01 6.350107017940e-01 6.348581017583e-01 6.343775497693e-01 6.336337925926e-01 6.327128976714e-01 6.317111038562e-01 6.307164587300e-01 6.298330617392e-01 6.291465750722e-01 6.287428182927e-01 6.286922576838e-01 6.290518372710e-01 6.298606312106e-01 6.311368724102e-01 6.328913964435e-01 6.350997626928e-01 6.377409361335e-01 6.407598524159e-01 6.441002311648e-01 6.476898775702e-01 6.514366248401e-01 6.552522327149e-01 6.590230143987e-01 6.626356559150e-01 6.659640303568e-01 6.688713584585e-01 6.712209786589e-01 6.728715399708e-01 6.736846308071e-01 6.735321717552e-01 6.723028782914e-01 6.699136503765e-01 6.663161135269e-01 6.615174795325e-01 6.555745592606e-01 6.486194716928e-01 6.408617551019e-01 6.325827473863e-01 6.241489602936e-01 6.159830347685e-01 6.085495701077e-01 6.023334624392e-01 5.977711806630e-01 5.952303069574e-01 5.949501799004e-01 5.970067449009e-01 6.013028407787e-01 6.075705445732e-01 6.154015027426e-01 6.243022908237e-01 6.337545700644e-01 6.432572226276e-01 6.524241191576e-01 6.609785664550e-01 6.688195095433e-01 6.760267418093e-01 6.828259121089e-01 6.896001676551e-01 6.948341850797e-01 7.000412375525e-01 7.057227911875e-01 7.123790014267e-01 7.203749383890e-01 7.298298223546e-01 7.405392560628e-01 7.520021010109e-01 7.635381476444e-01 7.744057041831e-01 7.839325915215e-01 7.916430362805e-01 7.972952199668e-01 8.008643184704e-01 8.025186399838e-01 8.025537449104e-01 8.012939940732e-01 7.990606506228e-01 7.961698995885e-01 7.929191763267e-01 7.896127164540e-01 7.865973103032e-01 7.842318708968e-01 7.828058332334e-01 7.824486955769e-01 7.829967266228e-01 7.838469898999e-01 7.839313733221e-01 7.819018434505e-01 7.766071506483e-01 7.679440416601e-01 7.585127624834e-01 7.350032332338e-01 7.324784452047e-01 7.183570194859e-01 6.987650832047e-01 6.786413198893e-01 6.622487181227e-01 6.520201646287e-01 6.481509606260e-01 6.487972613001e-01 6.510961121492e-01 6.523193670588e-01 6.508484880422e-01 6.466777630073e-01 6.412658524369e-01 6.369669496511e-01 6.359386809042e-01 6.391843913433e-01 6.459841839007e-01 6.542626403159e-01 6.615429613983e-01 6.660339214657e-01 6.674366636851e-01 6.670595149363e-01 6.673977660709e-01 6.710237304944e-01 6.794720841774e-01 6.924463553558e-01 7.079719798302e-01 7.233010812880e-01 7.360308150768e-01 7.450056417304e-01 7.504926081281e-01 7.539081613210e-01 7.568772428750e-01 7.602962333677e-01 7.636286230110e-01 7.648932949079e-01 7.614040557282e-01 7.508066476111e-01 7.322139137661e-01 7.068673813590e-01 6.783985939916e-01 6.522174851780e-01 6.340069453303e-01 6.274592220347e-01 6.323621255860e-01 6.445586968665e-01 6.577352074827e-01 6.659383012867e-01 6.653685421619e-01 6.554305663904e-01 6.390333993538e-01 6.222376295977e-01 6.128921543296e-01 6.178705027910e-01 6.399400998230e-01 6.762302737560e-01 7.198024551706e-01 7.625107174042e-01 7.973978577022e-01 8.198855115445e-01 8.282244577824e-01 8.235028823232e-01 8.092253681041e-01 7.905914189300e-01 7.731478621313e-01 7.611957531127e-01 7.562850322122e-01 7.568192005528e-01 7.589777574155e-01 7.584661545488e-01 7.523347724802e-01 7.400462114080e-01 7.238557404072e-01 7.081868952924e-01 6.981827732094e-01 6.975217166631e-01 7.065993903267e-01 7.222664235190e-01 7.392368107276e-01 7.523475747452e-01 7.585926210606e-01
 5.887161774305e-01 5.873626727719e-01 5.859856973958e-01 5.846768752906e-01 5.834934522472e-01 5.824399664588e-01 5.814516800097e-01 5.804101860589e-01 5.792222551778e-01 5.778855170309e-01 5.764807781948e-01 5.751058023574e-01 5.738261163522e-01 5.726640486510e-01 5.715925968888e-01 5.705274511626e-01 5.693638229972e-01 5.680524926229e-01 5.666365737727e-01 5.652074933339e-01 5.638449068919e-01 5.625836628303e-01 5.614141211574e-01 5.602769881583e-01 5.590818770745e-01 5.577599223329e-01 5.563189976714e-01 5.548399883772e-01 5.534033568784e-01 5.520379440164e-01 5.507139931220e-01 5.493799959530e-01 5.480027235535e-01 5.465796096915e-01 5.451377330416e-01 5.436995300842e-01 5.422537341473e-01 5.407642782778e-01 5.392283199235e-01 5.377045947991e-01 5.362748960234e-01 5.349682767979e-01 5.337264061290e-01 5.324486604711e-01 5.310554368736e-01 5.295468898221e-01 5.280031267436e-01 5.265429346451e-01 5.252397544500e-01 5.240682497866e-01 5.229197742333e-01 5.216778187762e-01 5.202924973113e-01 5.187949379417e-01 5.172671458178e-01 5.157923235161e-01 5.144107143694e-01 5.130965970440e-01 5.117872599095e-01 5.104290883240e-01 5.090041038317e-01 5.075250511768e-01 5.060076736220e-01 5.044727405822e-01 5.029488447632e-01 5.014714161633e-01 5.000661058789e-01 4.987332776889e-01 4.974339041856e-01 4.961011896243e-01 4.946763706994e-01 4.931557455729e-01 4.916064343158e-01 4.901171873066e-01 4.887390759934e-01 4.874551469292e-01 4.861964384906e-01 4.848853174860e-01 4.834757287913e-01 4.819772970785e-01 4.804357914203e-01 4.789054861755e-01 4.774228050236e-01 4.760079929848e-01 4.746605201019e-01 4.733520340645e-01 4.720269265806e-01 4.706288807474e-01 4.691376096235e-01 4.675899098277e-01 4.660631398264e-01 4.646359956896e-01 4.633300148718e-01 4.620947828843e-01 4.608419121693e-01 4.595016108218e-01 4.580674948395e-01 4.565796510963e-01 4.550928149996e-01 4.536466894052e-01 4.522508647153e-01 4.509037439034e-01 4.495947278098e-01 4.483044184383e-01 4.469938868605e-01 4.456220486224e-01 4.441730358823e-01 4.426797323227e-01 4.412115514315e-01 4.398367156686e-01 4.385747543824e-01 4.373863497016e-01 4.361923601479e-01 4.349182351938e-01 4.335338189607e-01 4.320698069302e-01 4.305987395891e-01 4.292043356409e-01 4.279327457550e-01 4.267715037814e-01 4.256521084397e-01 4.244834343409e-01 4.232034729230e-01 4.218172895204e-01 4.203889697975e-01 4.190091465660e-01 4.177438345705e-01 4.165989895204e-01 4.155226718770e-01 4.144316886217e-01 4.132592123597e-01 4.119846429115e-01 4.106409332779e-01 4.093004503548e-01 4.080359447076e-01 4.068865143459e-01 4.058333300304e-01 4.048125608243e-01 4.037496013881e-01 4.026004135193e-01 4.013719434089e-01 4.001130406596e-01 3.988933466025e-01 3.977620046512e-01 3.967277482004e-01 3.957583668127e-01 3.947954704011e-01 3.937837235844e-01 3.926996873161e-01 3.915638788665e-01 3.904352348370e-01 3.893674236794e-01 3.883916383414e-01 3.874926555254e-01 3.866222859689e-01 3.857270484396e-01 3.847774801328e-01 3.837840716616e-01 3.827834585546e-01 3.818195048356e-01 3.809193401786e-01 3.800810854354e-01 3.792779593959e-01 3.784746206686e-01 3.776531057497e-01 3.768093015258e-01 3.759598267801e-01 3.751263742771e-01 3.743274850395e-01 3.735723607820e-01 3.728535076391e-01 3.721594191682e-01 3.714711986874e-01 3.707773428369e-01 3.700821010898e-01 3.693974728004e-01 3.687359433433e-01 3.681032983789e-01 3.674985252287e-01 3.669149409879e-01 3.663469850661e-01 3.657934754079e-01 3.652570762688e-01 3.647362432653e-01 3.642302484297e-01 3.637404703149e-01 3.632717601938e-01 3.628264914883e-01 3.624098403665e-01 3.620196081762e-01 3.616489511688e-01 3.612924642201e-01 3.609481678734e-01 3.606215340133e-01 3.603179459055e-01 3.600377206152e-01 3.597825864212e-01 3.595474561576e-01 3.593305114173e-01 3.591303350806e-01 3.589524826573e-01 3.587955235404e-01 3.586607453179e-01 3.585476982185e-01 3.584569501588e-01 3.583857384627e-01 3.583344896825e-01 3.583055931477e-01 3.582975453824e-01 3.583120837123e-01 3.583512101812e-01 3.584147169932e-01 3.584985452030e-01 3.586021794492e-01 3.587237859802e-01 3.588658748228e-01 3.590287191248e-01 3.592186409780e-01 3.594348956807e-01 3.596734747982e-01 3.599323036180e-01 3.602095979694e-01 3.605050776370e-01 3.608235420803e-01 3.611692684011e-01 3.615413784861e-01 3.619364660784e-01 3.623522884471e-01 3.627869704171e-01 3.632407007575e-01 3.637202386146e-01 3.642270272245e-01 3.647564769875e-01 3.653079893025e-01 3.658767161253e-01 3.664636030956e-01 3.670700165193e-01 3.677019503466e-01 3.683581049975e-01 3.690361756828e-01 3.697319121387e-01 3.704436770078e-01 3.711708238847e-01 3.719178206286e-01 3.726901468744e-01 3.734862581557e-01 3.743015941003e-01 3.751350363558e-01 3.759827877619e-01 3.768447811247e-01 3.777289796496e-01 3.786387796311e-01 3.795703299358e-01 3.805221054998e-01 3.814893275903e-01 3.824703281119e-01 3.834697043016e-01 3.844926886856e-01 3.855375626444e-01 3.866001392372e-01 3.876812448103e-01 3.887762647702e-01 3.898849897704e-01 3.910136066634e-01 3.921599894003e-01 3.933222938731e-01 3.944994937715e-01 3.956915203372e-01 3.968976171090e-01 3.981202945874e-01 3.993598806283e-01 4.006145402385e-01 4.018817828933e-01 4.031647156641e-01 4.044617553934e-01 4.057754023717e-01 4.071044176523e-01 4.084475614157e-01 4.098015675485e-01 4.111676966780e-01 4.125486353106e-01 4.139424936210e-01 4.153517476044e-01 4.167714845379e-01 4.181996516037e-01 4.196375191927e-01 4.210881716778e-01 4.225501432155e-01 4.240261999890e-01 4.255142649124e-01 4.270106511649e-01 4.285146001279e-01 4.300278307235e-01 4.315513969205e-01 4.330857180404e-01 4.346317511531e-01 4.361881206495e-01 4.377529752571e-01 4.393250897222e-01 4.409035326621e-01 4.424905632183e-01 4.440876481845e-01 4.456953973909e-01 4.473121705597e-01 4.489335347386e-01 4.505613874453e-01 4.521943667669e-01 4.538349154420e-01 4.554829771577e-01 4.571392190192e-01 4.588001881467e-01 4.604663383421e-01 4.621357474857e-01 4.638089747400e-01 4.654877682372e-01 4.671728611151e-01 4.688622289537e-01 4.705549478738e-01 4.722520284046e-01 4.739499397088e-01 4.756514615862e-01 4.773582266118e-01 4.790668252458e-01 4.807792984437e-01 4.824939049771e-01 4.842112755402e-01 4.859297867379e-01 4.876487503236e-01 4.893699574266e-01 4.910925931736e-01 4.928178309401e-01 4.945435696368e-01 4.962701556764e-01 4.979974378524e-01 4.997244958251e-01 5.014506924565e-01 5.031765395983e-01 5.049037380778e-01 5.066298138549e-01 5.083557755994e-01 5.100804297561e-01 5.118035162331e-01 5.135246020238e-01 5.152440177591e-01 5.169625217820e-01 5.186800497059e-01 5.203951774667e-01 5.221060349737e-01 5.238138873479e-01 5.255196733423e-01 5.272221271812e-01 5.289216705519e-01 5.306161543165e-01 5.323070184031e-01 5.339931391546e-01 5.356763825565e-01 5.373546997282e-01 5.390292873319e-01 5.406981832016e-01 5.423615212262e-01 5.440207646195e-01 5.456728941349e-01 5.473215434206e-01 5.489643264102e-01 5.506016688948e-01 5.522317666708e-01 5.538557408404e-01 5.554725857482e-01 5.570824610698e-01 5.586863291055e-01 5.602823997164e-01 5.618736726760e-01 5.634552865080e-01 5.650285589217e-01 5.665925151928e-01 5.681488735609e-01 5.696980382619e-01 5.712388673683e-01 5.727704092602e-01 5.742917923476e-01 5.758028733546e-01 5.773049612409e-01 5.787983272951e-01 5.802829297442e-01 5.817574765027e-01 5.832221444608e-01 5.846759470724e-01 5.861197910442e-01 5.875525067313e-01 5.889759407452e-01 5.903880800485e-01 5.917882556627e-01 5.931774024664e-01 5.945546375014e-01 5.959215204672e-01 5.972756614072e-01 5.986170746256e-01 5.999470755420e-01 6.012647992774e-01 6.025698663495e-01 6.038616241967e-01 6.051411594595e-01 6.064071046830e-01 6.076604048765e-01 6.089003218570e-01 6.101260738461e-01 6.113383686662e-01 6.125357862677e-01 6.137186977872e-01 6.148878041799e-01 6.160432617506e-01 6.171838835663e-01 6.183097847393e-01 6.194200591753e-01 6.205140260205e-01 6.215957969044e-01 6.226599848087e-01 6.237110069741e-01 6.247453405839e-01 6.257634745941e-01 6.267655612175e-01 6.277508226386e-01 6.287206553056e-01 6.296750078301e-01 6.306126379044e-01 6.315317844557e-01 6.324351570248e-01 6.333202879232e-01 6.341884353123e-01 6.350394277777e-01 6.358729039214e-01 6.366888089455e-01 6.374860710685e-01 6.382656128361e-01 6.390262851117e-01 6.397700847480e-01 6.404945946929e-01 6.412006723295e-01 6.418888068540e-01 6.425569805130e-01 6.432062513633e-01 6.438363739783e-01 6.444473135172e-01 6.450396053386e-01 6.456115502887e-01 6.461639878284e-01 6.466972669377e-01 6.472104843325e-01 6.477031472479e-01 6.481755635128e-01 6.486281122566e-01 6.490598323885e-01 6.494725771626e-01 6.498641316070e-01 6.502351865248e-01 6.505843673884e-01 6.509127448414e-01 6.512202280426e-01 6.515069910584e-01 6.517724091246e-01 6.520168729935e-01 6.522395742298e-01 6.524398322950e-01 6.526178094047e-01 6.527755937600e-01 6.529106167770e-01 6.530242122339e-01 6.531152943154e-01 6.531838666480e-01 6.532302126911e-01 6.532548802989e-01 6.532559335111e-01 6.532346750599e-01 6.531914810754e-01 6.531247079175e-01 6.530356020252e-01 6.529239792532e-01 6.527879156225e-01 6.526312169819e-01 6.524507641990e-01 6.522471439127e-01 6.520203296128e-01 6.517694943142e-01 6.514957506485e-01 6.511992200711e-01 6.508784679251e-01 6.505349491856e-01 6.501677642453e-01 6.497764773310e-01 6.493611974570e-01 6.489228958935e-01 6.484602127727e-01 6.479746536240e-01 6.474646347055e-01 6.469306823390e-01 6.463741125634e-01 6.457923306238e-01 6.451875438584e-01 6.445590693314e-01 6.439050069257e-01 6.432289960166e-01 6.425283388493e-01 6.418039510616e-01 6.410556477093e-01 6.402828266030e-01 6.394862816035e-01 6.386660999435e-01 6.378215081125e-01 6.369540870729e-01 6.360620927717e-01 6.351464203212e-01 6.342077859318e-01 6.332436814716e-01 6.322572167370e-01 6.312470366060e-01 6.302121630890e-01 6.291536892319e-01 6.280731374678e-01 6.269685993361e-01 6.258397189798e-01 6.246881669344e-01 6.235136499693e-01 6.223154745836e-01 6.210951609214e-01 6.198502694070e-01 6.185842062802e-01 6.172940442753e-01 6.159808680738e-01 6.146461076298e-01 6.132882220550e-01 6.119092400231e-01 6.105068436693e-01 6.090825754356e-01 6.076365869268e-01 6.061686919154e-01 6.046792222305e-01 6.031685719204e-01 6.016365794590e-01 6.000831610259e-01 5.985087409428e-01 5.969130481315e-01 5.952978126241e-01 5.936620082980e-01 5.920061903462e-01 5.903295157759e-01 5.886331291401e-01 5.869177759487e-01 5.851829703819e-01 5.834295387452e-01 5.816564346353e-01 5.798657821703e-01 5.780559224263e-01 5.762282527138e-01 5.743838340695e-01 5.725203218798e-01 5.706415062537e-01 5.687447565115e-01 5.668317741026e-01 5.649027439661e-01 5.629576179547e-01 5.609975353340e-01 5.590218073888e-01 5.570310581328e-01 5.550269067339e-01 5.530072351840e-01 5.509760451386e-01 5.489294129465e-01 5.468716684408e-01 5.448008464598e-01 5.427176923190e-01 5.406244614990e-01 5.385194848175e-01 5.364030343467e-01 5.342773938798e-01 5.321417205497e-01 5.299977298086e-01 5.278447063146e-01 5.256840727399e-01 5.235151729372e-01 5.213404025922e-01 5.191583741639e-01 5.169695298572e-01 5.147781199280e-01 5.125804276225e-01 5.103790436990e-01 5.081738444472e-01 5.059659876969e-01 5.037570982316e-01 5.015447687110e-01 4.993342429094e-01 4.971216845201e-01 4.949107786952e-01 4.927011356301e-01 4.904919853385e-01 4.882872631263e-01 4.860863364652e-01 4.838897541351e-01 4.816980592300e-01 4.795124580664e-01 4.773337613617e-01 4.751620663825e-01 4.729978756225e-01 4.708441813905e-01 4.687001842402e-01 4.665686416817e-01 4.644479138572e-01 4.623401074111e-01 4.602451253065e-01 4.581659843803e-01 4.561023340961e-01 4.540547170882e-01 4.520246569788e-01 4.500130272805e-01 4.480205879709e-01 4.460480145268e-01 4.440976384538e-01 4.421692128562e-01 4.402637261349e-01 4.383827766305e-01 4.365265868623e-01 4.346976539750e-01 4.328948009281e-01 4.311210927822e-01 4.293769083801e-01 4.276619631063e-01 4.259793493614e-01 4.243274868735e-01 4.227115757470e-01 4.211270873491e-01 4.195804688483e-01 4.180680648744e-01 4.165924201535e-01 4.151570513540e-01 4.137590991103e-01 4.124022927482e-01 4.110850298908e-01 4.098099722213e-01 4.085780657992e-01 4.073891125880e-01 4.062446671964e-01 4.051450293267e-01 4.040927723083e-01 4.030849815977e-01 4.021259594436e-01 4.012144604356e-01 4.003505887563e-01 3.995378905102e-01 3.987741936480e-01 3.980612052942e-01 3.973996034377e-01 3.967878592668e-01 3.962287890088e-01 3.957230261972e-01 3.952676256642e-01 3.948667495449e-01 3.945191015823e-01 3.942244518262e-01 3.939830244156e-01 3.937937093038e-01 3.936595806962e-01 3.935785893046e-01 3.935516832639e-01 3.935777801381e-01 3.936568058237e-01 3.937902006421e-01 3.939739895494e-01 3.942121313767e-01 3.945013768537e-01 3.948428428625e-01 3.952354248740e-01 3.956788802043e-01 3.961717101072e-01 3.967147704945e-01 3.973055746168e-01 3.979456042340e-01 3.986335853999e-01 3.993674766769e-01 4.001478416751e-01 4.009714559112e-01 4.018409064940e-01 4.027519332572e-01 4.037064828382e-01 4.047014587595e-01 4.057356896315e-01 4.068103820260e-01 4.079212915534e-01 4.090693463858e-01 4.102527908792e-01 4.114695717814e-01 4.127210505280e-01 4.140032587588e-01 4.153168904303e-01 4.166588168673e-01 4.180274541399e-01 4.194248556410e-01 4.208457426200e-01 4.222909517176e-01 4.237589221698e-01 4.252469326829e-01 4.267543766441e-01 4.282799535735e-01 4.298230246203e-01 4.313801390712e-01 4.329511572058e-01 4.345360914309e-01 4.361294670676e-01 4.377339689193e-01 4.393462802587e-01 4.409639356199e-01 4.425880505231e-01 4.442140345863e-01 4.458451292818e-01 4.474736171154e-01 4.491030013869e-01 4.507304083080e-01 4.523521873356e-01 4.539712485002e-01 4.555820488668e-01 4.571849400726e-01 4.587791432613e-01 4.603610375753e-01 4.619329988814e-01 4.634888730314e-01 4.650314258501e-01 4.665566800055e-01 4.680637206601e-01 4.695530520150e-01 4.710190529783e-01 4.724656020773e-01 4.738891545450e-01 4.752855213735e-01 4.766597006900e-01 4.780032707205e-01 4.793202551979e-01 4.806058298271e-01 4.818614149950e-01 4.830858629073e-01 4.842735996159e-01 4.854289246810e-01 4.865463289033e-01 4.876283825550e-01 4.886713123328e-01 4.896741452592e-01 4.906374025558e-01 4.915575490781e-01 4.924350224144e-01 4.932685188458e-01 4.940556860813e-01 4.947981743563e-01 4.954911085771e-01 4.961359664971e-01 4.967320924887e-01 4.972771104561e-01 4.977707484525e-01 4.982110144128e-01 4.985988655712e-01 4.989298991792e-01 4.992067856700e-01 4.994270662243e-01 4.995889259567e-01 4.996940099975e-01 4.997380184060e-01 4.997242868456e-01 4.996476949657e-01 4.995104890918e-01 4.993105188465e-01 4.990463711026e-01 4.987196159838e-01 4.983257439120e-01 4.978687270569e-01 4.973437315369e-01 4.967525361726e-01 4.960931049647e-01 4.953652212021e-01 4.945697923863e-01 4.937031536536e-01 4.927682429388e-01 4.917613958202e-01 4.906833419129e-01 4.895348563769e-01 4.883132949489e-01 4.870213194915e-01 4.856541219845e-01 4.842141300619e-01 4.827010081186e-01 4.811143946207e-01 4.794535792484e-01 4.777159911458e-01 4.759060747817e-01 4.740211031852e-01 4.720609259172e-01 4.700247231813e-01 4.679130455681e-01 4.657275853191e-01 4.634655757656e-01 4.611287845151e-01 4.587158104656e-01 4.562289001587e-01 4.536661329941e-01 4.510288561167e-01 4.483169731227e-01 4.455312751853e-01 4.426706861801e-01 4.397360326134e-01 4.367289350636e-01 4.336481359772e-01 4.304964677788e-01 4.272717345715e-01 4.239759459627e-01 4.206104952526e-01 4.171745146936e-01 4.136692627201e-01 4.100970606605e-01 4.064571348328e-01 4.027514861297e-01 3.989803084566e-01 3.951450950636e-01 3.912468404655e-01 3.872884957793e-01 3.832686563206e-01 3.791914011200e-01 3.750564902514e-01 3.708666801488e-01 3.666218405505e-01 3.623268562423e-01 3.579808899780e-01 3.535868976165e-01 3.491487392288e-01 3.446652236998e-01 3.401424050110e-01 3.355808689175e-01 3.309846580899e-01 3.263552464258e-01 3.216950059851e-01 3.170099427691e-01 3.123017686352e-01 3.075734906047e-01 3.028306432102e-01 2.980756630772e-01 2.933139540657e-01 2.885497629005e-01 2.837868835671e-01 2.790314258843e-01 2.742876947916e-01 2.695618968617e-01 2.648609658155e-01 2.601902933262e-01 2.555559621701e-01 2.509654870579e-01 2.464267254315e-01 2.419471629268e-01 2.375356512505e-01 2.331991609861e-01 2.289488768440e-01 2.247920737790e-01 2.207394254545e-01 2.168027991518e-01 2.129898067565e-01 2.093139600194e-01 2.057857814123e-01 2.024168600767e-01 1.992187871258e-01 1.962026505330e-01 1.933802547500e-01 1.907642300523e-01 1.883652508838e-01 1.861931163486e-01 1.842589646898e-01 1.825717185313e-01 1.811379286271e-01 1.799660543795e-01 1.790616816727e-01 1.784293676784e-01 1.780700162419e-01 1.779863009820e-01 1.781759175665e-01 1.786385190817e-01 1.793667164448e-01 1.803585013789e-01 1.816052020773e-01 1.830977077803e-01 1.848292922753e-01 1.867853121843e-01 1.889589376497e-01 1.913334298056e-01 1.939008377735e-01 1.966441983032e-01 1.995549265913e-01 2.026169684652e-01 2.058170213935e-01 2.091458599912e-01 2.125853563065e-01 2.161300849389e-01 2.197602122755e-01 2.234724022564e-01 2.272466403021e-01 2.310801167050e-01 2.349586833622e-01 2.388699893792e-01 2.428123352386e-01 2.467656442973e-01 2.507320640510e-01 2.546928941288e-01 2.586481306252e-01 2.625860877350e-01 2.664975056588e-01 2.703820213561e-01 2.742221606912e-01 2.780245388444e-01 2.817692325268e-01 2.854592589134e-01 2.890868820409e-01 2.926426266265e-01 2.961294850886e-01 2.995303314422e-01 3.028528917762e-01 3.060814070514e-01 3.092192022328e-01 3.122587027925e-01 3.151928215921e-01 3.180253296252e-01 3.207391644917e-01 3.233471325127e-01 3.258317290519e-01 3.281961985665e-01 3.304373697620e-01 3.325459864324e-01 3.345299358985e-01 3.363720117786e-01 3.380854100528e-01 3.396541427414e-01 3.410817465738e-01 3.423687345619e-01 3.435042399838e-01 3.444989382372e-01 3.453347459513e-01 3.460286259868e-01 3.465622656712e-01 3.469444098823e-01 3.471742266978e-01 3.472410984694e-01 3.471597254736e-01 3.469122896079e-01 3.465134089660e-01 3.459527452587e-01 3.452353641585e-01 3.443625975088e-01 3.433282023593e-01 3.421446293209e-01 3.407993755544e-01 3.393062542684e-01 3.376571058809e-01 3.358602914122e-01 3.339162008952e-01 3.318246677331e-01 3.295966305524e-01 3.272236252033e-01 3.247215638851e-01 3.220856057837e-01 3.193248467833e-01 3.164449326374e-01 3.134472875596e-01 3.103438157736e-01 3.071339670510e-01 3.038343556879e-01 3.004450412148e-01 2.969779114853e-01 2.934438982775e-01 2.898491564493e-01 2.862110520812e-01 2.825345065324e-01 2.788381523129e-01 2.751316940394e-01 2.714299721330e-01 2.677526377125e-01 2.641122575072e-01 2.605288770215e-01 2.570205782374e-01 2.536067137358e-01 2.503101590204e-01 2.471495500729e-01 2.441503566195e-01 2.413337308826e-01 2.387242636769e-01 2.363481290031e-01 2.342230897535e-01 2.323810317991e-01 2.308370185360e-01 2.296195629863e-01 2.287446208726e-01 2.282316581663e-01 2.280987799254e-01 2.283562964704e-01 2.290214170482e-01 2.300927590548e-01 2.315849777095e-01 2.334902320238e-01 2.358131201123e-01 2.385449814961e-01 2.416781966922e-01 2.452040706999e-01 2.491050849413e-01 2.533711669957e-01 2.579788181375e-01 2.629167849561e-01 2.681583488605e-01 2.736883976056e-01 2.794822439666e-01 2.855214315658e-01 2.917836484351e-01 2.982464255370e-01 3.048930668186e-01 3.116947490911e-01 3.186418223644e-01 3.257034607787e-01 3.328680057657e-01 3.401151589280e-01 3.474238718470e-01 3.547814639364e-01 3.621635824189e-01 3.695594020543e-01 3.769514946682e-01 3.843230400169e-01 3.916577640497e-01 3.989443999278e-01 4.061640120405e-01 4.133066655531e-01 4.203568669766e-01 4.273002853289e-01 4.341261946236e-01 4.408210451530e-01 4.473750911333e-01 4.537716391428e-01 4.600042053378e-01 4.660596563868e-01 4.719272389774e-01 4.775976564609e-01 4.830579178587e-01 4.883045183414e-01 4.933216763225e-01 4.981053952582e-01 5.026435671003e-01 5.069302104444e-01 5.109568503171e-01 5.147152648630e-01 5.182023047849e-01 5.214061706811e-01 5.243254623196e-01 5.269505461958e-01 5.292802814463e-01 5.313081028974e-01 5.330306993607e-01 5.344440272308e-01 5.355448830012e-01 5.363350646979e-01 5.368055568966e-01 5.369645521058e-01 5.368047271267e-01 5.363308222307e-01 5.355422427260e-01 5.344420230454e-01 5.330337987090e-01 5.313204408939e-01 5.293083474100e-01 5.270032954319e-01 5.244113522654e-01 5.215408856166e-01 5.184028440372e-01 5.150052547696e-01 5.113649090014e-01 5.074889770895e-01 5.033960436825e-01 4.991017743936e-01 4.946206866481e-01 4.899784049551e-01 4.851881632760e-01 4.802796505194e-01 4.752708211219e-01 4.701917473043e-01 4.650689068734e-01 4.599311075860e-01 4.548108507782e-01 4.497395701807e-01 4.447515114428e-01 4.398841996338e-01 4.351742445834e-01 4.306557085939e-01 4.263740665894e-01 4.223612906365e-01 4.186608661316e-01 4.153113829006e-01 4.123440758147e-01 4.098023558428e-01 4.077130075734e-01 4.061106721535e-01 4.050158440055e-01 4.044570048952e-01 4.044465112907e-01 4.049993627223e-01 4.061223963377e-01 4.078128311515e-01 4.100732248774e-01 4.128827372028e-01 4.162369009680e-01 4.201030913443e-01 4.244640761298e-01 4.292849816290e-01 4.345318881489e-01 4.401706143867e-01 4.461534820039e-01 4.524490990029e-01 4.590022810253e-01 4.657779810904e-01 4.727225591674e-01 4.797954639658e-01 4.869497272194e-01 4.941386256154e-01 5.013186099840e-01 5.084433135410e-01 5.154759980484e-01 5.223625597250e-01 5.290765014264e-01 5.355688045134e-01 5.418048925458e-01 5.477492558460e-01 5.533619797163e-01 5.586184399343e-01 5.634787397963e-01 5.679217945573e-01 5.719103365107e-01 5.754257923795e-01 5.784407584140e-01 5.809316780742e-01 5.828836353979e-01 5.842732946354e-01 5.850916212347e-01 5.853176158712e-01 5.849485780620e-01 5.839691063599e-01 5.823799848059e-01 5.801745167625e-01 5.773525019316e-01 5.739248723906e-01 5.698853328226e-01 5.652564143016e-01 5.600423251031e-01 5.542635679068e-01 5.479426218677e-01 5.411021915670e-01 5.337733009278e-01 5.259895477876e-01 5.177914133332e-01 5.092195494454e-01 5.003301927729e-01 4.911694902588e-01 4.818099885671e-01 4.723096154575e-01 4.627466081568e-01 4.532041283211e-01 4.437604767896e-01 4.345170188668e-01 4.255658106364e-01 4.170122393164e-01 4.089590552176e-01 4.015144197516e-01 3.947838317538e-01 3.888686521838e-01 3.838670173532e-01 3.798570829574e-01 3.769178551783e-01 3.750943652750e-01 3.744255916591e-01 3.749182322112e-01 3.765622414026e-01 3.793257366670e-01 3.831470561789e-01 3.879569295664e-01 3.936622789544e-01 4.001600710505e-01 4.073420963650e-01 4.150871984549e-01 4.232753786703e-01 4.317917580664e-01 4.405117719673e-01 4.493246010846e-01 4.581181519807e-01 4.667870107042e-01 4.752352467827e-01 4.833677865018e-01 4.911022783770e-01 4.983538019752e-01 5.050554710006e-01 5.111413290946e-01 5.165544166458e-01 5.212410360439e-01 5.251591199604e-01 5.282731721306e-01 5.305509370238e-01 5.319750851907e-01 5.325282490242e-01 5.322077042674e-01 5.310124801431e-01 5.289549269512e-01 5.260544061888e-01 5.223382792257e-01 5.178472241640e-01 5.126254109590e-01 5.067331155743e-01 5.002362509866e-01 4.932185356151e-01 4.857644851219e-01 4.779794052794e-01 4.699750935887e-01 4.618732932253e-01 4.538086218522e-01 4.459217272948e-01 4.383645219153e-01 4.312864409099e-01 4.248434435220e-01 4.191857221199e-01 4.144562688911e-01 4.107827729052e-01 4.082735450391e-01 4.070138411385e-01 4.070546149397e-01 4.084177675587e-01 4.110891832521e-01 4.150221319386e-01 4.201353202867e-01 4.263276198822e-01 4.334664246675e-01 4.414129925675e-01 4.500116557393e-01 4.590977478542e-01 4.685175668010e-01 4.781063719818e-01 4.877182646432e-01 4.972028678779e-01 5.064274124413e-01 5.152711305108e-01 5.236196319511e-01 5.313738764130e-01 5.384498834297e-01 5.447778247742e-01 5.502951341636e-01 5.549620961648e-01 5.587449428293e-01 5.616351816316e-01 5.636220814038e-01 5.647271578897e-01 5.649740102471e-01 5.644036936916e-01 5.630806523730e-01 5.610601237577e-01 5.584388422826e-01 5.553022173357e-01 5.517601398606e-01 5.479302207232e-01 5.439268722452e-01 5.398939857911e-01 5.359464240705e-01 5.322283891600e-01 5.288598440197e-01 5.259618135412e-01 5.236428039525e-01 5.219908206858e-01 5.210794849800e-01 5.209579718267e-01 5.216525024124e-01 5.231593309153e-01 5.254561105728e-01 5.284915610476e-01 5.321976648224e-01 5.364832820585e-01 5.412477222377e-01 5.463768102263e-01 5.517528815248e-01 5.572603442111e-01 5.627732627455e-01 5.681921929341e-01 5.734055647545e-01 5.783326439300e-01 5.828907337550e-01 5.870219218914e-01 5.906886938534e-01 5.938544080931e-01 5.965238608071e-01 5.986964246823e-01 6.004066628901e-01 6.016937975326e-01 6.026180292469e-01 6.032513705031e-01 6.036675598564e-01 6.039634647163e-01 6.042204995431e-01 6.045359001900e-01 6.049919021146e-01 6.056690027461e-01 6.066315313246e-01 6.079323168138e-01 6.096033242856e-01 6.116540087657e-01 6.140878273758e-01 6.168644220467e-01 6.199452750801e-01 6.232667112546e-01 6.267477707912e-01 6.303066087629e-01 6.338464391690e-01 6.372807298971e-01 6.405125242085e-01 6.434665605483e-01 6.460644491668e-01 6.482541796213e-01 6.499923441415e-01 6.512544371094e-01 6.520469678266e-01 6.523726828112e-01 6.522794982982e-01 6.518125649161e-01 6.510434632586e-01 6.500543274735e-01 6.489279431926e-01 6.477690141772e-01 6.466674684020e-01 6.457182755266e-01 6.450073595609e-01 6.446122867687e-01 6.445968828365e-01 6.450085915902e-01 6.458834719235e-01 6.472324417128e-01 6.490606188517e-01 6.513440883544e-01 6.540554727667e-01 6.571468874225e-01 6.605528851904e-01 6.642055645684e-01 6.680082861007e-01 6.718643881306e-01 6.756570053011e-01 6.792565560260e-01 6.825268900507e-01 6.853150707427e-01 6.874721122096e-01 6.888420793761e-01 6.892814990394e-01 6.886632558479e-01 6.868822879134e-01 6.838819832357e-01 6.796470334796e-01 6.742279449447e-01 6.677532196281e-01 6.604194269730e-01 6.525205896263e-01 6.444197680618e-01 6.365457305929e-01 6.293855897875e-01 6.234155405794e-01 6.190957372058e-01 6.167907659761e-01 6.167412551436e-01 6.190231604498e-01 6.235279278193e-01 6.299785326163e-01 6.379569835819e-01 6.469665961002e-01 6.564691187510e-01 6.659901670182e-01 6.751352135509e-01 6.836556041826e-01 6.914898233428e-01 6.987350786873e-01 7.056852169675e-01 7.108301549080e-01 7.157476850129e-01 7.209872157033e-01 7.271218444342e-01 7.346131811845e-01 7.436848295054e-01 7.542335379273e-01 7.658392065903e-01 7.778716393213e-01 7.896133352651e-01 8.003829644449e-01 8.096620941494e-01 8.171409188437e-01 8.226966867676e-01 8.263708531494e-01 8.283200480805e-01 8.287256640738e-01 8.277752938700e-01 8.256824015969e-01 8.227030173797e-01 8.191676439359e-01 8.155324568326e-01 8.123564904717e-01 8.102032149965e-01 8.095093068051e-01 8.103933011289e-01 8.123916598488e-01 8.142586858658e-01 8.139883512393e-01 8.092613396538e-01 7.981145035904e-01 7.743599908542e-01 7.518972507477e-01 7.354926141862e-01 7.095838490472e-01 6.832386340541e-01 6.638895419638e-01 6.562855837250e-01 6.608314172225e-01 6.737337869064e-01 6.887837468629e-01 6.998044555725e-01 7.024090502177e-01 6.949562269623e-01 6.788795244757e-01 6.583575052509e-01 6.394036241608e-01 6.279476917582e-01 6.275327405696e-01 6.376022904096e-01 6.539067131892e-01 6.706194464422e-01 6.827155613678e-01 6.875903178328e-01 6.855859658518e-01 6.797431445506e-01 6.746274101455e-01 6.746670687540e-01 6.822819337742e-01 6.969498449062e-01 7.157006461366e-01 7.346285518374e-01 7.505650177408e-01 7.619739957895e-01 7.691806382106e-01 7.737064305986e-01 7.772856529981e-01 7.807838030109e-01 7.835751026167e-01 7.837114883158e-01 7.786838484079e-01 7.666140419422e-01 7.471812280650e-01 7.222835046331e-01 6.959432029286e-01 6.734569718858e-01 6.596623138747e-01 6.567928729186e-01 6.632579148809e-01 6.741508146709e-01 6.833569827238e-01 6.856872411516e-01 6.785156381404e-01 6.625822425808e-01 6.422092538958e-01 6.246887330156e-01 6.183009961806e-01 6.290388298734e-01 6.574277611030e-01 6.982859442618e-01 7.432750566451e-01 7.841145815635e-01 8.145875914699e-01 8.314361469325e-01 8.345643124999e-01 8.266881941038e-01 8.126447605844e-01 7.980419690788e-01 7.876010679643e-01 7.834709731061e-01 7.845912282731e-01 7.874075160357e-01 7.875916965292e-01 7.819402343993e-01 7.695910453763e-01 7.525309492122e-01 7.350536375887e-01 7.224001127934e-01 7.185874830298e-01 7.245002808696e-01 7.374228852792e-01 7.523043651503e-01 7.640235992108e-01 7.695646722051e-01
 6.020462130556e-01 6.007324137089e-01 5.993964017965e-01 5.981305238732e-01 5.969929425858e-01 5.959873458148e-01 5.950434515377e-01 5.940417789117e-01 5.928902195573e-01 5.915900625309e-01 5.902244093605e-01 5.888892195023e-01 5.876494828626e-01 5.865284937298e-01 5.854983930295e-01 5.844712395215e-01 5.833423722956e-01 5.820655689461e-01 5.806846473120e-01 5.792928128076e-01 5.779677770914e-01 5.767430779120e-01 5.756065221792e-01 5.744992309160e-01 5.733333242472e-01 5.720421300767e-01 5.706357031824e-01 5.691922537346e-01 5.677886401383e-01 5.664520926364e-01 5.651529032559e-01 5.638463426904e-01 5.624986755170e-01 5.611086785864e-01 5.597025804880e-01 5.582994458639e-01 5.568852860345e-01 5.554216843278e-01 5.539090836543e-01 5.524119020814e-01 5.510147587421e-01 5.497440698831e-01 5.485380817906e-01 5.472924082250e-01 5.459261553008e-01 5.444412060207e-01 5.429217651715e-01 5.414890483923e-01 5.402162873639e-01 5.390729525670e-01 5.379487973677e-01 5.367268786164e-01 5.353606793549e-01 5.338834718577e-01 5.323777909816e-01 5.309243700534e-01 5.295590408071e-01 5.282575410853e-01 5.269607447075e-01 5.256176337924e-01 5.242125910667e-01 5.227553371782e-01 5.212573888562e-01 5.197354481041e-01 5.182205580882e-01 5.167539926673e-01 5.153643178723e-01 5.140507646661e-01 5.127716391486e-01 5.114556899458e-01 5.100416556456e-01 5.085303166292e-01 5.069905250877e-01 5.055122678826e-01 5.041436438207e-01 5.028651187504e-01 5.016094623692e-01 5.003013015609e-01 4.988977614881e-01 4.974064177652e-01 4.958710113497e-01 4.943418455270e-01 4.928540752989e-01 4.914340677136e-01 4.900853922601e-01 4.887803118910e-01 4.874614145638e-01 4.860661444896e-01 4.845737880565e-01 4.830194687668e-01 4.814863152386e-01 4.800513239968e-01 4.787396320182e-01 4.774993283211e-01 4.762388216530e-01 4.748891889428e-01 4.734436503050e-01 4.719432981579e-01 4.704441311308e-01 4.689825720787e-01 4.675705725674e-01 4.662051995725e-01 4.648780219253e-01 4.635688797954e-01 4.622426076131e-01 4.608544214486e-01 4.593886191983e-01 4.578738929611e-01 4.563823279066e-01 4.549783346038e-01 4.536853258129e-01 4.524679914345e-01 4.512481984580e-01 4.499504958808e-01 4.485417887466e-01 4.470479593416e-01 4.455418733383e-01 4.441055470634e-01 4.427914345343e-01 4.415911749919e-01 4.404369019126e-01 4.392362254372e-01 4.379236176052e-01 4.364982210157e-01 4.350247132258e-01 4.335938849106e-01 4.322761503795e-01 4.310803489612e-01 4.299554650511e-01 4.288195496368e-01 4.276013819026e-01 4.262776119708e-01 4.248793744333e-01 4.234785780466e-01 4.221513174866e-01 4.209380414006e-01 4.198234535202e-01 4.187431805446e-01 4.176211760422e-01 4.164112535118e-01 4.151175228637e-01 4.137896432813e-01 4.124958815916e-01 4.112889691657e-01 4.101806166818e-01 4.091379394730e-01 4.081019051767e-01 4.070180230328e-01 4.058566670232e-01 4.046412119536e-01 4.034276944952e-01 4.022738752895e-01 4.012102957030e-01 4.002233327918e-01 3.992643888662e-01 3.982802111438e-01 3.972400606630e-01 3.961534341599e-01 3.950568026450e-01 3.939941114173e-01 3.929926753571e-01 3.920514955252e-01 3.911446045111e-01 3.902387880629e-01 3.893130974697e-01 3.883631720942e-01 3.874046335300e-01 3.864587055058e-01 3.855472038942e-01 3.846769867199e-01 3.838426241608e-01 3.830307546223e-01 3.822234351729e-01 3.814092316034e-01 3.805923521004e-01 3.797827261974e-01 3.789958939666e-01 3.782347951369e-01 3.775006765064e-01 3.767865315147e-01 3.760860754958e-01 3.753995856617e-01 3.747284685941e-01 3.740708395845e-01 3.734269042309e-01 3.727977686633e-01 3.721878403984e-01 3.716009551249e-01 3.710405888860e-01 3.705053421981e-01 3.699884140725e-01 3.694850772814e-01 3.689921420490e-01 3.685154468637e-01 3.680601652634e-01 3.676277986421e-01 3.672184131952e-01 3.668280823351e-01 3.664537317716e-01 3.660971374937e-01 3.657605792464e-01 3.654441403068e-01 3.651497891782e-01 3.648759742150e-01 3.646237181804e-01 3.643887577246e-01 3.641749157773e-01 3.639797383044e-01 3.638061702673e-01 3.636543877538e-01 3.635279212220e-01 3.634239216833e-01 3.633398805901e-01 3.632756850914e-01 3.632291685687e-01 3.632007753974e-01 3.631948772288e-01 3.632149671919e-01 3.632615630983e-01 3.633296823839e-01 3.634188660390e-01 3.635260603232e-01 3.636514479141e-01 3.638006057369e-01 3.639760170606e-01 3.641784648022e-01 3.644025863131e-01 3.646493883995e-01 3.649142813919e-01 3.651988399670e-01 3.655096050932e-01 3.658477496380e-01 3.662092390388e-01 3.665927892661e-01 3.669938838918e-01 3.674135540843e-01 3.678543190062e-01 3.683190615145e-01 3.688108191760e-01 3.693241217595e-01 3.698561340203e-01 3.704050286518e-01 3.709689273468e-01 3.715549975452e-01 3.721662736144e-01 3.728039473391e-01 3.734611722709e-01 3.741381694444e-01 3.748294307446e-01 3.755361180598e-01 3.762676232242e-01 3.770247934927e-01 3.778057508155e-01 3.786081283421e-01 3.794275703322e-01 3.802616980215e-01 3.811160894491e-01 3.819947985102e-01 3.828962410424e-01 3.838183342812e-01 3.847584394767e-01 3.857148447122e-01 3.866874995971e-01 3.876801140829e-01 3.886928527583e-01 3.897231034789e-01 3.907699636038e-01 3.918327451540e-01 3.929120378154e-01 3.940087575448e-01 3.951247314545e-01 3.962574281585e-01 3.974057420141e-01 3.985696610852e-01 3.997502989810e-01 4.009483733711e-01 4.021635752421e-01 4.033950504144e-01 4.046385074969e-01 4.058978424664e-01 4.071728095896e-01 4.084629061787e-01 4.097694110719e-01 4.110890746384e-01 4.124181792178e-01 4.137587319372e-01 4.151144270455e-01 4.164851065073e-01 4.178697246974e-01 4.192685470463e-01 4.206775860467e-01 4.220958656543e-01 4.235261996382e-01 4.249691623986e-01 4.264237806533e-01 4.278918863198e-01 4.293735444117e-01 4.308650999984e-01 4.323645690448e-01 4.338736517327e-01 4.353924418761e-01 4.369237227652e-01 4.384675689159e-01 4.400216182953e-01 4.415828125423e-01 4.431522909337e-01 4.447287245813e-01 4.463143937358e-01 4.479104487090e-01 4.495157884871e-01 4.511274832765e-01 4.527459182012e-01 4.543698148887e-01 4.559994944422e-01 4.576360533852e-01 4.592815026804e-01 4.609328742549e-01 4.625896671802e-01 4.642520283709e-01 4.659176106150e-01 4.675878654034e-01 4.692649110510e-01 4.709466032135e-01 4.726341314371e-01 4.743257381859e-01 4.760208324826e-01 4.777187021719e-01 4.794202749137e-01 4.811251262052e-01 4.828328588293e-01 4.845454340651e-01 4.862607102054e-01 4.879774996295e-01 4.896965631849e-01 4.914169092380e-01 4.931387163892e-01 4.948628851454e-01 4.965882062282e-01 4.983147620501e-01 5.000429519712e-01 5.017715272237e-01 5.034995629884e-01 5.052282834461e-01 5.069568293920e-01 5.086843562340e-01 5.104140164815e-01 5.121420339680e-01 5.138678054812e-01 5.155935516302e-01 5.173166808404e-01 5.190381239565e-01 5.207593449393e-01 5.224781749253e-01 5.241932261442e-01 5.259057935922e-01 5.276160107177e-01 5.293225666555e-01 5.310275040853e-01 5.327283192241e-01 5.344256514024e-01 5.361194573962e-01 5.378081808638e-01 5.394941394599e-01 5.411765091253e-01 5.428544973135e-01 5.445269114952e-01 5.461944449205e-01 5.478559930065e-01 5.495114703934e-01 5.511636899948e-01 5.528097701786e-01 5.544499557483e-01 5.560843034261e-01 5.577102432842e-01 5.593284394229e-01 5.609409276683e-01 5.625469633864e-01 5.641458875740e-01 5.657376543818e-01 5.673200878212e-01 5.688934144264e-01 5.704591099021e-01 5.720177382480e-01 5.735689474969e-01 5.751109579874e-01 5.766437942737e-01 5.781668907823e-01 5.796819724656e-01 5.811875598451e-01 5.826849150220e-01 5.841717635878e-01 5.856485056857e-01 5.871144832717e-01 5.885705091065e-01 5.900162778732e-01 5.914511603630e-01 5.928745951462e-01 5.942883387095e-01 5.956895520761e-01 5.970802665170e-01 5.984590844576e-01 5.998262580815e-01 6.011800141541e-01 6.025225909242e-01 6.038540613326e-01 6.051712972687e-01 6.064767442013e-01 6.077688228787e-01 6.090456626681e-01 6.103118985512e-01 6.115635658428e-01 6.128033880459e-01 6.140285630119e-01 6.152381374053e-01 6.164343372511e-01 6.176175844686e-01 6.187854253358e-01 6.199399895045e-01 6.210800430586e-01 6.222052780380e-01 6.233133360067e-01 6.244073950585e-01 6.254860931785e-01 6.265488937619e-01 6.275980779674e-01 6.286289022871e-01 6.296443804464e-01 6.306423555910e-01 6.316242395720e-01 6.325907740745e-01 6.335390365622e-01 6.344722280863e-01 6.353870951356e-01 6.362859434784e-01 6.371663550932e-01 6.380285337537e-01 6.388740744189e-01 6.397022010554e-01 6.405115360166e-01 6.413035254358e-01 6.420763659713e-01 6.428317488543e-01 6.435675662520e-01 6.442838062701e-01 6.449833034223e-01 6.456637340804e-01 6.463233754233e-01 6.469658724696e-01 6.475878215627e-01 6.481895802317e-01 6.487728372520e-01 6.493359911281e-01 6.498801932219e-01 6.504041075211e-01 6.509074974453e-01 6.513902842980e-01 6.518530712189e-01 6.522941755761e-01 6.527168590511e-01 6.531185387514e-01 6.534972386255e-01 6.538563239376e-01 6.541939566201e-01 6.545103172247e-01 6.548053329874e-01 6.550786486831e-01 6.553312034766e-01 6.555606349093e-01 6.557686946851e-01 6.559543402684e-01 6.561186648903e-01 6.562611632777e-01 6.563813373613e-01 6.564789464185e-01 6.565542835783e-01 6.566064934673e-01 6.566365460368e-01 6.566435596748e-01 6.566287922155e-01 6.565916954216e-01 6.565299760038e-01 6.564459793658e-01 6.563389200274e-01 6.562077173814e-01 6.560557451168e-01 6.558786495927e-01 6.556791808618e-01 6.554547666257e-01 6.552072158571e-01 6.549367188309e-01 6.546416232165e-01 6.543241607986e-01 6.539814535854e-01 6.536156095414e-01 6.532251045301e-01 6.528128510330e-01 6.523745721483e-01 6.519129719750e-01 6.514281012504e-01 6.509179807372e-01 6.503853526499e-01 6.498261199533e-01 6.492446409118e-01 6.486387796220e-01 6.480086986668e-01 6.473546818183e-01 6.466759826165e-01 6.459723951100e-01 6.452458829588e-01 6.444944695772e-01 6.437178808050e-01 6.429188437722e-01 6.420946981164e-01 6.412463545484e-01 6.403749133668e-01 6.394771181356e-01 6.385574329005e-01 6.376130267651e-01 6.366433058136e-01 6.356515051407e-01 6.346345787013e-01 6.335931584962e-01 6.325286863274e-01 6.314407770616e-01 6.303276163697e-01 6.291924692631e-01 6.280326332167e-01 6.268498175178e-01 6.256435029926e-01 6.244129060110e-01 6.231595126888e-01 6.218830769693e-01 6.205833169588e-01 6.192610157587e-01 6.179163690563e-01 6.165479197738e-01 6.151570699786e-01 6.137429393671e-01 6.123080919864e-01 6.108503137718e-01 6.093706600928e-01 6.078680768463e-01 6.063456608860e-01 6.048001565443e-01 6.032325116882e-01 6.016452631646e-01 6.000366124468e-01 5.984064332793e-01 5.967555407025e-01 5.950849861231e-01 5.933934900953e-01 5.916831336417e-01 5.899522584425e-01 5.882017701838e-01 5.864324751718e-01 5.846435599602e-01 5.828356278525e-01 5.810105955650e-01 5.791669790037e-01 5.773048239947e-01 5.754254985532e-01 5.735278083055e-01 5.716139710417e-01 5.696840911622e-01 5.677368581899e-01 5.657732156941e-01 5.637945307244e-01 5.618012245263e-01 5.597924532674e-01 5.577691619068e-01 5.557314127270e-01 5.536800976437e-01 5.516162359576e-01 5.495383776831e-01 5.474487292034e-01 5.453470056076e-01 5.432334863105e-01 5.411089945446e-01 5.389733411930e-01 5.368286563365e-01 5.346745990121e-01 5.325098377100e-01 5.303378413917e-01 5.281572512524e-01 5.259694508040e-01 5.237743982812e-01 5.215736141904e-01 5.193670639579e-01 5.171546647141e-01 5.149383675363e-01 5.127176474481e-01 5.104944211897e-01 5.082672367402e-01 5.060391969210e-01 5.038099295661e-01 5.015790437573e-01 4.993495615452e-01 4.971208765050e-01 4.948928169823e-01 4.926671016414e-01 4.904446823106e-01 4.882277263216e-01 4.860149507012e-01 4.838065713490e-01 4.816053609192e-01 4.794107994335e-01 4.772247703277e-01 4.750472847793e-01 4.728790114240e-01 4.707223890702e-01 4.685767616716e-01 4.664423591179e-01 4.643232352776e-01 4.622171085343e-01 4.601260183602e-01 4.580527470698e-01 4.559940951312e-01 4.539548308634e-01 4.519344837864e-01 4.499334857938e-01 4.479545036452e-01 4.459964745021e-01 4.440625028891e-01 4.421513860009e-01 4.402662318057e-01 4.384060198426e-01 4.365742500876e-01 4.347697416476e-01 4.329947697931e-01 4.312495984275e-01 4.295355007410e-01 4.278534758143e-01 4.262051073366e-01 4.245900480116e-01 4.230110861959e-01 4.214678598960e-01 4.199616067287e-01 4.184943089876e-01 4.170641265366e-01 4.156759123638e-01 4.143281739809e-01 4.130221001196e-01 4.117581552220e-01 4.105387699654e-01 4.093632695516e-01 4.082334811050e-01 4.071495776306e-01 4.061128010649e-01 4.051230450874e-01 4.041826312998e-01 4.032902736513e-01 4.024476984137e-01 4.016560077542e-01 4.009138851351e-01 4.002245059520e-01 3.995863378391e-01 3.990004768301e-01 3.984672246797e-01 3.979878648472e-01 3.975605650383e-01 3.971877048916e-01 3.968693240843e-01 3.966043372666e-01 3.963927162454e-01 3.962369515182e-01 3.961326252855e-01 3.960844130005e-01 3.960908838294e-01 3.961492430417e-01 3.962633899942e-01 3.964294234760e-01 3.966488396329e-01 3.969217482689e-01 3.972460657697e-01 3.976235650290e-01 3.980514175270e-01 3.985309391532e-01 3.990600301301e-01 3.996382063869e-01 4.002661788589e-01 4.009417773479e-01 4.016655599917e-01 4.024353623643e-01 4.032501019519e-01 4.041108181468e-01 4.050146352958e-01 4.059611335987e-01 4.069499949569e-01 4.079786579930e-01 4.090478359326e-01 4.101537444884e-01 4.112988356743e-01 4.124785132733e-01 4.136931997349e-01 4.149416206800e-01 4.162216592036e-01 4.175339327954e-01 4.188750750283e-01 4.202440748031e-01 4.216402989675e-01 4.230611724404e-01 4.245081035770e-01 4.259755534425e-01 4.274642278242e-01 4.289749635658e-01 4.305014325090e-01 4.320452971885e-01 4.336053728259e-01 4.351787768776e-01 4.367656856063e-01 4.383622025415e-01 4.399694299322e-01 4.415827852212e-01 4.432043227282e-01 4.448312990036e-01 4.464597451388e-01 4.480919431949e-01 4.497234215233e-01 4.513547119322e-01 4.529838547908e-01 4.546072636265e-01 4.562277967071e-01 4.578384115450e-01 4.594423647386e-01 4.610369992940e-01 4.626190315554e-01 4.641893903135e-01 4.657452592380e-01 4.672856872363e-01 4.688088128815e-01 4.703134441754e-01 4.718001471764e-01 4.732624749966e-01 4.747048448502e-01 4.761221503694e-01 4.775131649039e-01 4.788793217316e-01 4.802155151040e-01 4.815244528932e-01 4.828008511654e-01 4.840469828319e-01 4.852589624566e-01 4.864361106796e-01 4.875786603136e-01 4.886834065641e-01 4.897503786862e-01 4.907782489706e-01 4.917640496415e-01 4.927095037663e-01 4.936101601202e-01 4.944686042234e-01 4.952804195464e-01 4.960457066883e-01 4.967642509973e-01 4.974322108415e-01 4.980518934925e-01 4.986195462624e-01 4.991369834529e-01 4.996001773534e-01 5.000090422844e-01 5.003644682385e-01 5.006621763095e-01 5.009048320397e-01 5.010882241165e-01 5.012133393632e-01 5.012778932510e-01 5.012815624720e-01 5.012257056934e-01 5.011051916478e-01 5.009230053082e-01 5.006759719002e-01 5.003636285429e-01 4.999874361283e-01 4.995426831070e-01 4.990326414451e-01 4.984519194955e-01 4.978057950315e-01 4.970897709631e-01 4.963043427903e-01 4.954475154398e-01 4.945199234677e-01 4.935217353148e-01 4.924502088059e-01 4.913075488991e-01 4.900912883031e-01 4.888003645346e-01 4.874365211837e-01 4.859981008253e-01 4.844866932299e-01 4.828967616939e-01 4.812332893799e-01 4.794937655244e-01 4.776786823039e-01 4.757879736127e-01 4.738197072135e-01 4.717760286872e-01 4.696560955952e-01 4.674600330731e-01 4.651868923266e-01 4.628363853027e-01 4.604100304027e-01 4.579078500497e-01 4.553291735628e-01 4.526739805324e-01 4.499438699092e-01 4.471373071914e-01 4.442552216147e-01 4.412994989257e-01 4.382688251745e-01 4.351637723454e-01 4.319854319301e-01 4.287347810293e-01 4.254114422233e-01 4.220159854959e-01 4.185510771265e-01 4.150162063622e-01 4.114118092488e-01 4.077397616523e-01 4.040014265783e-01 4.001966833066e-01 3.963265355726e-01 3.923943995753e-01 3.883988239903e-01 3.843429472579e-01 3.802286444065e-01 3.760558370759e-01 3.718276969118e-01 3.675452846081e-01 3.632114333219e-01 3.588276743364e-01 3.543965062056e-01 3.499191011181e-01 3.453992609379e-01 3.408384880691e-01 3.362412963078e-01 3.316090351699e-01 3.269436058199e-01 3.222505934784e-01 3.175312236578e-01 3.127925157665e-01 3.080343041268e-01 3.032615662850e-01 2.984822363472e-01 2.936959084016e-01 2.889088833977e-01 2.841275993940e-01 2.793562660930e-01 2.746005368514e-01 2.698667992170e-01 2.651606277739e-01 2.604902209142e-01 2.558607244556e-01 2.512802740808e-01 2.467567776103e-01 2.422985848525e-01 2.379143338690e-01 2.336138227614e-01 2.294041191430e-01 2.252981562578e-01 2.213040916050e-01 2.174337685719e-01 2.136974416229e-01 2.101073358807e-01 2.066743102944e-01 2.034109699494e-01 2.003291277130e-01 1.974392265658e-01 1.947545839801e-01 1.922870809826e-01 1.900457810659e-01 1.880421425334e-01 1.862847511383e-01 1.847837309703e-01 1.835448848974e-01 1.825753914981e-01 1.818776638970e-01 1.814596047880e-01 1.813185216861e-01 1.814560157915e-01 1.818690586417e-01 1.825543042143e-01 1.835074781600e-01 1.847194232520e-01 1.861865211646e-01 1.878952475906e-01 1.898384748435e-01 1.920005312502e-01 1.943748518629e-01 1.969462376961e-01 1.997006077580e-01 2.026283417972e-01 2.057127395357e-01 2.089440999123e-01 2.123049163403e-01 2.157889943715e-01 2.193768997295e-01 2.230614871110e-01 2.268283635490e-01 2.306658410775e-01 2.345670256141e-01 2.385118198438e-01 2.425033278466e-01 2.465174801901e-01 2.505565153262e-01 2.546050677842e-01 2.586539287844e-01 2.627006020906e-01 2.667265527416e-01 2.707386566483e-01 2.747144111710e-01 2.786590445103e-01 2.825571249251e-01 2.864054354731e-01 2.902010348500e-01 2.939283898450e-01 2.975959754119e-01 3.011824109499e-01 3.046960556671e-01 3.081223117957e-01 3.114595577557e-01 3.147066889546e-01 3.178501444251e-01 3.208974555489e-01 3.238312770836e-01 3.266589026399e-01 3.293686007480e-01 3.319594757009e-01 3.344320716683e-01 3.367717913193e-01 3.389912645095e-01 3.410705769404e-01 3.430195368815e-01 3.448306278964e-01 3.464977095961e-01 3.480274598241e-01 3.494039222377e-01 3.506415101387e-01 3.517218770421e-01 3.526557081806e-01 3.534360929052e-01 3.540577519113e-01 3.545292307770e-01 3.548365237382e-01 3.549942599907e-01 3.549859136166e-01 3.548222478269e-01 3.544977118364e-01 3.540112204621e-01 3.533700168115e-01 3.525622640516e-01 3.516032432591e-01 3.504804720999e-01 3.492049108055e-01 3.477732240713e-01 3.461849005562e-01 3.444497925935e-01 3.425595416115e-01 3.405292539377e-01 3.383503629445e-01 3.360337313198e-01 3.335810064503e-01 3.309942671059e-01 3.282843666491e-01 3.254484885471e-01 3.225004936301e-01 3.194392704415e-01 3.162774314695e-01 3.130209325303e-01 3.096757135813e-01 3.062545367395e-01 3.027625383697e-01 2.992136933388e-01 2.956172417713e-01 2.919863193427e-01 2.883343795652e-01 2.846733235492e-01 2.810188827053e-01 2.773879837884e-01 2.737953871450e-01 2.702612833442e-01 2.668018375446e-01 2.634405329433e-01 2.601937371020e-01 2.570845613006e-01 2.541386626939e-01 2.513727725243e-01 2.488171438972e-01 2.464891149689e-01 2.444171994289e-01 2.426203313641e-01 2.411239225466e-01 2.399494479914e-01 2.391137566029e-01 2.386404103479e-01 2.385369303992e-01 2.388269694753e-01 2.395140488072e-01 2.406107889224e-01 2.421176804610e-01 2.440391126431e-01 2.463742855199e-01 2.491151943289e-01 2.522584650253e-01 2.557882434383e-01 2.596993209195e-01 2.639699189590e-01 2.685900695206e-01 2.735359389299e-01 2.787913347476e-01 2.843377377860e-01 2.901503648086e-01 2.962134112533e-01 3.024991742000e-01 3.089954579199e-01 3.156723438047e-01 3.225156607623e-01 3.295014614420e-01 3.366102372456e-01 3.438253745229e-01 3.511224669908e-01 3.584890312846e-01 3.659020637825e-01 3.733458988224e-01 3.808038888610e-01 3.882597141089e-01 3.956950315702e-01 4.030961998522e-01 4.104470892026e-01 4.177325004685e-01 4.249408468155e-01 4.320533534587e-01 4.390615357936e-01 4.459462386368e-01 4.527011825457e-01 4.593097666821e-01 4.657617159892e-01 4.720442182030e-01 4.781461748449e-01 4.840574497043e-01 4.897647484734e-01 4.952630057637e-01 5.005362530292e-01 5.055784815294e-01 5.103812403557e-01 5.149319318961e-01 5.192271695748e-01 5.232531700983e-01 5.270087657303e-01 5.304813554675e-01 5.336688849969e-01 5.365617599163e-01 5.391555360282e-01 5.414468313497e-01 5.434285091162e-01 5.450992522438e-01 5.464510452612e-01 5.474886005219e-01 5.482019918575e-01 5.485955607463e-01 5.486649968451e-01 5.484123683939e-01 5.478397902885e-01 5.469443501497e-01 5.457340845023e-01 5.442080194335e-01 5.423737413960e-01 5.402357798970e-01 5.378002556667e-01 5.350739765284e-01 5.320682140508e-01 5.287897261994e-01 5.252539957503e-01 5.214706497468e-01 5.174541166024e-01 5.132225594176e-01 5.087879849545e-01 5.041749845497e-01 4.993989767769e-01 4.944845950072e-01 4.894555291422e-01 4.843344380260e-01 4.791536418469e-01 4.739370599797e-01 4.687172463502e-01 4.635290415667e-01 4.584031534548e-01 4.533747655091e-01 4.484866064025e-01 4.437703077847e-01 4.392673742920e-01 4.350199525866e-01 4.310611882766e-01 4.274385190993e-01 4.241821402032e-01 4.213365964260e-01 4.189301719675e-01 4.170008389026e-01 4.155736832620e-01 4.146746280631e-01 4.143247125806e-01 4.145379703659e-01 4.153285127468e-01 4.166920426468e-01 4.186364813669e-01 4.211475787441e-01 4.242144239865e-01 4.278187091736e-01 4.319338870080e-01 4.365355190489e-01 4.415856446380e-01 4.470528318059e-01 4.528931350961e-01 4.590692195476e-01 4.655309958344e-01 4.722391086473e-01 4.791431324819e-01 4.861978915209e-01 4.933565227187e-01 5.005703182349e-01 5.077983473001e-01 5.149874186203e-01 5.220999338928e-01 5.290855123314e-01 5.359081453512e-01 5.425249907294e-01 5.488934597839e-01 5.549813870373e-01 5.607442953035e-01 5.661568217978e-01 5.711772136483e-01 5.757801642628e-01 5.799337655429e-01 5.836116085658e-01 5.867906833323e-01 5.894411427925e-01 5.915509293532e-01 5.930910527820e-01 5.940551197140e-01 5.944198784601e-01 5.941839956757e-01 5.933285355099e-01 5.918516669586e-01 5.897534745656e-01 5.870242940741e-01 5.836795929916e-01 5.797130215784e-01 5.751429656898e-01 5.699796340001e-01 5.642371725947e-01 5.579424605127e-01 5.511136961494e-01 5.437889555311e-01 5.359936158373e-01 5.277758685904e-01 5.191730566134e-01 5.102420269320e-01 5.010323868850e-01 4.916122967921e-01 4.820496297102e-01 4.724120603332e-01 4.627930083688e-01 4.532684817808e-01 4.439390592680e-01 4.349016736026e-01 4.262611828383e-01 4.181230148772e-01 4.105954288811e-01 4.037874235357e-01 3.977964149392e-01 3.927272423468e-01 3.886573865295e-01 3.856664500328e-01 3.838020356111e-01 3.831006273427e-01 3.835777131653e-01 3.852145582593e-01 3.879843190703e-01 3.918266656244e-01 3.966677056367e-01 4.024191592630e-01 4.089760204286e-01 4.162235754687e-01 4.240484293656e-01 4.323229619851e-01 4.409314410141e-01 4.497501723230e-01 4.586641741526e-01 4.675619535886e-01 4.763346974364e-01 4.848858118463e-01 4.931171158526e-01 5.009459729491e-01 5.082878988802e-01 5.150738849547e-01 5.212360361951e-01 5.267159852028e-01 5.314642057293e-01 5.354331930602e-01 5.385901805704e-01 5.409051616617e-01 5.423576359902e-01 5.429325899705e-01 5.426266930813e-01 5.414442327169e-01 5.393957131863e-01 5.365048638169e-01 5.327988661695e-01 5.283230309318e-01 5.231224948538e-01 5.172625325716e-01 5.108108907849e-01 5.038535651770e-01 4.964822638392e-01 4.888015398863e-01 4.809288987259e-01 4.729859212672e-01 4.651142886952e-01 4.574530300034e-01 4.501521897426e-01 4.433659366375e-01 4.372461709658e-01 4.319390803087e-01 4.275816807310e-01 4.242985678313e-01 4.221881150540e-01 4.213262654841e-01 4.217563026982e-01 4.234924439975e-01 4.265114351828e-01 4.307619086219e-01 4.361552667293e-01 4.425865662752e-01 4.499262495963e-01 4.580263840660e-01 4.667383949583e-01 4.758961698526e-01 4.853464426767e-01 4.949294818537e-01 5.044971549293e-01 5.139063830516e-01 5.230258156563e-01 5.317347600078e-01 5.399255466711e-01 5.475017050348e-01 5.543808523345e-01 5.604970783475e-01 5.657926283638e-01 5.702321768253e-01 5.737847981961e-01 5.764447867900e-01 5.782125446803e-01 5.791064101507e-01 5.791635596806e-01 5.784209982511e-01 5.769518867169e-01 5.748213903673e-01 5.721213473731e-01 5.689501028283e-01 5.654132103525e-01 5.616382845094e-01 5.577381155121e-01 5.538513897528e-01 5.501032978603e-01 5.466222986140e-01 5.435333335859e-01 5.409458228816e-01 5.389607339488e-01 5.376584291126e-01 5.370998421729e-01 5.373232252777e-01 5.383440437015e-01 5.401491169074e-01 5.427049647051e-01 5.459510375658e-01 5.498154502991e-01 5.542004469756e-01 5.590037930550e-01 5.641142808440e-01 5.694076667265e-01 5.747795325837e-01 5.801081611618e-01 5.852964314558e-01 5.902466808081e-01 5.948789874783e-01 5.991320985446e-01 6.029458533021e-01 6.063002698417e-01 6.091724590468e-01 6.115707597224e-01 6.135132099685e-01 6.150384737876e-01 6.162012698872e-01 6.170620689488e-01 6.177036754209e-01 6.182063820907e-01 6.186623004470e-01 6.191562351299e-01 6.197793186567e-01 6.206078432773e-01 6.217100315654e-01 6.231426023076e-01 6.249333632292e-01 6.271105822643e-01 6.296579480279e-01 6.325590141159e-01 6.357679759883e-01 6.392231058284e-01 6.428502853943e-01 6.465608883119e-01 6.502683831033e-01 6.538704924792e-01 6.572828416128e-01 6.604134701700e-01 6.631915857201e-01 6.655550104447e-01 6.674542944880e-01 6.688687342311e-01 6.697812784561e-01 6.702120539872e-01 6.701827643470e-01 6.697470664374e-01 6.689687069031e-01 6.679166427241e-01 6.666902715028e-01 6.653705435950e-01 6.640598850963e-01 6.628513985766e-01 6.618352374623e-01 6.610925968034e-01 6.606928064285e-01 6.606960669985e-01 6.611424227669e-01 6.620658518563e-01 6.634750913710e-01 6.653695521860e-01 6.677334831359e-01 6.705302553831e-01 6.737188687934e-01 6.772294524191e-01 6.809875198705e-01 6.848971903787e-01 6.888424409006e-01 6.926986557289e-01 6.963187228251e-01 6.995476910876e-01 7.022160932109e-01 7.041594509385e-01 7.052159931516e-01 7.052365576798e-01 7.041063482383e-01 7.017451867527e-01 6.981235285517e-01 6.932904003910e-01 6.873508579572e-01 6.805150477390e-01 6.730696698519e-01 6.653793369504e-01 6.578962200219e-01 6.510926698771e-01 6.454728913594e-01 6.414900762146e-01 6.395139040144e-01 6.397868241057e-01 6.423672051316e-01 6.471438584348e-01 6.538187360244e-01 6.619692982460e-01 6.710753998053e-01 6.806156310995e-01 6.901032590771e-01 6.991596463303e-01 7.075820987468e-01 7.153115107677e-01 7.225206576492e-01 7.276473300466e-01 7.323200825214e-01 7.371077891812e-01 7.426385362104e-01 7.494514637978e-01 7.578719209136e-01 7.679059705517e-01 7.792306096927e-01 7.912992560375e-01 8.034469123301e-01 8.150202344837e-01 8.254897901006e-01 8.345054227766e-01 8.418690690806e-01 8.475123421911e-01 8.514516397560e-01 8.537159052474e-01 8.543350412495e-01 8.533826533596e-01 8.510223122097e-01 8.475579070629e-01 8.434992387673e-01 8.395728687451e-01 8.366149379179e-01 8.354278912668e-01 8.365448859113e-01 8.398526387457e-01 8.441634458557e-01 8.469377231244e-01 8.447497997901e-01 8.293993599765e-01 7.854309220339e-01 7.671960305270e-01 7.351423690482e-01 6.981862349333e-01 6.668207633530e-01 6.504040528967e-01 6.535096039723e-01 6.736146862282e-01 7.026393452853e-01 7.306635932292e-01 7.492368458988e-01 7.530404928744e-01 7.405308749519e-01 7.141347448917e-01 6.799858141427e-01 6.470971665517e-01 6.250519261554e-01 6.203470189798e-01 6.329713713788e-01 6.565436238836e-01 6.818614704948e-01 7.008248328938e-01 7.087657557840e-01 7.051325946902e-01 6.933133814618e-01 6.794933340984e-01 6.707512530163e-01 6.723183951661e-01 6.853863135127e-01 7.068725378669e-01 7.312965321095e-01 7.533911733350e-01 7.698304270336e-01 7.799321026546e-01 7.852017882296e-01 7.883046957528e-01 7.916062226531e-01 7.959357340776e-01 8.001444354004e-01 8.015423045305e-01 7.971809751965e-01 7.850969924077e-01 7.654145917063e-01 7.407015877307e-01 7.156530590036e-01 6.958353821778e-01 6.855623330966e-01 6.858962138550e-01 6.938365883463e-01 7.036412088395e-01 7.090638108162e-01 7.055785376503e-01 6.917349440912e-01 6.698621478491e-01 6.460338225989e-01 6.288808331995e-01 6.268522796902e-01 6.441835840678e-01 6.785617649849e-01 7.224072578569e-01 7.665375815086e-01 8.031861379149e-01 8.275538981737e-01 8.382849647823e-01 8.372009208983e-01 8.286140849482e-01 8.179681181551e-01 8.101479648827e-01 8.076971360227e-01 8.100102026291e-01 8.138734158130e-01 8.150828461819e-01 8.103667453835e-01 7.986651915916e-01 7.817282394087e-01 7.636268235851e-01 7.494822823757e-01 7.433757218029e-01 7.464629286310e-01 7.564120387987e-01 7.685289417454e-01 7.779395620521e-01 7.818290855024e-01
 6.150018741729e-01 6.137308269789e-01 6.124375496015e-01 6.112167790408e-01 6.101290224408e-01 6.091739962212e-01 6.082765415803e-01 6.073157505855e-01 6.062026747683e-01 6.049426391008e-01 6.036195512000e-01 6.023269341945e-01 6.011300922946e-01 6.000531793039e-01 5.990666446515e-01 5.980799700479e-01 5.969892559493e-01 5.957493852091e-01 5.944068277077e-01 5.930552766657e-01 5.917711269073e-01 5.905854233806e-01 5.894850873173e-01 5.884107880539e-01 5.872769453553e-01 5.860199073775e-01 5.846514724895e-01 5.832471239699e-01 5.818807566806e-01 5.805759821452e-01 5.793061473215e-01 5.780297641888e-01 5.767145509110e-01 5.753624765370e-01 5.739962768828e-01 5.726326319815e-01 5.712520282418e-01 5.698174403845e-01 5.683334466246e-01 5.668679114250e-01 5.655070400773e-01 5.642760502960e-01 5.631102764837e-01 5.618997616894e-01 5.605640570983e-01 5.591066678462e-01 5.576159457674e-01 5.562149504840e-01 5.549766945595e-01 5.538670381201e-01 5.527710749388e-01 5.515730589321e-01 5.502294823093e-01 5.487772963532e-01 5.472992571283e-01 5.458718587896e-01 5.445282630656e-01 5.432439692258e-01 5.419642746978e-01 5.406408439824e-01 5.392616248424e-01 5.378315838445e-01 5.363577168384e-01 5.348540480991e-01 5.333543309899e-01 5.319046518649e-01 5.305366267824e-01 5.292477339698e-01 5.279937973976e-01 5.266986969960e-01 5.253011401911e-01 5.238046554502e-01 5.222804939480e-01 5.208198437394e-01 5.194664104417e-01 5.181994241371e-01 5.169523293180e-01 5.156532993302e-01 5.142620523062e-01 5.127843535321e-01 5.112614103087e-01 5.097391995157e-01 5.082548152285e-01 5.068355037120e-01 5.054919554604e-01 5.041972470058e-01 5.028909295005e-01 5.015064723281e-01 5.000197140529e-01 4.984665117009e-01 4.969317795819e-01 4.954967664969e-01 4.941877969719e-01 4.929510838999e-01 4.916894292278e-01 4.903377896497e-01 4.888886289729e-01 4.873844648321e-01 4.858804595262e-01 4.844114608251e-01 4.829911895771e-01 4.816164715153e-01 4.802794108478e-01 4.789605718381e-01 4.776259449784e-01 4.762301281375e-01 4.747549545388e-01 4.732289658734e-01 4.717226297784e-01 4.702991058927e-01 4.689843464647e-01 4.677461016919e-01 4.665090203795e-01 4.651967379757e-01 4.637740300403e-01 4.622613110105e-01 4.607298688088e-01 4.592621691332e-01 4.579154784543e-01 4.566858998308e-01 4.555072919972e-01 4.542844663244e-01 4.529487838344e-01 4.514946286027e-01 4.499867858294e-01 4.485162004797e-01 4.471567219747e-01 4.459206179865e-01 4.447584160207e-01 4.435881064444e-01 4.423360055722e-01 4.409735330553e-01 4.395322130030e-01 4.380823373482e-01 4.367037713142e-01 4.354393545814e-01 4.342750062098e-01 4.331475255806e-01 4.319781688013e-01 4.307198201434e-01 4.293734409181e-01 4.279880581943e-01 4.266334533563e-01 4.253641289742e-01 4.241932456620e-01 4.230905776854e-01 4.219950710555e-01 4.208504034509e-01 4.196249839752e-01 4.183422794785e-01 4.170575220540e-01 4.158309031153e-01 4.146926997843e-01 4.136303050972e-01 4.125961381491e-01 4.115360874401e-01 4.104189230453e-01 4.092529559962e-01 4.080743804023e-01 4.069258730764e-01 4.058362848597e-01 4.048068136101e-01 4.038108207260e-01 4.028151836072e-01 4.017988194045e-01 4.007565258907e-01 3.997032478918e-01 3.986597964972e-01 3.976482750497e-01 3.966765752374e-01 3.957404359756e-01 3.948238944291e-01 3.939110662813e-01 3.929910898919e-01 3.920649638648e-01 3.911455163074e-01 3.902454751888e-01 3.893706502829e-01 3.885195367920e-01 3.876872286272e-01 3.868681542524e-01 3.860621359016e-01 3.852680734295e-01 3.844878236519e-01 3.837197044660e-01 3.829642663405e-01 3.822254219271e-01 3.815090614001e-01 3.808169334481e-01 3.801482529699e-01 3.794981676499e-01 3.788590497000e-01 3.782295257703e-01 3.776140852969e-01 3.770172467837e-01 3.764428847595e-01 3.758903351454e-01 3.753561649327e-01 3.748361380399e-01 3.743333930309e-01 3.738477092718e-01 3.733824308192e-01 3.729368331290e-01 3.725112156058e-01 3.721047818861e-01 3.717155329372e-01 3.713459410435e-01 3.709952016741e-01 3.706637182736e-01 3.703538880708e-01 3.700671080145e-01 3.698024928313e-01 3.695583091440e-01 3.693315678243e-01 3.691219443348e-01 3.689288895810e-01 3.687597767459e-01 3.686152359836e-01 3.684960925575e-01 3.683986244951e-01 3.683212264563e-01 3.682617485750e-01 3.682196865999e-01 3.682013106920e-01 3.682091125038e-01 3.682435424752e-01 3.683001012079e-01 3.683770998312e-01 3.684734529714e-01 3.685901565830e-01 3.687313190594e-01 3.688997446809e-01 3.690929807771e-01 3.693063565555e-01 3.695383873331e-01 3.697879516003e-01 3.700606288608e-01 3.703576247658e-01 3.706811567306e-01 3.710260518871e-01 3.713903760984e-01 3.717719543739e-01 3.721694618030e-01 3.725891199783e-01 3.730355837863e-01 3.735079989791e-01 3.740022109748e-01 3.745157549465e-01 3.750428788119e-01 3.755890910625e-01 3.761600445474e-01 3.767573569531e-01 3.773803524318e-01 3.780244516430e-01 3.786869088186e-01 3.793661057707e-01 3.800652987462e-01 3.807907001705e-01 3.815400476408e-01 3.823118189612e-01 3.831016274830e-01 3.839093943214e-01 3.847353386574e-01 3.855818739548e-01 3.864490351331e-01 3.873350468873e-01 3.882399122496e-01 3.891633297847e-01 3.901034263460e-01 3.910621301210e-01 3.920438275248e-01 3.930413414924e-01 3.940570330062e-01 3.950899110998e-01 3.961407391073e-01 3.972104066810e-01 3.983001407250e-01 3.994070964669e-01 4.005275772202e-01 4.016661498249e-01 4.028208647854e-01 4.039931770637e-01 4.051829604395e-01 4.063873912969e-01 4.076043909616e-01 4.088347017878e-01 4.100818835030e-01 4.113458031234e-01 4.126252191340e-01 4.139205405778e-01 4.152281173407e-01 4.165478102226e-01 4.178806441809e-01 4.192277168185e-01 4.205895815107e-01 4.219663765389e-01 4.233578776045e-01 4.247602170504e-01 4.261736580811e-01 4.275993801230e-01 4.290358518913e-01 4.304868732307e-01 4.319523289218e-01 4.334295491951e-01 4.349165238825e-01 4.364122890571e-01 4.379184147408e-01 4.394349736307e-01 4.409636742005e-01 4.425027705141e-01 4.440513028820e-01 4.456083418758e-01 4.471721194970e-01 4.487445173967e-01 4.503262894125e-01 4.519171645655e-01 4.535159753995e-01 4.551228664968e-01 4.567361563179e-01 4.583551857086e-01 4.599819637310e-01 4.616164953227e-01 4.632574917591e-01 4.649054936066e-01 4.665595308220e-01 4.682195248998e-01 4.698839567592e-01 4.715548141881e-01 4.732298174280e-01 4.749099592342e-01 4.765957696293e-01 4.782862834832e-01 4.799806312595e-01 4.816791129745e-01 4.833804198912e-01 4.850848209640e-01 4.867943235967e-01 4.885055555876e-01 4.902198963761e-01 4.919380540946e-01 4.936581533092e-01 4.953792899402e-01 4.971028731056e-01 4.988277496439e-01 5.005536008378e-01 5.022825226782e-01 5.040127711969e-01 5.057426828300e-01 5.074730089001e-01 5.092026960128e-01 5.109327261574e-01 5.126629714331e-01 5.143936980604e-01 5.161208670963e-01 5.178479968015e-01 5.195739037042e-01 5.212990469758e-01 5.230237745837e-01 5.247464866107e-01 5.264660503751e-01 5.281833156497e-01 5.298979788216e-01 5.316109357353e-01 5.333221703280e-01 5.350305535924e-01 5.367341812768e-01 5.384352818216e-01 5.401316356756e-01 5.418240096606e-01 5.435128999437e-01 5.451989508119e-01 5.468796660372e-01 5.485557465960e-01 5.502254250733e-01 5.518886943524e-01 5.535473206663e-01 5.552010315088e-01 5.568490742351e-01 5.584911959031e-01 5.601253610199e-01 5.617522139194e-01 5.633718456482e-01 5.649865353422e-01 5.665952605623e-01 5.681960754973e-01 5.697889766031e-01 5.713740457282e-01 5.729515624590e-01 5.745211493496e-01 5.760832937669e-01 5.776366676955e-01 5.791812770211e-01 5.807163844389e-01 5.822430517353e-01 5.837604927903e-01 5.852678791969e-01 5.867656229639e-01 5.882544067953e-01 5.897319857034e-01 5.912005520018e-01 5.926580007494e-01 5.941051814930e-01 5.955409412538e-01 5.969666270074e-01 5.983815513872e-01 5.997837750333e-01 6.011751876184e-01 6.025538554103e-01 6.039191338854e-01 6.052750466045e-01 6.066173932834e-01 6.079480774178e-01 6.092657594734e-01 6.105694524267e-01 6.118610170917e-01 6.131383716630e-01 6.144044699462e-01 6.156574899846e-01 6.168961258171e-01 6.181206271314e-01 6.193301519537e-01 6.205259403100e-01 6.217082880990e-01 6.228753601291e-01 6.240289608657e-01 6.251666279623e-01 6.262881203784e-01 6.273946320678e-01 6.284856330325e-01 6.295620399458e-01 6.306216355289e-01 6.316666062611e-01 6.326939030160e-01 6.337048514448e-01 6.346998658215e-01 6.356771518348e-01 6.366391283007e-01 6.375838083162e-01 6.385111812547e-01 6.394218001000e-01 6.403144031422e-01 6.411893743447e-01 6.420465302742e-01 6.428847025650e-01 6.437057296429e-01 6.445112121098e-01 6.452950056459e-01 6.460621068253e-01 6.468093000713e-01 6.475381073275e-01 6.482479318491e-01 6.489389881048e-01 6.496112079099e-01 6.502641016446e-01 6.508972934551e-01 6.515107858843e-01 6.521050886344e-01 6.526780532158e-01 6.532318660533e-01 6.537667641007e-01 6.542794583763e-01 6.547723150509e-01 6.552440412315e-01 6.556957914951e-01 6.561261575547e-01 6.565361945205e-01 6.569250138951e-01 6.572921211787e-01 6.576381688823e-01 6.579621187842e-01 6.582650810229e-01 6.585467198190e-01 6.588059877584e-01 6.590436842124e-01 6.592582162412e-01 6.594518024582e-01 6.596222698639e-01 6.597711005600e-01 6.598982449146e-01 6.600036778037e-01 6.600843563654e-01 6.601427089943e-01 6.601784003648e-01 6.601917638897e-01 6.601828739732e-01 6.601494063361e-01 6.600933995132e-01 6.600133816319e-01 6.599097797787e-01 6.597841964392e-01 6.596332137407e-01 6.594599448757e-01 6.592627285564e-01 6.590415319323e-01 6.587964696471e-01 6.585284472204e-01 6.582354467680e-01 6.579192194467e-01 6.575788390575e-01 6.572133123566e-01 6.568262517942e-01 6.564123202170e-01 6.559748900003e-01 6.555146480394e-01 6.550284418652e-01 6.545185195859e-01 6.539836902656e-01 6.534249577305e-01 6.528419844991e-01 6.522340757163e-01 6.516010791331e-01 6.509450538908e-01 6.502642298973e-01 6.495574887647e-01 6.488279104959e-01 6.480727629162e-01 6.472939337500e-01 6.464895804164e-01 6.456605006839e-01 6.448087761426e-01 6.439316279396e-01 6.430284992504e-01 6.421025849778e-01 6.411518276822e-01 6.401766587842e-01 6.391772692598e-01 6.381529669287e-01 6.371060029614e-01 6.360333378582e-01 6.349362689403e-01 6.338163728348e-01 6.326718335709e-01 6.315034179206e-01 6.303112142401e-01 6.290958190456e-01 6.278558417047e-01 6.265924765638e-01 6.253052845468e-01 6.239954849023e-01 6.226619274223e-01 6.213051641235e-01 6.199255630260e-01 6.185233869506e-01 6.170973520546e-01 6.156496785390e-01 6.141791465509e-01 6.126859401246e-01 6.111712881856e-01 6.096329967388e-01 6.080739494929e-01 6.064940040456e-01 6.048910211546e-01 6.032683585907e-01 6.016228133831e-01 5.999577141468e-01 5.982714929445e-01 5.965639378579e-01 5.948380404644e-01 5.930898324351e-01 5.913229984593e-01 5.895372795603e-01 5.877312690022e-01 5.859072476115e-01 5.840632875265e-01 5.822019561365e-01 5.803214112312e-01 5.784250666111e-01 5.765096476643e-01 5.745763453646e-01 5.726273863674e-01 5.706620110244e-01 5.686797556858e-01 5.666826610072e-01 5.646691331755e-01 5.626415426190e-01 5.605978566427e-01 5.585403063400e-01 5.564702049325e-01 5.543856105343e-01 5.522891103118e-01 5.501789839523e-01 5.480570061279e-01 5.459239009040e-01 5.437784114235e-01 5.416231400934e-01 5.394576183858e-01 5.372831242777e-01 5.350978898939e-01 5.329058936714e-01 5.307061826557e-01 5.284976074305e-01 5.262822841055e-01 5.240599348797e-01 5.218333447270e-01 5.196012787859e-01 5.173653291041e-01 5.151252103572e-01 5.128816598708e-01 5.106354483887e-01 5.083886071242e-01 5.061394512494e-01 5.038910320710e-01 5.016427132285e-01 4.993951412521e-01 4.971497997600e-01 4.949064558513e-01 4.926673234864e-01 4.904324739669e-01 4.882013950835e-01 4.859778268991e-01 4.837603548158e-01 4.815498918734e-01 4.793486238374e-01 4.771567643205e-01 4.749746627027e-01 4.728023591034e-01 4.706430529665e-01 4.684970915036e-01 4.663649775447e-01 4.642480406607e-01 4.621461769095e-01 4.600605377391e-01 4.579936277828e-01 4.559437196241e-01 4.539147721002e-01 4.519060817119e-01 4.499212263829e-01 4.479566364972e-01 4.460160722140e-01 4.441006209181e-01 4.422106421546e-01 4.403487038945e-01 4.385127549717e-01 4.367074158742e-01 4.349322627376e-01 4.331864948266e-01 4.314731834459e-01 4.297932289213e-01 4.281462149274e-01 4.265358061459e-01 4.249617235626e-01 4.234237845368e-01 4.219249534982e-01 4.204647993707e-01 4.190437773976e-01 4.176645100818e-01 4.163272640420e-01 4.150328309922e-01 4.137826003211e-01 4.125770448213e-01 4.114158701684e-01 4.103024343854e-01 4.092350931189e-01 4.082159527743e-01 4.072462527003e-01 4.063252218003e-01 4.054546138029e-01 4.046342928953e-01 4.038647883977e-01 4.031473056838e-01 4.024824097371e-01 4.018706467362e-01 4.013106193900e-01 4.008056542143e-01 4.003550816276e-01 3.999575406980e-01 3.996134723622e-01 3.993252506071e-01 3.990915115319e-01 3.989135115570e-01 3.987888380298e-01 3.987189236265e-01 3.987043104571e-01 3.987439837059e-01 3.988386872288e-01 3.989860020741e-01 3.991892324937e-01 3.994455948716e-01 3.997539062430e-01 4.001156473319e-01 4.005297276094e-01 4.009943715663e-01 4.015109782214e-01 4.020780264524e-01 4.026947621368e-01 4.033585691832e-01 4.040723097845e-01 4.048319879439e-01 4.056391803659e-01 4.064919150289e-01 4.073881376661e-01 4.083284626978e-01 4.093101293144e-01 4.103338238703e-01 4.113992065503e-01 4.125008560170e-01 4.136419997604e-01 4.148186544744e-01 4.160307318193e-01 4.172785081497e-01 4.185564830465e-01 4.198668188495e-01 4.212072261670e-01 4.225760046866e-01 4.239729132316e-01 4.253934957921e-01 4.268407897886e-01 4.283096872532e-01 4.298006248336e-01 4.313114061383e-01 4.328408060377e-01 4.343878585012e-01 4.359496240597e-01 4.375259665818e-01 4.391145943268e-01 4.407128851652e-01 4.423238939749e-01 4.439399761881e-01 4.455635963260e-01 4.471914731407e-01 4.488228487586e-01 4.504571393599e-01 4.520903583620e-01 4.537232175716e-01 4.553529134477e-01 4.569788466749e-01 4.585990904721e-01 4.602109361400e-01 4.618160483797e-01 4.634087077439e-01 4.649911348152e-01 4.665599319360e-01 4.681132697368e-01 4.696520954178e-01 4.711723946250e-01 4.726742774104e-01 4.741549973327e-01 4.756140776853e-01 4.770495467727e-01 4.784602366945e-01 4.798446795456e-01 4.812029347175e-01 4.825312794904e-01 4.838300051538e-01 4.850960517274e-01 4.863308085324e-01 4.875307451047e-01 4.886952784778e-01 4.898234502123e-01 4.909123277869e-01 4.919639627778e-01 4.929728948254e-01 4.939409525991e-01 4.948662896635e-01 4.957460367739e-01 4.965825233032e-01 4.973698655362e-01 4.981119847658e-01 4.988034055022e-01 4.994450559935e-01 5.000367851026e-01 5.005752030246e-01 5.010604292137e-01 5.014911388919e-01 5.018673185010e-01 5.021868498892e-01 5.024487338321e-01 5.026536988978e-01 5.027963175646e-01 5.028809118319e-01 5.029034136726e-01 5.028640112948e-01 5.027619197289e-01 5.025938142769e-01 5.023637187882e-01 5.020665934857e-01 5.017045189255e-01 5.012731358729e-01 5.007748447152e-01 5.002083922746e-01 4.995719252414e-01 4.988660915079e-01 4.980880735533e-01 4.972411647145e-01 4.963207732371e-01 4.953275179447e-01 4.942619095691e-01 4.931220296211e-01 4.919084992041e-01 4.906195143887e-01 4.892569210889e-01 4.878179866292e-01 4.863032386629e-01 4.847117840308e-01 4.830446017714e-01 4.813009510233e-01 4.794793014986e-01 4.775808178054e-01 4.756049828356e-01 4.735524279038e-01 4.714219324920e-01 4.692123472118e-01 4.669252611261e-01 4.645621988994e-01 4.621199190171e-01 4.596004060859e-01 4.570031203912e-01 4.543281945142e-01 4.515775017706e-01 4.487493561335e-01 4.458450492227e-01 4.428650151512e-01 4.398089911139e-01 4.366782323363e-01 4.334728955128e-01 4.301936487506e-01 4.268411429969e-01 4.234164157667e-01 4.199198150516e-01 4.163528480801e-01 4.127151565582e-01 4.090093863265e-01 4.052354955929e-01 4.013957006806e-01 3.974895639242e-01 3.935194609151e-01 3.894881677472e-01 3.853944380043e-01 3.812411170624e-01 3.770306008117e-01 3.727631625487e-01 3.684422983081e-01 3.640703240853e-01 3.596481208591e-01 3.551774065423e-01 3.506616002234e-01 3.461042604199e-01 3.415069815344e-01 3.368719365376e-01 3.322042641701e-01 3.275048140714e-01 3.227776053039e-01 3.180270575155e-01 3.132566349780e-01 3.084706643999e-01 3.036721769847e-01 2.988669930499e-01 2.940590039623e-01 2.892540073569e-01 2.844571640029e-01 2.796740903779e-01 2.749098442083e-01 2.701723357300e-01 2.654673010526e-01 2.608016115727e-01 2.561831900620e-01 2.516196727909e-01 2.471183620308e-01 2.426904925547e-01 2.383416456505e-01 2.340843580938e-01 2.299274427989e-01 2.258807781438e-01 2.219579673565e-01 2.181644826788e-01 2.145178118916e-01 2.110256735234e-01 2.077030774734e-01 2.045589625494e-01 2.016079987077e-01 1.988611291981e-01 1.963290756040e-01 1.940246620438e-01 1.919565272732e-01 1.901371038744e-01 1.885729874125e-01 1.872743977272e-01 1.862440746273e-01 1.854904810324e-01 1.850159647111e-01 1.848237849871e-01 1.849132660684e-01 1.852813583035e-01 1.859286726654e-01 1.868460673679e-01 1.880311471031e-01 1.894728532313e-01 1.911644906178e-01 1.930942415057e-01 1.952517932574e-01 1.976275700432e-01 2.002032139519e-01 2.029731678990e-01 2.059176010328e-01 2.090303780336e-01 2.122910633658e-01 2.156913819296e-01 2.192163929650e-01 2.228529000589e-01 2.265921197668e-01 2.304138368426e-01 2.343195470838e-01 2.382831035453e-01 2.423055403793e-01 2.463673716146e-01 2.504639158359e-01 2.545863707884e-01 2.587180127990e-01 2.628607163859e-01 2.669922159880e-01 2.711205039668e-01 2.752220843231e-01 2.792997801866e-01 2.833447422246e-01 2.873416340789e-01 2.912984058907e-01 2.951924868857e-01 2.990337317608e-01 3.028017632349e-01 3.065001137000e-01 3.101208614983e-01 3.136548562520e-01 3.171064801293e-01 3.204558767924e-01 3.237157368267e-01 3.268658787434e-01 3.299119985423e-01 3.328489779306e-01 3.356642345914e-01 3.383682274056e-01 3.409411435373e-01 3.433939667593e-01 3.457129980292e-01 3.478987583911e-01 3.499524160541e-01 3.518612474019e-01 3.536357853695e-01 3.552574580663e-01 3.567395112496e-01 3.580680593740e-01 3.592457067517e-01 3.602732934435e-01 3.611401465028e-01 3.618590679703e-01 3.624107982254e-01 3.628098404306e-01 3.630472591250e-01 3.631223175488e-01 3.630390174147e-01 3.627892226868e-01 3.623845038808e-01 3.618110744869e-01 3.610805872856e-01 3.601878367537e-01 3.591344572053e-01 3.579254596912e-01 3.565538916512e-01 3.550334970609e-01 3.533529467767e-01 3.515262186126e-01 3.495501041027e-01 3.474261800738e-01 3.451646597975e-01 3.427613194905e-01 3.402286419238e-01 3.375640155358e-01 3.347793476964e-01 3.318762376385e-01 3.288615557808e-01 3.257453818937e-01 3.225312982633e-01 3.192327694405e-01 3.158535349860e-01 3.124063459627e-01 3.089015494512e-01 3.053483856610e-01 3.017626615765e-01 2.981532375834e-01 2.945381977642e-01 2.909293295641e-01 2.873435617322e-01 2.837988625428e-01 2.803105971431e-01 2.769005755342e-01 2.735875237516e-01 2.703900970294e-01 2.673332884505e-01 2.644342840676e-01 2.617225852995e-01 2.592131036542e-01 2.569356377092e-01 2.549119394961e-01 2.531603029507e-01 2.517096980786e-01 2.505739887109e-01 2.497805333090e-01 2.493390682253e-01 2.492712571554e-01 2.495882052452e-01 2.503005008242e-01 2.514193098310e-01 2.529434639156e-01 2.548826197074e-01 2.572279357252e-01 2.599826466680e-01 2.631325156677e-01 2.666747358558e-01 2.705926901032e-01 2.748735080495e-01 2.795028675314e-01 2.844601543805e-01 2.897323916229e-01 2.952930427988e-01 3.011292232427e-01 3.072119019371e-01 3.135279969334e-01 3.200527857360e-01 3.267649944117e-01 3.336467608614e-01 3.406721291874e-01 3.478299952329e-01 3.550910596890e-01 3.624413366924e-01 3.698610778539e-01 3.773324642149e-01 3.848349449620e-01 3.923533189400e-01 3.998706511368e-01 4.073694015079e-01 4.148338791670e-01 4.222470360818e-01 4.295977749762e-01 4.368665125997e-01 4.440431829740e-01 4.511095924374e-01 4.580538144178e-01 4.648634974937e-01 4.715260615478e-01 4.780284486780e-01 4.843571573145e-01 4.905032796009e-01 4.964514559563e-01 5.021957582056e-01 5.077212237805e-01 5.130195314432e-01 5.180821800593e-01 5.228959763783e-01 5.274574195113e-01 5.317500305035e-01 5.357740573816e-01 5.395167344795e-01 5.429719848926e-01 5.461336380805e-01 5.489935286430e-01 5.515507864852e-01 5.537926365669e-01 5.557233457675e-01 5.573306885085e-01 5.586180870255e-01 5.595784641038e-01 5.602107070512e-01 5.605161553010e-01 5.604892878528e-01 5.601357219050e-01 5.594526947640e-01 5.584439864294e-01 5.571127057737e-01 5.554623451946e-01 5.534965306009e-01 5.512232973814e-01 5.486488595555e-01 5.457815651867e-01 5.426302140187e-01 5.392063193896e-01 5.355235796371e-01 5.315908131091e-01 5.274287573889e-01 5.230487270730e-01 5.184730924030e-01 5.137195114597e-01 5.088065301611e-01 5.037651468598e-01 4.986118347084e-01 4.933789006579e-01 4.880912502155e-01 4.827835488783e-01 4.774833929235e-01 4.722286506503e-01 4.670511051633e-01 4.619901267336e-01 4.570843334481e-01 4.523702588058e-01 4.478930645780e-01 4.436850057385e-01 4.397954378530e-01 4.362565868298e-01 4.331111743745e-01 4.303951121703e-01 4.281418502372e-01 4.263835354641e-01 4.251461960659e-01 4.244573719554e-01 4.243292607462e-01 4.247821099981e-01 4.258164565090e-01 4.274381275299e-01 4.296422557857e-01 4.324168731695e-01 4.357470837715e-01 4.396090351784e-01 4.439812756817e-01 4.488230130075e-01 4.541095499336e-01 4.597937251228e-01 4.658391906644e-01 4.721984615011e-01 4.788280688064e-01 4.856806764801e-01 4.927064353178e-01 4.998618183743e-01 5.070921798171e-01 5.143590301867e-01 5.216059425513e-01 5.287939435846e-01 5.358736681907e-01 5.428009901559e-01 5.495377921653e-01 5.560347645664e-01 5.622632566415e-01 5.681740143338e-01 5.737396900547e-01 5.789195839580e-01 5.836849348228e-01 5.880033291295e-01 5.918436115966e-01 5.951870534280e-01 5.979990705911e-01 6.002660708058e-01 6.019605744535e-01 6.030715278666e-01 6.035805164096e-01 6.034747504134e-01 6.027483818899e-01 6.013865137994e-01 5.993960409320e-01 5.967650145398e-01 5.935047841547e-01 5.896167928668e-01 5.851081593296e-01 5.799974668013e-01 5.742958296853e-01 5.680288511096e-01 5.612169191072e-01 5.538965259937e-01 5.460966553598e-01 5.378612327473e-01 5.292312496210e-01 5.202630611643e-01 5.110098809910e-01 5.015317105347e-01 4.919101781441e-01 4.822078298925e-01 4.725146932102e-01 4.629159857456e-01 4.535088870809e-01 4.443934605614e-01 4.356742244926e-01 4.274591670642e-01 4.198556316623e-01 4.129783096655e-01 4.069233023919e-01 4.017965018763e-01 3.976793913111e-01 3.946461824437e-01 3.927527275519e-01 3.920310261367e-01 3.925012057876e-01 3.941430904123e-01 3.969289580095e-01 4.008033633155e-01 4.056875868068e-01 4.114919268330e-01 4.181145571222e-01 4.254381406821e-01 4.333474866907e-01 4.417156178240e-01 4.504210469938e-01 4.593441320059e-01 4.683628467524e-01 4.773676759309e-01 4.862461148948e-01 4.949035531088e-01 5.032365993732e-01 5.111619356470e-01 5.185968748638e-01 5.254672001850e-01 5.317082966427e-01 5.372584003269e-01 5.420680331144e-01 5.460911457786e-01 5.492935549918e-01 5.516447279709e-01 5.531273549820e-01 5.537266472859e-01 5.534392921513e-01 5.522708652608e-01 5.502348264297e-01 5.473567056057e-01 5.436670402038e-01 5.392100365168e-01 5.340387969320e-01 5.282180079456e-01 5.218207083834e-01 5.149326594949e-01 5.076542217741e-01 5.000870120353e-01 4.923569214888e-01 4.845873864652e-01 4.769178747583e-01 4.694924969212e-01 4.624624068317e-01 4.559778664397e-01 4.501884791897e-01 4.452389306521e-01 4.412598446135e-01 4.383682750636e-01 4.366557838848e-01 4.361903454891e-01 4.370061651712e-01 4.391088398113e-01 4.424673509923e-01 4.470259835505e-01 4.526916495478e-01 4.593518184969e-01 4.668793881273e-01 4.751240589962e-01 4.839361392039e-01 4.931553377156e-01 5.026248078226e-01 5.121922300160e-01 5.217052085116e-01 5.310289075279e-01 5.400339647380e-01 5.485996121664e-01 5.566237741844e-01 5.640139205792e-01 5.706904788791e-01 5.765909429958e-01 5.816604358646e-01 5.858703068316e-01 5.891936862795e-01 5.916254340816e-01 5.931779562726e-01 5.938658758915e-01 5.937390236164e-01 5.928379592909e-01 5.912356559238e-01 5.890100056776e-01 5.862501177120e-01 5.830639075785e-01 5.795559478272e-01 5.758545028234e-01 5.720811379802e-01 5.683640060904e-01 5.648353416800e-01 5.616133616372e-01 5.588188240017e-01 5.565548191958e-01 5.549139375407e-01 5.539643727152e-01 5.537587125936e-01 5.543224386004e-01 5.556601020224e-01 5.577481738871e-01 5.605454576097e-01 5.639832173818e-01 5.679821647974e-01 5.724453078820e-01 5.772642213681e-01 5.823315712760e-01 5.875261831507e-01 5.927441638792e-01 5.978734730824e-01 6.028208255770e-01 6.075028983244e-01 6.118409649027e-01 6.157903525068e-01 6.193027678043e-01 6.223638535567e-01 6.249667046532e-01 6.271276645556e-01 6.288796956759e-01 6.302641713465e-01 6.313508331017e-01 6.322050716475e-01 6.329135216008e-01 6.335578351978e-01 6.342312383090e-01 6.350168589316e-01 6.359941035972e-01 6.372348172957e-01 6.387901283607e-01 6.407059765343e-01 6.429931752174e-01 6.456607148311e-01 6.486784895740e-01 6.520109332502e-01 6.555977810097e-01 6.593645673293e-01 6.632288943259e-01 6.670929543097e-01 6.708690431947e-01 6.744548202356e-01 6.777691806793e-01 6.807306585102e-01 6.832691463455e-01 6.853419157061e-01 6.869079230210e-01 6.879611866141e-01 6.884998218950e-01 6.885533726180e-01 6.881634311319e-01 6.873825348993e-01 6.862951868005e-01 6.849715563972e-01 6.835098889171e-01 6.820035038869e-01 6.805448535904e-01 6.792274514944e-01 6.781348108121e-01 6.773479793797e-01 6.769286750433e-01 6.769353976740e-01 6.774068695154e-01 6.783700884677e-01 6.798414503473e-01 6.818166925256e-01 6.842833354029e-01 6.872060706013e-01 6.905383913215e-01 6.942143886797e-01 6.981407878227e-01 7.022149272169e-01 7.063061900175e-01 7.102650267923e-01 7.139274622486e-01 7.171158097835e-01 7.196475016462e-01 7.213404664189e-01 7.220324278108e-01 7.215867077423e-01 7.199055316495e-01 7.169550286629e-01 7.127535668045e-01 7.074195389803e-01 7.011506956031e-01 6.942280194095e-01 6.870407900136e-01 6.800230607432e-01 6.736785658859e-01 6.685010900823e-01 6.649523435830e-01 6.634044741673e-01 6.640788493629e-01 6.670371409915e-01 6.721360702688e-01 6.790781182604e-01 6.874070412180e-01 6.966087806271e-01 7.061485701032e-01 7.155420380508e-01 7.244518409073e-01 7.326686432060e-01 7.402112383297e-01 7.454080444483e-01 7.499186931331e-01 7.543059554008e-01 7.592212689261e-01 7.652607281844e-01 7.728359020618e-01 7.820572302651e-01 7.927112374165e-01 8.043522858004e-01 8.164044997895e-01 8.282723070317e-01 8.394563473159e-01 8.495960726462e-01 8.584524500901e-01 8.658680931427e-01 8.717338329237e-01 8.759265057587e-01 8.783005237035e-01 8.787608062300e-01 8.773307578793e-01 8.742300872933e-01 8.699595052993e-01 8.653474602470e-01 8.614694819803e-01 8.595033015620e-01 8.604921164558e-01 8.649116769173e-01 8.719917057878e-01 8.789888514296e-01 8.807520586829e-01 8.357244685662e-01 8.095058366713e-01 7.762360672799e-01 7.317279325775e-01 6.861409117188e-01 6.522245221654e-01 6.408303133898e-01 6.555138837119e-01 6.902736820976e-01 7.331932684282e-01 7.717506692336e-01 7.962326964010e-01 8.009225874231e-01 7.844406548221e-01 7.498653696216e-01 7.046192031975e-01 6.599024989098e-01 6.283554863199e-01 6.193613358773e-01 6.337430898292e-01 6.632886217597e-01 6.957583497189e-01 7.203854513566e-01 7.307618033438e-01 7.255386818298e-01 7.082582149666e-01 6.863065329018e-01 6.689911962970e-01 6.642205963234e-01 6.750492683461e-01 6.984325866801e-01 7.273543327799e-01 7.544863353073e-01 7.747937317287e-01 7.866906594349e-01 7.917384645515e-01 7.935746058729e-01 7.961282142345e-01 8.017773439982e-01 8.102280106056e-01 8.185929741628e-01 8.227744767081e-01 8.191196794674e-01 8.059777925483e-01 7.844649746276e-01 7.585472122652e-01 7.341646235143e-01 7.172967697951e-01 7.115111683141e-01 7.160220124544e-01 7.259682554468e-01 7.344701119354e-01 7.353368695781e-01 7.250444043400e-01 7.038682746553e-01 6.762693203057e-01 6.503098875041e-01 6.357099921698e-01 6.399305446258e-01 6.642788991830e-01 7.031480770250e-01 7.472560013710e-01 7.875883551374e-01 8.178531610624e-01 8.353885265627e-01 8.410169445133e-01 8.383659869804e-01 8.324951428177e-01 8.282015366056e-01 8.282052113032e-01 8.322395949753e-01 8.374613043277e-01 8.399301050346e-01 8.364767425680e-01 8.259994085214e-01 8.100761983515e-01 7.925213393149e-01 7.781730315958e-01 7.709221522560e-01 7.719415979780e-01 7.791557418671e-01 7.882440076049e-01 7.947175804563e-01 7.961536457732e-01
 6.275588943657e-01 6.263320132390e-01 6.250835276825e-01 6.239112460164e-01 6.228760821367e-01 6.219727862808e-01 6.211236526523e-01 6.202057871705e-01 6.191342838660e-01 6.179182548360e-01 6.166395451619e-01 6.153917306353e-01 6.142404581896e-01 6.132104217313e-01 6.122697966109e-01 6.113264331551e-01 6.102759224513e-01 6.090753388354e-01 6.077740964010e-01 6.064662169072e-01 6.052257795760e-01 6.040822766894e-01 6.030202857647e-01 6.019827385609e-01 6.008834475797e-01 5.996634112381e-01 5.983366771383e-01 5.969750815753e-01 5.956482474387e-01 5.943779065394e-01 5.931410227237e-01 5.918976146820e-01 5.906189152181e-01 5.893087487055e-01 5.879857805551e-01 5.866640351788e-01 5.853207822846e-01 5.839194024232e-01 5.824678294904e-01 5.810371849536e-01 5.797162402466e-01 5.785282474613e-01 5.774064618604e-01 5.762344813314e-01 5.749331936961e-01 5.735066776941e-01 5.720485281944e-01 5.706847889528e-01 5.694847006665e-01 5.684116091979e-01 5.673465769402e-01 5.661759689616e-01 5.648597628141e-01 5.634383244141e-01 5.619921177150e-01 5.605946945004e-01 5.592768656206e-01 5.580152169192e-01 5.567562838727e-01 5.554577998710e-01 5.541091400331e-01 5.527114066469e-01 5.512660392704e-01 5.497851989032e-01 5.483063669878e-01 5.468775803308e-01 5.455352228473e-01 5.442768038217e-01 5.430532235625e-01 5.417837699978e-01 5.404084739548e-01 5.389312554025e-01 5.374289722220e-01 5.359907194196e-01 5.346586587213e-01 5.334083276417e-01 5.321755504980e-01 5.308903883065e-01 5.295167021058e-01 5.280585820626e-01 5.265542204135e-01 5.250455968664e-01 5.235699661054e-01 5.221585351721e-01 5.208259157260e-01 5.195484545292e-01 5.182603306915e-01 5.168928228484e-01 5.154174727543e-01 5.138720967262e-01 5.123427040855e-01 5.109153826486e-01 5.096156544205e-01 5.083868531842e-01 5.071322777930e-01 5.057852491335e-01 5.043404439038e-01 5.028391075074e-01 5.013365653357e-01 4.998685194630e-01 4.984478466553e-01 4.970719818812e-01 4.957325103235e-01 4.944131848111e-01 4.930764821043e-01 4.916802469853e-01 4.902031656891e-01 4.886757587256e-01 4.871627665385e-01 4.857282092349e-01 4.844010588434e-01 4.831495421958e-01 4.819026036838e-01 4.805842974219e-01 4.791556011631e-01 4.776334857280e-01 4.760855563972e-01 4.745963997710e-01 4.732262312452e-01 4.719762329172e-01 4.707818895316e-01 4.695457072430e-01 4.681955009081e-01 4.667234914394e-01 4.651914032653e-01 4.636911793312e-01 4.622997410576e-01 4.610341402121e-01 4.598455131835e-01 4.586502093720e-01 4.573729737709e-01 4.559833738765e-01 4.545089860458e-01 4.530224907135e-01 4.516033323450e-01 4.502992627648e-01 4.490963092977e-01 4.479316621267e-01 4.467260190290e-01 4.454295846345e-01 4.440422843372e-01 4.426106724575e-01 4.412072956392e-01 4.398880428910e-01 4.386667424107e-01 4.375155454464e-01 4.363729290518e-01 4.351778769793e-01 4.339011813717e-01 4.325631228262e-01 4.312202352672e-01 4.299326405004e-01 4.287326598242e-01 4.276077268188e-01 4.265114202373e-01 4.253872480071e-01 4.242059881648e-01 4.229736322952e-01 4.217253257819e-01 4.205047545698e-01 4.193409457204e-01 4.182362039810e-01 4.171638784552e-01 4.160916257515e-01 4.149971026035e-01 4.138766930779e-01 4.127413441056e-01 4.116145501820e-01 4.105170402892e-01 4.094577817586e-01 4.084321009883e-01 4.074258153840e-01 4.064219331808e-01 4.054083151640e-01 4.043865162051e-01 4.033709766272e-01 4.023713658435e-01 4.013966127068e-01 4.004434146289e-01 3.995065820586e-01 3.985823414720e-01 3.976683651190e-01 3.967667546093e-01 3.958769219872e-01 3.949977625107e-01 3.941283310896e-01 3.932742767060e-01 3.924403164163e-01 3.916304140322e-01 3.908426767004e-01 3.900717392367e-01 3.893093844431e-01 3.885549641519e-01 3.878126681851e-01 3.870889704229e-01 3.863857618361e-01 3.857022318971e-01 3.850355369828e-01 3.843815524191e-01 3.837426433515e-01 3.831198874008e-01 3.825162321265e-01 3.819306521820e-01 3.813644325257e-01 3.808153155093e-01 3.802838246746e-01 3.797679912501e-01 3.792711246504e-01 3.787910570430e-01 3.783323488743e-01 3.778954740559e-01 3.774795195339e-01 3.770825768080e-01 3.767021914129e-01 3.763371805121e-01 3.759898333811e-01 3.756632750386e-01 3.753609571366e-01 3.750837460768e-01 3.748277890910e-01 3.745897913816e-01 3.743691196319e-01 3.741660611341e-01 3.739856543038e-01 3.738310693289e-01 3.737010520340e-01 3.735942365035e-01 3.735058266026e-01 3.734370157965e-01 3.733880444543e-01 3.733634535942e-01 3.733653912725e-01 3.733913732221e-01 3.734365188199e-01 3.735012972340e-01 3.735832425371e-01 3.736870061594e-01 3.738158056354e-01 3.739705242686e-01 3.741461809530e-01 3.743420159970e-01 3.745550172100e-01 3.747846702579e-01 3.750362418119e-01 3.753160017583e-01 3.756198992586e-01 3.759470840858e-01 3.762940995575e-01 3.766554683304e-01 3.770367888453e-01 3.774422954331e-01 3.778748686797e-01 3.783335808699e-01 3.788144379339e-01 3.793145920031e-01 3.798328967827e-01 3.803706453213e-01 3.809355638634e-01 3.815261666490e-01 3.821379917371e-01 3.827710553190e-01 3.834221696576e-01 3.840920266880e-01 3.847836669928e-01 3.854974346339e-01 3.862315099784e-01 3.869849248839e-01 3.877577854612e-01 3.885489534893e-01 3.893607923112e-01 3.901954454247e-01 3.910484267166e-01 3.919200621220e-01 3.928111648695e-01 3.937217056104e-01 3.946524261850e-01 3.956041747806e-01 3.965738671216e-01 3.975597545600e-01 3.985640836701e-01 3.995871913894e-01 4.006289424442e-01 4.016901311218e-01 4.027674457008e-01 4.038590119106e-01 4.049659860230e-01 4.060917485263e-01 4.072348783798e-01 4.083962748366e-01 4.095749207866e-01 4.107668160481e-01 4.119729473345e-01 4.131954014134e-01 4.144325499062e-01 4.156867329728e-01 4.169581613561e-01 4.182454545411e-01 4.195457287863e-01 4.208596295970e-01 4.221867852345e-01 4.235268986058e-01 4.248827623589e-01 4.262550576214e-01 4.276411873764e-01 4.290395477397e-01 4.304473161538e-01 4.318682648792e-01 4.333012927206e-01 4.347485088615e-01 4.362085962707e-01 4.376792905146e-01 4.391606730355e-01 4.406506291523e-01 4.421493256900e-01 4.436606551281e-01 4.451839509119e-01 4.467166293127e-01 4.482596007052e-01 4.498109184606e-01 4.513685870724e-01 4.529363489227e-01 4.545130429701e-01 4.561002136983e-01 4.576954284922e-01 4.592984261670e-01 4.609092200316e-01 4.625265807596e-01 4.641514822914e-01 4.657826013750e-01 4.674212990039e-01 4.690679448878e-01 4.707206082355e-01 4.723788558650e-01 4.740433122969e-01 4.757127467672e-01 4.773865662707e-01 4.790673472613e-01 4.807517828820e-01 4.824411374807e-01 4.841353475799e-01 4.858329972481e-01 4.875351923897e-01 4.892404436156e-01 4.909485927773e-01 4.926614271191e-01 4.943776630172e-01 4.960965224285e-01 4.978170382586e-01 4.995388557796e-01 5.012634254931e-01 5.029894776062e-01 5.047179251807e-01 5.064470651852e-01 5.081755123374e-01 5.099058765645e-01 5.116368732046e-01 5.133682897046e-01 5.151004573263e-01 5.168320352127e-01 5.185627730808e-01 5.202925083310e-01 5.220221919415e-01 5.237510552316e-01 5.254794908100e-01 5.272076265422e-01 5.289326816124e-01 5.306554387158e-01 5.323747017991e-01 5.340931581093e-01 5.358093396354e-01 5.375228852600e-01 5.392349594003e-01 5.409423895484e-01 5.426450198292e-01 5.443429918031e-01 5.460368023239e-01 5.477289537684e-01 5.494162375768e-01 5.510984252172e-01 5.527745159803e-01 5.544452855849e-01 5.561101823745e-01 5.577710021332e-01 5.594269796468e-01 5.610777638544e-01 5.627213505965e-01 5.643582107180e-01 5.659889971487e-01 5.676130343864e-01 5.692314458266e-01 5.708429022271e-01 5.724460557776e-01 5.740418054927e-01 5.756298097513e-01 5.772103444658e-01 5.787823367887e-01 5.803464614357e-01 5.819013816625e-01 5.834479077710e-01 5.849857581343e-01 5.865138046962e-01 5.880332083773e-01 5.895424752473e-01 5.910427262065e-01 5.925323856552e-01 5.940120650366e-01 5.954816777458e-01 5.969389231046e-01 5.983865637853e-01 5.998230980068e-01 6.012496462933e-01 6.026643092706e-01 6.040674232344e-01 6.054577268470e-01 6.068362473298e-01 6.082032148105e-01 6.095599019584e-01 6.109039237261e-01 6.122348033018e-01 6.135531984209e-01 6.148575938889e-01 6.161488528231e-01 6.174265830678e-01 6.186931439350e-01 6.199448480237e-01 6.211818774127e-01 6.224047560528e-01 6.236131197934e-01 6.248079800864e-01 6.259873691432e-01 6.271525786963e-01 6.283019640275e-01 6.294369789770e-01 6.305560045892e-01 6.316595645142e-01 6.327476370765e-01 6.338208758252e-01 6.348763080033e-01 6.359171877253e-01 6.369402178734e-01 6.379479695744e-01 6.389389894269e-01 6.399119800983e-01 6.408684469458e-01 6.418080253315e-01 6.427298181422e-01 6.436346405187e-01 6.445219479981e-01 6.453900282291e-01 6.462420196589e-01 6.470745649643e-01 6.478890971778e-01 6.486860277910e-01 6.494644051040e-01 6.502239284976e-01 6.509639743688e-01 6.516843751636e-01 6.523869316733e-01 6.530695922307e-01 6.537336049470e-01 6.543773528042e-01 6.550021803559e-01 6.556057553784e-01 6.561885854309e-01 6.567520321376e-01 6.572957041870e-01 6.578183983518e-01 6.583210507152e-01 6.588013181071e-01 6.592608917962e-01 6.597013307855e-01 6.601194199126e-01 6.605163796434e-01 6.608923418673e-01 6.612448979316e-01 6.615785527900e-01 6.618884713779e-01 6.621776306497e-01 6.624448598250e-01 6.626896592652e-01 6.629128236019e-01 6.631139740087e-01 6.632901876781e-01 6.634463267663e-01 6.635796079259e-01 6.636888764938e-01 6.637761127432e-01 6.638411129478e-01 6.638813962093e-01 6.638986784747e-01 6.638934537787e-01 6.638639459925e-01 6.638125689859e-01 6.637355590996e-01 6.636363841002e-01 6.635136907726e-01 6.633655756328e-01 6.631962699455e-01 6.630018841919e-01 6.627825056401e-01 6.625393269136e-01 6.622731534320e-01 6.619818750430e-01 6.616671410451e-01 6.613273747333e-01 6.609639234385e-01 6.605751578018e-01 6.601620304602e-01 6.597246993674e-01 6.592629300887e-01 6.587761371431e-01 6.582658179810e-01 6.577292865148e-01 6.571682657364e-01 6.565831479314e-01 6.559736338065e-01 6.553381195600e-01 6.546777152968e-01 6.539942883799e-01 6.532851149493e-01 6.525510404856e-01 6.517913419461e-01 6.510080368661e-01 6.501986220728e-01 6.493651598740e-01 6.485073092785e-01 6.476227414280e-01 6.467159416285e-01 6.457824153950e-01 6.448239835868e-01 6.438427248730e-01 6.428354683883e-01 6.418041990975e-01 6.407482522347e-01 6.396667991030e-01 6.385622145665e-01 6.374329747376e-01 6.362798638310e-01 6.351023107101e-01 6.339002061382e-01 6.326726181626e-01 6.314229253162e-01 6.301484575091e-01 6.288506174069e-01 6.275297693735e-01 6.261833999717e-01 6.248135980804e-01 6.234220988714e-01 6.220063953515e-01 6.205680063190e-01 6.191076637961e-01 6.176217756203e-01 6.161151803493e-01 6.145856877960e-01 6.130340131096e-01 6.114599988500e-01 6.098641949295e-01 6.082473708159e-01 6.066076136974e-01 6.049467265626e-01 6.032656257307e-01 6.015622300927e-01 5.998392865326e-01 5.980944873608e-01 5.963305653480e-01 5.945457441789e-01 5.927417890749e-01 5.909179557602e-01 5.890757238418e-01 5.872131896926e-01 5.853334084952e-01 5.834343262492e-01 5.815174047678e-01 5.795831404713e-01 5.776315246090e-01 5.756623623050e-01 5.736776833824e-01 5.716755063950e-01 5.696567576306e-01 5.676245188889e-01 5.655748575834e-01 5.635117367205e-01 5.614348303829e-01 5.593427933444e-01 5.572385063841e-01 5.551197241773e-01 5.529894905490e-01 5.508450846909e-01 5.486912523988e-01 5.465253980210e-01 5.443489269952e-01 5.421613346608e-01 5.399654759977e-01 5.377603326838e-01 5.355453597946e-01 5.333240841906e-01 5.310949617270e-01 5.288589939001e-01 5.266166335839e-01 5.243681708966e-01 5.221160992931e-01 5.198580582097e-01 5.175973441942e-01 5.153347727331e-01 5.130686211001e-01 5.108019868515e-01 5.085335286111e-01 5.062651045839e-01 5.039975421413e-01 5.017314713399e-01 4.994667193614e-01 4.972071134636e-01 4.949490729528e-01 4.926961633908e-01 4.904489523010e-01 4.882069530224e-01 4.859740615541e-01 4.837475733178e-01 4.815295559399e-01 4.793228704190e-01 4.771257535498e-01 4.749400437882e-01 4.727678812994e-01 4.706086340545e-01 4.684643586859e-01 4.663347835475e-01 4.642209824466e-01 4.621266266685e-01 4.600483395066e-01 4.579915393352e-01 4.559534679180e-01 4.539375419160e-01 4.519435269686e-01 4.499733180610e-01 4.480285116538e-01 4.461065142687e-01 4.442146169686e-01 4.423484448048e-01 4.405114225131e-01 4.387043533790e-01 4.369275310837e-01 4.351837792409e-01 4.334721152872e-01 4.317947021785e-01 4.301522404704e-01 4.285462879827e-01 4.269778259402e-01 4.254457154535e-01 4.239548866626e-01 4.225040972985e-01 4.210924045099e-01 4.197247810758e-01 4.183992761411e-01 4.171176243146e-01 4.158818202750e-01 4.146905151520e-01 4.135471024390e-01 4.124508412573e-01 4.114012793064e-01 4.104020965375e-01 4.094522277458e-01 4.085544327806e-01 4.077063006013e-01 4.069096705182e-01 4.061646118749e-01 4.054730218759e-01 4.048354160972e-01 4.042498036502e-01 4.037196599525e-01 4.032434618347e-01 4.028215463425e-01 4.024553003131e-01 4.021436371013e-01 4.018872781346e-01 4.016868129798e-01 4.015416736024e-01 4.014522242010e-01 4.014174448829e-01 4.014381979998e-01 4.015143613887e-01 4.016451149667e-01 4.018306183211e-01 4.020701337997e-01 4.023634388849e-01 4.027106842150e-01 4.031099691607e-01 4.035629178244e-01 4.040670626530e-01 4.046215464624e-01 4.052267050673e-01 4.058814467064e-01 4.065859277709e-01 4.073376500492e-01 4.081361968682e-01 4.089815726513e-01 4.098709159000e-01 4.108051674466e-01 4.117818811418e-01 4.128007111700e-01 4.138602220893e-01 4.149584839413e-01 4.160964614521e-01 4.172705123540e-01 4.184811821751e-01 4.197261873431e-01 4.210032430451e-01 4.223143302742e-01 4.236537371139e-01 4.250228066805e-01 4.264200345505e-01 4.278425973592e-01 4.292905201238e-01 4.307610021154e-01 4.322535416894e-01 4.337668658206e-01 4.352978559983e-01 4.368477624665e-01 4.384108636164e-01 4.399894617117e-01 4.415808413882e-01 4.431827660177e-01 4.447948572929e-01 4.464134254083e-01 4.480400432687e-01 4.496690175672e-01 4.513031294666e-01 4.529398405755e-01 4.545735338706e-01 4.562091415917e-01 4.578393923686e-01 4.594662077459e-01 4.610866582059e-01 4.626991112634e-01 4.643043504840e-01 4.658948087166e-01 4.674756982305e-01 4.690426509982e-01 4.705944634589e-01 4.721294191256e-01 4.736457119038e-01 4.751426992460e-01 4.766188651876e-01 4.780707481485e-01 4.795011244494e-01 4.809033513217e-01 4.822817889083e-01 4.836290282484e-01 4.849478027636e-01 4.862362124284e-01 4.874902151854e-01 4.887127710530e-01 4.898976928817e-01 4.910482539450e-01 4.921597506220e-01 4.932315975910e-01 4.942650209105e-01 4.952538277502e-01 4.962015619956e-01 4.971049881028e-01 4.979624979744e-01 4.987743142672e-01 4.995364124331e-01 5.002514217528e-01 5.009151209300e-01 5.015288995959e-01 5.020886278189e-01 5.025945933529e-01 5.030468561136e-01 5.034424505341e-01 5.037832430937e-01 5.040636940274e-01 5.042869678785e-01 5.044491976475e-01 5.045504203718e-01 5.045907547170e-01 5.045666793125e-01 5.044804064069e-01 5.043292811658e-01 5.041122897594e-01 5.038305062780e-01 5.034785484483e-01 5.030618790300e-01 5.025752274703e-01 5.020193973321e-01 5.013919891056e-01 5.006946661505e-01 4.999265736924e-01 4.990845102337e-01 4.981694047571e-01 4.971810047913e-01 4.961189386653e-01 4.949822592486e-01 4.937698839621e-01 4.924817831467e-01 4.911177598621e-01 4.896768051699e-01 4.881589739408e-01 4.865640390089e-01 4.848914974948e-01 4.831411557663e-01 4.813125061617e-01 4.794051713890e-01 4.774194117781e-01 4.753551516639e-01 4.732108669777e-01 4.709887645044e-01 4.686876621032e-01 4.663067963400e-01 4.638470597138e-01 4.613094401808e-01 4.586917550406e-01 4.559963936202e-01 4.532223392930e-01 4.503717842944e-01 4.474429678744e-01 4.444371313076e-01 4.413540101231e-01 4.381959718025e-01 4.349613864969e-01 4.316522595778e-01 4.282693892877e-01 4.248126584413e-01 4.212838650141e-01 4.176828657484e-01 4.140112042290e-01 4.102690299527e-01 4.064595157419e-01 4.025825663020e-01 3.986389032791e-01 3.946320393550e-01 3.905598872239e-01 3.864281562915e-01 3.822360732748e-01 3.779861389245e-01 3.736805574336e-01 3.693201385133e-01 3.649096732686e-01 3.604476850078e-01 3.559383957363e-01 3.513841180920e-01 3.467886101280e-01 3.421544579269e-01 3.374839167920e-01 3.327793636985e-01 3.280465911337e-01 3.232865784819e-01 3.185056234154e-01 3.137069091105e-01 3.088928541921e-01 3.040715287814e-01 2.992439097917e-01 2.944182791504e-01 2.895981091457e-01 2.847893972834e-01 2.799989768097e-01 2.752307823995e-01 2.704947360567e-01 2.657957002768e-01 2.611423390314e-01 2.565399297202e-01 2.520004092988e-01 2.475307184899e-01 2.431399237346e-01 2.388383427931e-01 2.346336551564e-01 2.305405839138e-01 2.265649364754e-01 2.227238406691e-01 2.190231428873e-01 2.154786282442e-01 2.121005920428e-01 2.088998737392e-01 2.058932128908e-01 2.030873239383e-01 2.004985825454e-01 1.981343012895e-01 1.960096902517e-01 1.941312877013e-01 1.925109552839e-01 1.911553773887e-01 1.900718956567e-01 1.892681896976e-01 1.887434133238e-01 1.885059761250e-01 1.885509065889e-01 1.888822563331e-01 1.894923962201e-01 1.903820224831e-01 1.915405856319e-01 1.929625196229e-01 1.946408365652e-01 1.965608899307e-01 1.987189018930e-01 2.010938272521e-01 2.036828990490e-01 2.064650327715e-01 2.094338402259e-01 2.125723438992e-01 2.158670647305e-01 2.193077856428e-01 2.228756593335e-01 2.265658509417e-01 2.303553443311e-01 2.342435957690e-01 2.382082147257e-01 2.422442897062e-01 2.463382007239e-01 2.504759484995e-01 2.546583480440e-01 2.588577716619e-01 2.630843194386e-01 2.673095974984e-01 2.715404576678e-01 2.757605594865e-01 2.799611327044e-01 2.841423341729e-01 2.882828869762e-01 2.923923080463e-01 2.964467413491e-01 3.004534559356e-01 3.043996364718e-01 3.082759096018e-01 3.120865761137e-01 3.158129776774e-01 3.194639369685e-01 3.230194042576e-01 3.264860108680e-01 3.298535598712e-01 3.331153541272e-01 3.362751376691e-01 3.393161770000e-01 3.422499648933e-01 3.450551675847e-01 3.477424797154e-01 3.503009370840e-01 3.527262853361e-01 3.550228020649e-01 3.571755765223e-01 3.591942733062e-01 3.610648760330e-01 3.627923622862e-01 3.643720416151e-01 3.657966515548e-01 3.670753082497e-01 3.681909264031e-01 3.691575782954e-01 3.699615649348e-01 3.706057470370e-01 3.710925735630e-01 3.714111398026e-01 3.715747243017e-01 3.715676749362e-01 3.714028205616e-01 3.710708759654e-01 3.705754993177e-01 3.699188593806e-01 3.690947035642e-01 3.681147882279e-01 3.669678301500e-01 3.656665163191e-01 3.642049057770e-01 3.625871129274e-01 3.608197305797e-01 3.588974679056e-01 3.568334532761e-01 3.546218027614e-01 3.522743521583e-01 3.497900386567e-01 3.471759849496e-01 3.444405617949e-01 3.415827803628e-01 3.386178769860e-01 3.355455541310e-01 3.323781233954e-01 3.291213862568e-01 3.257860006758e-01 3.223834279602e-01 3.189202814553e-01 3.154119918008e-01 3.118674578597e-01 3.083032975095e-01 3.047319127145e-01 3.011664936662e-01 2.976267254647e-01 2.941271107564e-01 2.906858551411e-01 2.873234959298e-01 2.840551106127e-01 2.809078385771e-01 2.778969803177e-01 2.750484671473e-01 2.723830710095e-01 2.699222611302e-01 2.676927687428e-01 2.657117060676e-01 2.640075356465e-01 2.625955214332e-01 2.615018927764e-01 2.607432066719e-01 2.603371753650e-01 2.603015378850e-01 2.606447775737e-01 2.613847092674e-01 2.625215847821e-01 2.640684934754e-01 2.660204025035e-01 2.683822472594e-01 2.711465098709e-01 2.743091147391e-01 2.778613957023e-01 2.817876309111e-01 2.860814439158e-01 2.907194723549e-01 2.956940656472e-01 3.009789172326e-01 3.065598430981e-01 3.124140463540e-01 3.185230211116e-01 3.248675493055e-01 3.314222118653e-01 3.381715478571e-01 3.450901146985e-01 3.521606482903e-01 3.593602516003e-01 3.666714572139e-01 3.740726612473e-01 3.815454616494e-01 3.890720702395e-01 3.966339389356e-01 4.042120856722e-01 4.117883179883e-01 4.193501258951e-01 4.268742211516e-01 4.343514787433e-01 4.417611928435e-01 4.490911667273e-01 4.563264616686e-01 4.634495206957e-01 4.704501928540e-01 4.773129783226e-01 4.840253351948e-01 4.905723451928e-01 4.969464913588e-01 5.031298240758e-01 5.091128804796e-01 5.148869499641e-01 5.204360813543e-01 5.257558494024e-01 5.308299367823e-01 5.356526354093e-01 5.402131665133e-01 5.445044913137e-01 5.485148345714e-01 5.522389695933e-01 5.556704875740e-01 5.587991831666e-01 5.616219604970e-01 5.641290018012e-01 5.663214651489e-01 5.681874872469e-01 5.697282088358e-01 5.709386112480e-01 5.718136203872e-01 5.723573108118e-01 5.725628111280e-01 5.724337442818e-01 5.719670009961e-01 5.711672435081e-01 5.700348347561e-01 5.685740538834e-01 5.667894361357e-01 5.646843410373e-01 5.622678593740e-01 5.595449045480e-01 5.565277887553e-01 5.532228573111e-01 5.496468502929e-01 5.458063711258e-01 5.417207998817e-01 5.374036198348e-01 5.328712521848e-01 5.281485385041e-01 5.232471602192e-01 5.181994242389e-01 5.130227942398e-01 5.077460510491e-01 5.023983419284e-01 4.970078304436e-01 4.916056422386e-01 4.862299118972e-01 4.809109468715e-01 4.756872256316e-01 4.706000886279e-01 4.656814760580e-01 4.609822646648e-01 4.565341813885e-01 4.523825545108e-01 4.485684537706e-01 4.451298409105e-01 4.421077819096e-01 4.395349764795e-01 4.374490789438e-01 4.358751584443e-01 4.348467216521e-01 4.343781561148e-01 4.344899272217e-01 4.351915980004e-01 4.364869309697e-01 4.383776332594e-01 4.408500050042e-01 4.439005010643e-01 4.474978954225e-01 4.516279238497e-01 4.562546412079e-01 4.613456864268e-01 4.668649978355e-01 4.727682104694e-01 4.790132607630e-01 4.855537113319e-01 4.923459609418e-01 4.993334079859e-01 5.064755008004e-01 5.137159294704e-01 5.210126084624e-01 5.283116323119e-01 5.355666799926e-01 5.427355579309e-01 5.497627289527e-01 5.566161361698e-01 5.632414550169e-01 5.696053551570e-01 5.756630458807e-01 5.813805705369e-01 5.867190735502e-01 5.916437391716e-01 5.961282779597e-01 6.001333381250e-01 6.036391956129e-01 6.066146983576e-01 6.090400882874e-01 6.108910897658e-01 6.121513132494e-01 6.128049781335e-01 6.128343647768e-01 6.122381241119e-01 6.109962922540e-01 6.091155065266e-01 6.065864552179e-01 6.034138443011e-01 5.996039256519e-01 5.951630194758e-01 5.901075150530e-01 5.844490785225e-01 5.782147820742e-01 5.714236703613e-01 5.641105801927e-01 5.563084133714e-01 5.480598284632e-01 5.394087235248e-01 5.304053354551e-01 5.211142206244e-01 5.115877527377e-01 5.019085465354e-01 4.921463472868e-01 4.823864000251e-01 4.727204464260e-01 4.632413524413e-01 4.540550776921e-01 4.452646692581e-01 4.369821264890e-01 4.293142147467e-01 4.223760032775e-01 4.162677875102e-01 4.110938544377e-01 4.069379227151e-01 4.038749031107e-01 4.019662996001e-01 4.012367284758e-01 4.017078398201e-01 4.033688990221e-01 4.061813088127e-01 4.100952244868e-01 4.150313591988e-01 4.208989928141e-01 4.275955036388e-01 4.350026997821e-01 4.430019647085e-01 4.514687798298e-01 4.602772434371e-01 4.693086119252e-01 4.784380418019e-01 4.875542399771e-01 4.965427238725e-01 5.053070727915e-01 5.137455606097e-01 5.217697178699e-01 5.292985557076e-01 5.362560384443e-01 5.425769071377e-01 5.481974248579e-01 5.530700466409e-01 5.571475637815e-01 5.603965345181e-01 5.627865966794e-01 5.642991766019e-01 5.649228428720e-01 5.646564159178e-01 5.635069061705e-01 5.614869682772e-01 5.586249674756e-01 5.549558779529e-01 5.505243752300e-01 5.453884020092e-01 5.396135534814e-01 5.332794369644e-01 5.264711400290e-01 5.192938179055e-01 5.118536047176e-01 5.042756320055e-01 4.966897744849e-01 4.892346110786e-01 4.820575072025e-01 4.753054033470e-01 4.691321280851e-01 4.636815412339e-01 4.590963110013e-01 4.554988424477e-01 4.530007863843e-01 4.516863556508e-01 4.516139201630e-01 4.528106042724e-01 4.552724939799e-01 4.589647853970e-01 4.638190053967e-01 4.697454053203e-01 4.766253352153e-01 4.843294953427e-01 4.927089505897e-01 5.016090670806e-01 5.108789604680e-01 5.203576633610e-01 5.298952430267e-01 5.393465839594e-01 5.485741583223e-01 5.574537233180e-01 5.658691290609e-01 5.737192238404e-01 5.809160781512e-01 5.873831316387e-01 5.930623999592e-01 5.979051958226e-01 6.018810912270e-01 6.049758146017e-01 6.071824206226e-01 6.085237042736e-01 6.090162144338e-01 6.087119846017e-01 6.076649693416e-01 6.059450912040e-01 6.036405266535e-01 6.008405679971e-01 5.976592448982e-01 5.942050186205e-01 5.906004876215e-01 5.869770343119e-01 5.834552236849e-01 5.801643264629e-01 5.772207634908e-01 5.747387874737e-01 5.728111329703e-01 5.715205016955e-01 5.709271430129e-01 5.710715430576e-01 5.719694111128e-01 5.736130619376e-01 5.759695733570e-01 5.789887978951e-01 5.825984355334e-01 5.867109968403e-01 5.912298744069e-01 5.960423000271e-01 6.010463777189e-01 6.061227788459e-01 6.111703436532e-01 6.160903108378e-01 6.207899467189e-01 6.251993077314e-01 6.292509206298e-01 6.329053059419e-01 6.361311750079e-01 6.389217049459e-01 6.412860218251e-01 6.432457291288e-01 6.448487359142e-01 6.461438642866e-01 6.472058799718e-01 6.481100791149e-01 6.489398906658e-01 6.497824707731e-01 6.507254496154e-01 6.518477214809e-01 6.532174640425e-01 6.548985142075e-01 6.569240775346e-01 6.593249991505e-01 6.620989824202e-01 6.652279438124e-01 6.686774054860e-01 6.723864418033e-01 6.762902096857e-01 6.802955867983e-01 6.843197838151e-01 6.882581671644e-01 6.920218171112e-01 6.955168127181e-01 6.986556040826e-01 7.013812370252e-01 7.036241191370e-01 7.053569170030e-01 7.065530687430e-01 7.072159079277e-01 7.073649750098e-01 7.070307358851e-01 7.062754598996e-01 7.051575955035e-01 7.037620825423e-01 7.021733707310e-01 7.004816275374e-01 6.987874492808e-01 6.971765003600e-01 6.957429612751e-01 6.945649294095e-01 6.937197864582e-01 6.932701977884e-01 6.932699137670e-01 6.937634113032e-01 6.947772876464e-01 6.963314597026e-01 6.984255044319e-01 7.010443816571e-01 7.041569207226e-01 7.077064074412e-01 7.116187408864e-01 7.157920439290e-01 7.200945231265e-01 7.243796089066e-01 7.284719763246e-01 7.321812433799e-01 7.353095301279e-01 7.376619248275e-01 7.390524097159e-01 7.393249765862e-01 7.383721123614e-01 7.361280807643e-01 7.326224354935e-01 7.279536251299e-01 7.223113684887e-01 7.159971530564e-01 7.093811658638e-01 7.029272731020e-01 6.971264713646e-01 6.924876047161e-01 6.894702290422e-01 6.884337907553e-01 6.896003744942e-01 6.929956968536e-01 6.984797419331e-01 7.057073014638e-01 7.142246985076e-01 7.235016945960e-01 7.329889588928e-01 7.422369899609e-01 7.508943387665e-01 7.588195676560e-01 7.641739434031e-01 7.686326636339e-01 7.727175016481e-01 7.770783437239e-01 7.823374334660e-01 7.889651884238e-01 7.971630900153e-01 8.068259005208e-01 8.176178435591e-01 8.290749854657e-01 8.406941239291e-01 8.520387423336e-01 8.627867442087e-01 8.726907235037e-01 8.815444751447e-01 8.891293469349e-01 8.951809658752e-01 8.993807394504e-01 9.014379427344e-01 9.011930680820e-01 8.987291163158e-01 8.944635652143e-01 8.892426684968e-01 8.842983696860e-01 8.811294608095e-01 8.812967506051e-01 8.860235608816e-01 8.953367852608e-01 9.064272901857e-01 8.907541499166e-01 8.477138663025e-01 8.232338140345e-01 7.796194736206e-01 7.262362945088e-01 6.755441788431e-01 6.421606351654e-01 6.374998868104e-01 6.632425222801e-01 7.100585682674e-01 7.633654398629e-01 8.093206096849e-01 8.377678037972e-01 8.429541316821e-01 8.236757294820e-01 7.834050788546e-01 7.303304530926e-01 6.770356132875e-01 6.382987236792e-01 6.257806306764e-01 6.411736944126e-01 6.749776041118e-01 7.126357626620e-01 7.413364387094e-01 7.533202064878e-01 7.465615468223e-01 7.245900552000e-01 6.955717840926e-01 6.705068700331e-01 6.596068462814e-01 6.677420951199e-01 6.920752018230e-01 7.242359040815e-01 7.550115686429e-01 7.778296545606e-01 7.903069329406e-01 7.940898238686e-01 7.937777402918e-01 7.948775152935e-01 8.013882253102e-01 8.139311484323e-01 8.294177094896e-01 8.425588106467e-01 8.480019935046e-01 8.423656440275e-01 8.253569910983e-01 8.001480109952e-01 7.727785207738e-01 7.504614401014e-01 7.389537477072e-01 7.397822325336e-01 7.493929386721e-01 7.607356980923e-01 7.663038796736e-01 7.607044611747e-01 7.422496040800e-01 7.136406278195e-01 6.817630362701e-01 6.564407583933e-01 6.472163992306e-01 6.589599227117e-01 6.891041975483e-01 7.294287899166e-01 7.703214788100e-01 8.042186118605e-01 8.271694319459e-01 8.389136662205e-01 8.422440417304e-01 8.416247396109e-01 8.415140204376e-01 8.445739637397e-01 8.507404753816e-01 8.575245780936e-01 8.613608256046e-01 8.593473629203e-01 8.504902662695e-01 8.362981144331e-01 8.203353898766e-01 8.070498390205e-01 7.999390589848e-01 7.999505122785e-01 8.050749894243e-01 8.113077429082e-01 8.146002382057e-01 8.130546352549e-01
 6.396932194733e-01 6.385120668966e-01 6.373114808580e-01 6.361910917624e-01 6.352101386082e-01 6.343601615026e-01 6.335613536940e-01 6.326885632375e-01 6.316604308952e-01 6.304897386644e-01 6.292574198717e-01 6.280577479688e-01 6.269551180894e-01 6.259745272618e-01 6.250817472228e-01 6.241834208813e-01 6.231753410814e-01 6.220167611230e-01 6.207603139278e-01 6.194986629026e-01 6.183044994707e-01 6.172051012081e-01 6.161851827561e-01 6.151855798313e-01 6.141230105511e-01 6.129434567945e-01 6.116609167750e-01 6.103454809402e-01 6.090616591325e-01 6.078290925153e-01 6.066278020253e-01 6.054195646297e-01 6.041823091772e-01 6.029158660680e-01 6.016390320191e-01 6.003632337396e-01 5.990609430500e-01 5.976962687946e-01 5.962789957687e-01 5.948863204562e-01 5.936093095579e-01 5.924692221026e-01 5.913929841493e-01 5.902632522095e-01 5.889990142624e-01 5.876072309600e-01 5.861853294155e-01 5.848623096687e-01 5.837043001180e-01 5.826713664285e-01 5.816413882922e-01 5.805013664597e-01 5.792171125608e-01 5.778295422701e-01 5.764191176863e-01 5.750552728886e-01 5.737674098622e-01 5.725321606944e-01 5.712984968701e-01 5.700291891812e-01 5.687147530549e-01 5.673533996787e-01 5.659411070765e-01 5.644883754679e-01 5.630335374250e-01 5.616314145198e-01 5.603196795484e-01 5.590965039991e-01 5.579073959485e-01 5.566686488274e-01 5.553190399610e-01 5.538662112335e-01 5.523906379074e-01 5.509798975631e-01 5.496735345521e-01 5.484452702599e-01 5.472313636996e-01 5.459664236462e-01 5.446153318724e-01 5.431818455542e-01 5.417013378651e-01 5.402121049864e-01 5.387509979039e-01 5.373532700645e-01 5.360377815880e-01 5.347823677904e-01 5.335180879697e-01 5.321724407759e-01 5.307149258198e-01 5.291836675341e-01 5.276667024360e-01 5.262531887155e-01 5.249685281356e-01 5.237530762269e-01 5.225124164939e-01 5.211762889319e-01 5.197415453379e-01 5.182501535681e-01 5.167560307203e-01 5.152961333844e-01 5.138823284069e-01 5.125116703142e-01 5.111767502028e-01 5.098624389789e-01 5.085312226033e-01 5.071416555528e-01 5.056707247289e-01 5.041479356845e-01 5.026357153676e-01 5.011985367122e-01 4.998656949587e-01 4.986093331399e-01 4.973608283406e-01 4.960446455578e-01 4.946170260792e-01 4.930936192220e-01 4.915376923517e-01 4.900359572689e-01 4.886512079024e-01 4.873901202863e-01 4.861872493892e-01 4.849466740440e-01 4.835906920306e-01 4.821100270181e-01 4.805621154700e-01 4.790419074798e-01 4.776289900848e-01 4.763419114909e-01 4.751353141055e-01 4.739244984796e-01 4.726315517324e-01 4.712246676087e-01 4.697273398836e-01 4.682137403102e-01 4.667648857766e-01 4.654300321119e-01 4.641984820287e-01 4.630063208518e-01 4.617762761962e-01 4.604525243173e-01 4.590340783131e-01 4.575682102590e-01 4.561267358178e-01 4.547675634065e-01 4.535083565796e-01 4.523192853610e-01 4.511396719160e-01 4.499058280560e-01 4.485889567216e-01 4.472069189398e-01 4.458170424127e-01 4.444807461106e-01 4.432319078820e-01 4.420567736180e-01 4.409090828482e-01 4.397331283132e-01 4.384992633861e-01 4.372122791430e-01 4.359072355242e-01 4.346268999252e-01 4.334028049537e-01 4.322340054808e-01 4.310979469973e-01 4.299624248542e-01 4.288035761776e-01 4.276168816281e-01 4.264128869957e-01 4.252147436622e-01 4.240440910127e-01 4.229109333588e-01 4.218090816115e-01 4.207267156965e-01 4.196441839966e-01 4.185496471896e-01 4.174465968653e-01 4.163468814788e-01 4.152626519961e-01 4.142003543673e-01 4.131581492684e-01 4.121312034477e-01 4.111149134490e-01 4.101072479448e-01 4.091118838876e-01 4.081258017768e-01 4.071475555139e-01 4.061782582928e-01 4.052240643084e-01 4.042864678920e-01 4.033718725085e-01 4.024782107604e-01 4.015977850786e-01 4.007259738113e-01 3.998607012047e-01 3.990056067874e-01 3.981676604056e-01 3.973475460388e-01 3.965465709905e-01 3.957587192057e-01 3.949843444962e-01 3.942221023618e-01 3.934754956560e-01 3.927456447712e-01 3.920323555447e-01 3.913377319406e-01 3.906583774618e-01 3.899944842827e-01 3.893454428501e-01 3.887124053465e-01 3.880961358254e-01 3.874997119012e-01 3.869238896748e-01 3.863677751787e-01 3.858284167977e-01 3.853047576172e-01 3.847948605545e-01 3.843025268594e-01 3.838277790037e-01 3.833780293597e-01 3.829515097938e-01 3.825447182255e-01 3.821558546646e-01 3.817826559171e-01 3.814267290760e-01 3.810914407738e-01 3.807817573612e-01 3.804956048226e-01 3.802311086995e-01 3.799848288565e-01 3.797567838214e-01 3.795479917417e-01 3.793627129897e-01 3.792034443156e-01 3.790663368564e-01 3.789492910538e-01 3.788496030059e-01 3.787681962380e-01 3.787064768167e-01 3.786697727526e-01 3.786588590786e-01 3.786692987234e-01 3.786987386285e-01 3.787445194726e-01 3.788072249279e-01 3.788919896838e-01 3.790039573085e-01 3.791405905929e-01 3.793010823447e-01 3.794799860420e-01 3.796757089679e-01 3.798895749617e-01 3.801275575856e-01 3.803944921304e-01 3.806871467944e-01 3.810021412338e-01 3.813375208595e-01 3.816897177566e-01 3.820633259652e-01 3.824630189247e-01 3.828890314589e-01 3.833369744088e-01 3.838080561993e-01 3.842972988305e-01 3.848055742158e-01 3.853363799345e-01 3.858898391553e-01 3.864653770130e-01 3.870603580504e-01 3.876755662077e-01 3.883098265277e-01 3.889671329780e-01 3.896453060636e-01 3.903456587596e-01 3.910651769525e-01 3.918049492928e-01 3.925650399701e-01 3.933465305786e-01 3.941499562221e-01 3.949729360723e-01 3.958137200478e-01 3.966738202058e-01 3.975555329007e-01 3.984557061338e-01 3.993761140174e-01 4.003150589342e-01 4.012693991994e-01 4.022407104540e-01 4.032327492839e-01 4.042435579025e-01 4.052747104265e-01 4.063236664472e-01 4.073888775334e-01 4.084695746921e-01 4.095675873474e-01 4.106835588814e-01 4.118166104200e-01 4.129687085556e-01 4.141384438886e-01 4.153234125832e-01 4.165234234369e-01 4.177379405505e-01 4.189685940127e-01 4.202160378965e-01 4.214818035715e-01 4.227627888494e-01 4.240572476425e-01 4.253649292948e-01 4.266856990950e-01 4.280208105391e-01 4.293726078268e-01 4.307386919191e-01 4.321168177856e-01 4.335070322701e-01 4.349089934452e-01 4.363224377870e-01 4.377490336874e-01 4.391896065246e-01 4.406416805621e-01 4.421046062195e-01 4.435792957719e-01 4.450621601940e-01 4.465576311349e-01 4.480638562234e-01 4.495817504606e-01 4.511101128514e-01 4.526480151841e-01 4.541943463277e-01 4.557500106817e-01 4.573160223928e-01 4.588904750835e-01 4.604732562127e-01 4.620658164924e-01 4.636660520251e-01 4.652744828983e-01 4.668910649870e-01 4.685130421733e-01 4.701434214421e-01 4.717809438907e-01 4.734249972727e-01 4.750750128318e-01 4.767324260280e-01 4.783958000298e-01 4.800643892405e-01 4.817388769545e-01 4.834180310440e-01 4.851023668624e-01 4.867925732647e-01 4.884866205431e-01 4.901845690431e-01 4.918866510707e-01 4.935931080142e-01 4.953018421987e-01 4.970157094800e-01 4.987309154150e-01 5.004481488300e-01 5.021688504375e-01 5.038918372684e-01 5.056158471855e-01 5.073439611348e-01 5.090726089509e-01 5.108024872951e-01 5.125338113736e-01 5.142654392101e-01 5.159980749086e-01 5.177321568052e-01 5.194670595116e-01 5.212018113777e-01 5.229351396350e-01 5.246669361400e-01 5.263985124161e-01 5.281316384169e-01 5.298621292586e-01 5.315927593180e-01 5.333201412334e-01 5.350453711675e-01 5.367666279169e-01 5.384863293566e-01 5.402051549237e-01 5.419207814783e-01 5.436334521652e-01 5.453411100184e-01 5.470443452169e-01 5.487439478108e-01 5.504405472228e-01 5.521337027908e-01 5.538241086812e-01 5.555082718053e-01 5.571871012209e-01 5.588618097990e-01 5.605309573880e-01 5.621956284113e-01 5.638556231308e-01 5.655083619922e-01 5.671549173872e-01 5.687941933046e-01 5.704283317486e-01 5.720552461886e-01 5.736759226205e-01 5.752885374497e-01 5.768946165791e-01 5.784925498516e-01 5.800829016566e-01 5.816660807187e-01 5.832392504993e-01 5.848056625780e-01 5.863635321404e-01 5.879116587614e-01 5.894512383156e-01 5.909800338617e-01 5.925002106547e-01 5.940097337879e-01 5.955112384841e-01 5.970024947889e-01 5.984834871970e-01 5.999532990455e-01 6.014108540526e-01 6.028603780582e-01 6.042989108050e-01 6.057262670915e-01 6.071420225926e-01 6.085464040075e-01 6.099382167669e-01 6.113184372727e-01 6.126868289950e-01 6.140432311577e-01 6.153873621636e-01 6.167173440301e-01 6.180348886151e-01 6.193383809852e-01 6.206293742986e-01 6.219060470702e-01 6.231703868883e-01 6.244200251052e-01 6.256550227136e-01 6.268771610334e-01 6.280827433990e-01 6.292752385684e-01 6.304528442497e-01 6.316142498311e-01 6.327626955959e-01 6.338937365986e-01 6.350094942362e-01 6.361107301117e-01 6.371944445048e-01 6.382625099610e-01 6.393158689163e-01 6.403511173162e-01 6.413704802220e-01 6.423741737783e-01 6.433588836746e-01 6.443277204766e-01 6.452789382764e-01 6.462124050617e-01 6.471301672597e-01 6.480293552878e-01 6.489103176080e-01 6.497730568319e-01 6.506175463862e-01 6.514434044503e-01 6.522518192261e-01 6.530419012700e-01 6.538116494580e-01 6.545626240794e-01 6.552947837368e-01 6.560066571008e-01 6.567006785433e-01 6.573740863832e-01 6.580275185505e-01 6.586617116473e-01 6.592745477807e-01 6.598674494415e-01 6.604407743341e-01 6.609926828005e-01 6.615251400777e-01 6.620366976677e-01 6.625261093676e-01 6.629954307022e-01 6.634429455743e-01 6.638693468267e-01 6.642756070509e-01 6.646594750905e-01 6.650208953590e-01 6.653619620237e-01 6.656789316424e-01 6.659756249754e-01 6.662500945951e-01 6.665018323171e-01 6.667317395216e-01 6.669382772162e-01 6.671215829369e-01 6.672821429297e-01 6.674211372200e-01 6.675355566856e-01 6.676285963595e-01 6.676963291078e-01 6.677416013556e-01 6.677654045291e-01 6.677630211962e-01 6.677375225756e-01 6.676889413119e-01 6.676167134787e-01 6.675206396414e-01 6.674001995071e-01 6.672562996231e-01 6.670877253032e-01 6.668950666210e-01 6.666784777904e-01 6.664373884974e-01 6.661709924492e-01 6.658815438888e-01 6.655669787695e-01 6.652269621791e-01 6.648644374386e-01 6.644746649665e-01 6.640616438183e-01 6.636234081181e-01 6.631607964168e-01 6.626724824233e-01 6.621590958419e-01 6.616213479318e-01 6.610586112124e-01 6.604705925052e-01 6.598569776849e-01 6.592188597008e-01 6.585552039392e-01 6.578661665179e-01 6.571526702435e-01 6.564131427724e-01 6.556503318487e-01 6.548610318498e-01 6.540456843897e-01 6.532065586115e-01 6.523411758475e-01 6.514519413319e-01 6.505367777484e-01 6.495964060439e-01 6.486323566934e-01 6.476424823229e-01 6.466262279029e-01 6.455855403387e-01 6.445217200792e-01 6.434317495172e-01 6.423175055700e-01 6.411776702493e-01 6.400137201083e-01 6.388252767567e-01 6.376116167398e-01 6.363750990402e-01 6.351130376743e-01 6.338266500874e-01 6.325168234950e-01 6.311821527507e-01 6.298243987551e-01 6.284423185704e-01 6.270368059826e-01 6.256078592718e-01 6.241554178529e-01 6.226793864774e-01 6.211810881787e-01 6.196582699219e-01 6.181139732165e-01 6.165461700313e-01 6.149562196149e-01 6.133438644277e-01 6.117098713792e-01 6.100544364729e-01 6.083776548665e-01 6.066769553551e-01 6.049561442725e-01 6.032158388737e-01 6.014533361541e-01 5.996702402739e-01 5.978678550733e-01 5.960444891541e-01 5.942024865480e-01 5.923399136580e-01 5.904589617237e-01 5.885597925925e-01 5.866410849752e-01 5.847030128908e-01 5.827489009850e-01 5.807762664827e-01 5.787876582416e-01 5.767810099533e-01 5.747575420675e-01 5.727191106405e-01 5.706638544831e-01 5.685933128438e-01 5.665093514306e-01 5.644097628208e-01 5.622966326276e-01 5.601693468587e-01 5.580294872881e-01 5.558766325619e-01 5.537110830714e-01 5.515345466136e-01 5.493457178816e-01 5.471474887827e-01 5.449389563972e-01 5.427205542215e-01 5.404920153791e-01 5.382564476710e-01 5.360121556796e-01 5.337615318300e-01 5.315043014578e-01 5.292400495720e-01 5.269699980245e-01 5.246960009050e-01 5.224171739250e-01 5.201355712068e-01 5.178509787805e-01 5.155645399908e-01 5.132767486977e-01 5.109881390956e-01 5.086993704302e-01 5.064118387545e-01 5.041270662322e-01 5.018435271015e-01 4.995625058154e-01 4.972870078386e-01 4.950165938103e-01 4.927511812628e-01 4.904939711368e-01 4.882425796566e-01 4.859997087856e-01 4.837662708586e-01 4.815436399217e-01 4.793313640619e-01 4.771333008011e-01 4.749464661906e-01 4.727742540881e-01 4.706163503654e-01 4.684752659633e-01 4.663511577014e-01 4.642454885520e-01 4.621583054911e-01 4.600902569171e-01 4.580461490348e-01 4.560213778664e-01 4.540205576893e-01 4.520450403523e-01 4.500933824663e-01 4.481704936920e-01 4.462731022789e-01 4.444046453371e-01 4.425663947211e-01 4.407580914220e-01 4.389830696911e-01 4.372394655354e-01 4.355315989514e-01 4.338576076231e-01 4.322194223368e-01 4.306189350073e-01 4.290567524688e-01 4.275340708476e-01 4.260518756390e-01 4.246100678317e-01 4.232103360298e-01 4.218547356246e-01 4.205432090271e-01 4.192769346010e-01 4.180558752483e-01 4.168822998102e-01 4.157559295132e-01 4.146784267204e-01 4.136497988226e-01 4.126710754173e-01 4.117446539096e-01 4.108680338418e-01 4.100445472362e-01 4.092732376860e-01 4.085549924196e-01 4.078905672417e-01 4.072797832648e-01 4.067248548635e-01 4.062236800748e-01 4.057789631377e-01 4.053888706916e-01 4.050555103858e-01 4.047765987400e-01 4.045554499958e-01 4.043887811694e-01 4.042796350128e-01 4.042266231097e-01 4.042288233828e-01 4.042875042962e-01 4.044007200058e-01 4.045700173775e-01 4.047941326244e-01 4.050731792100e-01 4.054066371721e-01 4.057929775594e-01 4.062328202181e-01 4.067247580638e-01 4.072690429922e-01 4.078631440013e-01 4.085091323636e-01 4.092045357030e-01 4.099474124203e-01 4.107393061370e-01 4.115771841421e-01 4.124606894712e-01 4.133900948366e-01 4.143612351957e-01 4.153752230494e-01 4.164308789444e-01 4.175269968715e-01 4.186620792106e-01 4.198338139818e-01 4.210428529913e-01 4.222868979377e-01 4.235632279866e-01 4.248739957677e-01 4.262138403938e-01 4.275837424534e-01 4.289816365907e-01 4.304060220563e-01 4.318558124604e-01 4.333275927932e-01 4.348229118639e-01 4.363370942359e-01 4.378703518790e-01 4.394221379114e-01 4.409890421746e-01 4.425703043782e-01 4.441635185242e-01 4.457673402486e-01 4.473825190393e-01 4.490035684599e-01 4.506320538667e-01 4.522644210127e-01 4.539005351864e-01 4.555383583456e-01 4.571735334337e-01 4.588103208862e-01 4.604417439760e-01 4.620682183162e-01 4.636892745764e-01 4.653003479730e-01 4.669039756027e-01 4.684943977514e-01 4.700738747125e-01 4.716377825416e-01 4.731855592181e-01 4.747177069590e-01 4.762285916326e-01 4.777208031271e-01 4.791900597151e-01 4.806364019631e-01 4.820588468030e-01 4.834530293081e-01 4.848213377581e-01 4.861588618084e-01 4.874662397967e-01 4.887415151657e-01 4.899826518930e-01 4.911901914748e-01 4.923597540885e-01 4.934936619512e-01 4.945870389706e-01 4.956398395535e-01 4.966533932773e-01 4.976205730141e-01 4.985476652661e-01 4.994257970766e-01 5.002591362248e-01 5.010438004685e-01 5.017791183553e-01 5.024651701823e-01 5.030976987826e-01 5.036793936727e-01 5.042046347554e-01 5.046771919051e-01 5.050923257620e-01 5.054507198042e-01 5.057520008196e-01 5.059913706320e-01 5.061715524099e-01 5.062898846310e-01 5.063469200191e-01 5.063402228339e-01 5.062676297297e-01 5.061316740445e-01 5.059278362288e-01 5.056577440220e-01 5.053195369132e-01 5.049129058858e-01 5.044357838567e-01 5.038881408150e-01 5.032707928553e-01 5.025808183185e-01 5.018172299482e-01 5.009817821928e-01 5.000708003470e-01 4.990865989001e-01 4.980266965929e-01 4.968903697327e-01 4.956782894157e-01 4.943894850169e-01 4.930242804647e-01 4.915796688589e-01 4.900575573764e-01 4.884574305955e-01 4.867784455208e-01 4.850191678664e-01 4.831813830706e-01 4.812638848687e-01 4.792656471022e-01 4.771884714567e-01 4.750303489880e-01 4.727924542988e-01 4.704741248098e-01 4.680757439844e-01 4.655982235499e-01 4.630385956410e-01 4.604004475291e-01 4.576825828564e-01 4.548858804250e-01 4.520092126807e-01 4.490544621870e-01 4.460213143319e-01 4.429102116345e-01 4.397225366338e-01 4.364576986043e-01 4.331164508813e-01 4.297009583116e-01 4.262112342456e-01 4.226473744415e-01 4.190102996995e-01 4.153026418744e-01 4.115255255886e-01 4.076771600878e-01 4.037630016418e-01 3.997813276449e-01 3.957347354259e-01 3.916241085017e-01 3.874520902700e-01 3.832210753116e-01 3.789306151927e-01 3.745844601723e-01 3.701856305561e-01 3.657334561254e-01 3.612317344559e-01 3.566841687311e-01 3.520920746673e-01 3.474598227199e-01 3.427880191661e-01 3.380818110388e-01 3.333444236503e-01 3.285778653500e-01 3.237888558907e-01 3.189777486576e-01 3.141532192814e-01 3.093153119164e-01 3.044723007375e-01 2.996276566556e-01 2.947855711203e-01 2.899546977817e-01 2.851383415359e-01 2.803449289488e-01 2.755794451131e-01 2.708498204896e-01 2.661631893065e-01 2.615274877450e-01 2.569516512162e-01 2.524438394453e-01 2.480152991905e-01 2.436712383588e-01 2.394261305737e-01 2.352863321523e-01 2.312676758963e-01 2.273794129599e-01 2.236305531676e-01 2.200371729975e-01 2.166073772703e-01 2.133589468908e-01 2.102976484065e-01 2.074413785265e-01 2.047992637843e-01 2.023834072753e-01 2.002051020300e-01 1.982751036283e-01 1.966051899017e-01 1.951982189115e-01 1.940679993065e-01 1.932153519879e-01 1.926501077863e-01 1.923690776930e-01 1.923781848760e-01 1.926742383735e-01 1.932553159607e-01 1.941182540121e-01 1.952549936022e-01 1.966636869883e-01 1.983269438814e-01 2.002466426568e-01 2.024002203673e-01 2.047860554158e-01 2.073849925378e-01 2.101867372606e-01 2.131802443778e-01 2.163463905208e-01 2.196811983649e-01 2.231580658562e-01 2.267782962406e-01 2.305152702499e-01 2.343660271568e-01 2.383136449734e-01 2.423440098558e-01 2.464535437646e-01 2.506174580026e-01 2.548414008706e-01 2.590972473883e-01 2.633908159063e-01 2.676997998014e-01 2.720206721303e-01 2.763477758834e-01 2.806598550375e-01 2.849669719354e-01 2.892414915191e-01 2.934932481072e-01 2.977028287723e-01 3.018677206937e-01 3.059823815461e-01 3.100342375992e-01 3.140287970693e-01 3.179428397993e-01 3.217880375532e-01 3.255449802224e-01 3.292163719189e-01 3.327960667400e-01 3.362735247941e-01 3.396550447272e-01 3.429200057075e-01 3.460804224697e-01 3.491205995502e-01 3.520398760899e-01 3.548389151324e-01 3.575046779598e-01 3.600432570041e-01 3.624423734703e-01 3.647068944685e-01 3.668283769510e-01 3.688032600178e-01 3.706348880981e-01 3.723113346509e-01 3.738420350981e-01 3.752118752896e-01 3.764288022315e-01 3.774883184381e-01 3.783839812771e-01 3.791221367248e-01 3.796920307044e-01 3.801044615856e-01 3.803471833199e-01 3.804265343812e-01 3.803408971326e-01 3.800860157618e-01 3.796708998222e-01 3.790829020786e-01 3.783367989786e-01 3.774218684585e-01 3.763454792829e-01 3.751103835384e-01 3.737099262005e-01 3.721585422589e-01 3.704457685248e-01 3.685862205498e-01 3.665750447277e-01 3.644201398413e-01 3.621264585459e-01 3.596913807157e-01 3.571305529127e-01 3.544392781783e-01 3.516331617015e-01 3.487116696355e-01 3.456860131370e-01 3.425632837364e-01 3.393496497804e-01 3.360595216477e-01 3.326971914799e-01 3.292788035691e-01 3.258115095470e-01 3.223112102524e-01 3.187884273202e-01 3.152597323162e-01 3.117385285071e-01 3.082420251872e-01 3.047863685550e-01 3.013912270091e-01 2.980724262075e-01 2.948522272884e-01 2.917489911707e-01 2.887843171782e-01 2.859832999163e-01 2.833611414408e-01 2.809483219577e-01 2.787596749097e-01 2.768254660973e-01 2.751617528705e-01 2.737908635166e-01 2.727346471288e-01 2.720103961355e-01 2.716397451525e-01 2.716314989318e-01 2.720052539250e-01 2.727663707135e-01 2.739277583656e-01 2.754915208598e-01 2.774614143680e-01 2.798371547870e-01 2.826140867496e-01 2.857901502011e-01 2.893505688437e-01 2.932911692230e-01 2.975933808147e-01 3.022478813541e-01 3.072348614159e-01 3.125367688221e-01 3.181379870453e-01 3.240132399600e-01 3.301491175575e-01 3.365195195731e-01 3.431086599464e-01 3.498910350306e-01 3.568495043400e-01 3.639621661760e-01 3.712069068576e-01 3.785661535279e-01 3.860175132294e-01 3.935443010091e-01 4.011253299869e-01 4.087441106108e-01 4.163796364554e-01 4.240160298176e-01 4.316360736616e-01 4.392215206212e-01 4.467591276639e-01 4.542265877349e-01 4.616157277437e-01 4.689059556939e-01 4.760850420114e-01 4.831372717901e-01 4.900499972178e-01 4.968084918723e-01 5.033992507547e-01 5.098113387026e-01 5.160282113879e-01 5.220434854494e-01 5.278405796000e-01 5.334121641352e-01 5.387421859855e-01 5.438261805207e-01 5.486510287285e-01 5.532062432354e-01 5.574863935671e-01 5.614785596514e-01 5.651790222162e-01 5.685763542917e-01 5.716669883350e-01 5.744400915585e-01 5.768944481575e-01 5.790237754295e-01 5.808203336922e-01 5.822849349096e-01 5.834085062463e-01 5.841929552810e-01 5.846345824424e-01 5.847343839789e-01 5.844903746304e-01 5.839048693211e-01 5.829766252890e-01 5.817113057766e-01 5.801123226190e-01 5.781834864073e-01 5.759314889963e-01 5.733611192086e-01 5.704843461289e-01 5.673062861741e-01 5.638437645576e-01 5.601033105170e-01 5.561005475653e-01 5.518545330069e-01 5.473740215948e-01 5.426865835856e-01 5.378077812306e-01 5.327594415228e-01 5.275672400595e-01 5.222561706323e-01 5.168544285937e-01 5.113908062337e-01 5.058965162077e-01 5.004063860982e-01 4.949557188325e-01 4.895773217675e-01 4.843162071305e-01 4.792043749507e-01 4.742881282921e-01 4.696076915270e-01 4.652028996872e-01 4.611191341114e-01 4.573925932243e-01 4.540693422281e-01 4.511812095289e-01 4.487711196337e-01 4.468648153428e-01 4.454964626524e-01 4.446875193579e-01 4.444565379449e-01 4.448233045847e-01 4.457875433697e-01 4.473585734888e-01 4.495244615054e-01 4.522835262342e-01 4.556107548718e-01 4.594881650021e-01 4.638885187483e-01 4.687758601038e-01 4.741174529041e-01 4.798669985328e-01 4.859888013004e-01 4.924296461505e-01 4.991483275274e-01 5.060900529650e-01 5.132087163280e-01 5.204518442510e-01 5.277699160662e-01 5.351162041935e-01 5.424323228169e-01 5.496816406915e-01 5.568069495335e-01 5.637700627880e-01 5.705193790137e-01 5.770172135242e-01 5.832195057119e-01 5.890861173341e-01 5.945837111090e-01 5.996694144757e-01 6.043165438137e-01 6.084887414669e-01 6.121594076887e-01 6.152986362722e-01 6.178842914066e-01 6.198949529665e-01 6.213044400657e-01 6.221072082152e-01 6.222747425147e-01 6.218085389954e-01 6.206909239749e-01 6.189212475621e-01 6.164977754851e-01 6.134165926670e-01 6.096897599233e-01 6.053188440579e-01 6.003215855884e-01 5.947106974592e-01 5.885116088164e-01 5.817455970935e-01 5.744454370711e-01 5.666457071644e-01 5.583874410034e-01 5.497197205247e-01 5.406868367342e-01 5.313597400039e-01 5.217932536330e-01 5.120614430314e-01 5.022451477185e-01 4.924256938582e-01 4.826986808212e-01 4.731566769768e-01 4.639064405814e-01 4.550523404693e-01 4.467105156706e-01 4.389879053748e-01 4.319996164206e-01 4.258489732466e-01 4.206372872019e-01 4.164568220421e-01 4.133759940321e-01 4.114586581857e-01 4.107359430993e-01 4.112210958734e-01 4.129094798812e-01 4.157620067826e-01 4.197230625334e-01 4.247215904547e-01 4.306596306582e-01 4.374374987384e-01 4.449358057404e-01 4.530304636796e-01 4.616019826845e-01 4.705206225870e-01 4.796625644556e-01 4.889052219566e-01 4.981362705210e-01 5.072393655930e-01 5.161125065129e-01 5.246590053227e-01 5.327850690188e-01 5.404098631779e-01 5.474539602968e-01 5.538554795770e-01 5.595497066165e-01 5.644849421566e-01 5.686187676713e-01 5.719141930443e-01 5.743445750067e-01 5.758898383040e-01 5.765424773783e-01 5.762962821217e-01 5.751672294400e-01 5.731684626077e-01 5.703267985955e-01 5.666825871870e-01 5.622837748367e-01 5.571892444856e-01 5.514671439776e-01 5.452025003722e-01 5.384835670373e-01 5.314160757799e-01 5.241132777132e-01 5.166989846866e-01 5.093072982868e-01 5.020782884344e-01 4.951585500013e-01 4.886953290347e-01 4.828418941979e-01 4.777370900167e-01 4.735198629181e-01 4.703081316960e-01 4.682038719794e-01 4.672871445834e-01 4.676020818138e-01 4.691741123655e-01 4.719881509648e-01 4.760049911955e-01 4.811461610089e-01 4.873213818548e-01 4.944111643205e-01 5.022772111757e-01 5.107794782100e-01 5.197591885851e-01 5.290660067191e-01 5.385432800384e-01 5.480417287538e-01 5.574195612786e-01 5.665420634798e-01 5.752876997916e-01 5.835434164560e-01 5.912117277430e-01 5.982097643085e-01 6.044619320847e-01 6.099162231511e-01 6.145292402807e-01 6.182725515272e-01 6.211387687813e-01 6.231246329521e-01 6.242562652859e-01 6.245652145460e-01 6.240952006516e-01 6.229162678118e-01 6.210949360667e-01 6.187303888791e-01 6.159138875899e-01 6.127569979603e-01 6.093803477669e-01 6.059007619992e-01 6.024487443213e-01 5.991455636019e-01 5.961147245072e-01 5.934676256715e-01 5.913109950957e-01 5.897312012892e-01 5.887973724035e-01 5.885629835025e-01 5.890548623074e-01 5.902772172489e-01 5.922142906577e-01 5.948245904944e-01 5.980476788222e-01 6.018081429411e-01 6.060118146833e-01 6.105646023651e-01 6.153512328717e-01 6.202708667845e-01 6.252152137950e-01 6.300789804895e-01 6.347786067147e-01 6.392265378456e-01 6.433639705619e-01 6.471352687306e-01 6.505087768985e-01 6.534706484741e-01 6.560184530964e-01 6.581780050487e-01 6.599769632983e-01 6.614747849024e-01 6.627324815918e-01 6.638238696149e-01 6.648296802417e-01 6.658369497259e-01 6.669297090469e-01 6.681866042146e-01 6.696831590651e-01 6.714746610169e-01 6.736086464567e-01 6.761087076431e-01 6.789808363234e-01 6.822138642925e-01 6.857680386326e-01 6.895941920977e-01 6.936178580137e-01 6.977624906771e-01 7.019298348689e-01 7.060300038044e-01 7.099614224990e-01 7.136284467921e-01 7.169563076692e-01 7.198576594047e-01 7.222819969313e-01 7.241811123042e-01 7.255326520227e-01 7.263311112659e-01 7.265835174853e-01 7.263295322834e-01 7.256067827867e-01 7.244841041791e-01 7.230332137887e-01 7.213343044588e-01 7.194830684970e-01 7.175638944345e-01 7.156762170282e-01 7.139064069499e-01 7.123448384710e-01 7.110710930308e-01 7.101573638979e-01 7.096732876261e-01 7.096706073238e-01 7.102017484184e-01 7.112981554034e-01 7.129811072543e-01 7.152559931457e-01 7.181054633503e-01 7.214935285022e-01 7.253539710995e-01 7.295913002590e-01 7.340850457846e-01 7.386777896847e-01 7.431915547863e-01 7.474224544066e-01 7.511606190415e-01 7.541868967233e-01 7.562992879284e-01 7.573286984055e-01 7.571331230093e-01 7.556526304398e-01 7.528896323085e-01 7.489381080084e-01 7.439975328354e-01 7.383519980422e-01 7.323954542004e-01 7.265815246358e-01 7.214157290898e-01 7.174069931097e-01 7.150050192829e-01 7.145723773024e-01 7.162945798591e-01 7.202002397162e-01 7.260981874154e-01 7.336364723719e-01 7.423410277010e-01 7.516487461150e-01 7.610393945587e-01 7.700449875553e-01 7.783623155713e-01 7.839498396795e-01 7.884712875948e-01 7.923883783137e-01 7.963164852311e-01 8.008730731849e-01 8.065540511463e-01 8.136255301671e-01 8.220732940428e-01 8.316744416058e-01 8.420826172407e-01 8.529166387573e-01 8.638402763196e-01 8.746051299666e-01 8.850092626417e-01 8.948304567384e-01 9.037844748550e-01 9.114837251377e-01 9.174464383672e-01 9.211758513438e-01 9.223012642547e-01 9.207087200068e-01 9.166668818395e-01 9.109372407616e-01 9.047879351716e-01 8.999110720079e-01 8.982724812563e-01 9.018807739967e-01 9.121136701756e-01 9.241353969912e-01 8.815074857078e-01 8.634153633095e-01 8.289985861381e-01 7.780585049187e-01 7.199902896444e-01 6.685777472937e-01 6.391228228052e-01 6.421698227963e-01 6.769635396781e-01 7.318360862186e-01 7.911481295615e-01 8.409433454069e-01 8.712520336675e-01 8.765168166778e-01 8.556886010381e-01 8.124316514999e-01 7.552729190048e-01 6.974409688903e-01 6.547827417541e-01 6.402043435631e-01 6.559990428184e-01 6.920739693861e-01 7.325917448384e-01 7.634897777194e-01 7.760989420043e-01 7.678508694058e-01 7.421423708777e-01 7.075405346652e-01 6.761411452340e-01 6.598675560621e-01 6.651388721503e-01 6.894469203715e-01 7.233952040028e-01 7.562283569123e-01 7.800844042427e-01 7.919020250347e-01 7.933980465947e-01 7.900451828318e-01 7.888805727518e-01 7.955520591155e-01 8.116750620290e-01 8.339911961283e-01 8.560277274622e-01 8.707761310575e-01 8.732173458668e-01 8.617258389516e-01 8.386446437443e-01 8.098958574692e-01 7.835076958782e-01 7.670154709901e-01 7.641478998177e-01 7.729621292137e-01 7.867026024679e-01 7.969624753162e-01 7.967823757289e-01 7.826987183816e-01 7.556835266906e-01 7.211510509244e-01 6.881720089640e-01 6.670383300608e-01 6.652775338668e-01 6.837656320078e-01 7.165477294093e-01 7.544293102773e-01 7.890972881911e-01 8.154691147685e-01 8.321821464241e-01 8.410690535992e-01 8.457942121402e-01 8.502319387580e-01 8.567447987336e-01 8.653051876148e-01 8.737377617272e-01 8.789150730202e-01 8.783474374219e-01 8.713019578949e-01 8.593346914556e-01 8.457980045908e-01 8.346994459717e-01 8.289873493174e-01 8.291855258180e-01 8.331584893147e-01 8.371039463853e-01 8.373892066070e-01 8.326966301200e-01
 6.513829126584e-01 6.502498292541e-01 6.490994623036e-01 6.480324041543e-01 6.471066392281e-01 6.463133560523e-01 6.455663932485e-01 6.447399950243e-01 6.437578577064e-01 6.426341712472e-01 6.414514196586e-01 6.403020908356e-01 6.392505163973e-01 6.383209461095e-01 6.374780695467e-01 6.366265913424e-01 6.356624398198e-01 6.345489216313e-01 6.333396183008e-01 6.321264852071e-01 6.309809573034e-01 6.299288619586e-01 6.289528166882e-01 6.279928459986e-01 6.269700225307e-01 6.258337153883e-01 6.245981853240e-01 6.233315088391e-01 6.220927916078e-01 6.209015231002e-01 6.197370786960e-01 6.185679648841e-01 6.173752314701e-01 6.161551725576e-01 6.149288209248e-01 6.137007372978e-01 6.124417955147e-01 6.111157022846e-01 6.097369188690e-01 6.083867592804e-01 6.071572096695e-01 6.060673657443e-01 6.050388778512e-01 6.039539958181e-01 6.027294172717e-01 6.013766055554e-01 5.999952033329e-01 5.987149634294e-01 5.976030849026e-01 5.966125680795e-01 5.956201050842e-01 5.945145415472e-01 5.932653023119e-01 5.919153541174e-01 5.905438895555e-01 5.892184483847e-01 5.879648493839e-01 5.867594900542e-01 5.855541996792e-01 5.843186129879e-01 5.830426319824e-01 5.817215265177e-01 5.803464828818e-01 5.789252306511e-01 5.774989829212e-01 5.761278269482e-01 5.748521135846e-01 5.736678923721e-01 5.725163776812e-01 5.713123045086e-01 5.699925472849e-01 5.685689500084e-01 5.671245772330e-01 5.657460454952e-01 5.644698696243e-01 5.632685395897e-01 5.620779065203e-01 5.608374814058e-01 5.595125689079e-01 5.581092222785e-01 5.566572067791e-01 5.551937895560e-01 5.537518701524e-01 5.523733014985e-01 5.510800440660e-01 5.498509039945e-01 5.486167357284e-01 5.472984870271e-01 5.458645634700e-01 5.443522788259e-01 5.428532983771e-01 5.414584409379e-01 5.401937800280e-01 5.389993319804e-01 5.377773756243e-01 5.364583663248e-01 5.350388467903e-01 5.335627648386e-01 5.320841486807e-01 5.306380194011e-01 5.292370141817e-01 5.278790440122e-01 5.265561420988e-01 5.252530412834e-01 5.239342335407e-01 5.225570419382e-01 5.210988834129e-01 5.195871137530e-01 5.180840339064e-01 5.166523695820e-01 5.153209664422e-01 5.140656550530e-01 5.128219724417e-01 5.115136137892e-01 5.100948363713e-01 5.085778269840e-01 5.070226011230e-01 5.055154976279e-01 5.041246384190e-01 5.028589137386e-01 5.016555110040e-01 5.004176293013e-01 4.990643573667e-01 4.975820925833e-01 4.960276125651e-01 4.944960664365e-01 4.930701853454e-01 4.917705072613e-01 4.905536296340e-01 4.893362694127e-01 4.880375169301e-01 4.866214229750e-01 4.851103583790e-01 4.835780411676e-01 4.821088755215e-01 4.807535744258e-01 4.795031724687e-01 4.782946099686e-01 4.770481900420e-01 4.757062156583e-01 4.742657163941e-01 4.727752982578e-01 4.713063652124e-01 4.699176846374e-01 4.686305140387e-01 4.674139783106e-01 4.662072357573e-01 4.649462630067e-01 4.635985903269e-01 4.621829717657e-01 4.607573382921e-01 4.593836524600e-01 4.580964329337e-01 4.568822150805e-01 4.556942271279e-01 4.544787331115e-01 4.532029999368e-01 4.518727043627e-01 4.505222170396e-01 4.491943973220e-01 4.479205373533e-01 4.467009580273e-01 4.455139803347e-01 4.443267604315e-01 4.431153608523e-01 4.418731883889e-01 4.406133359296e-01 4.393569067541e-01 4.381256638268e-01 4.369300598638e-01 4.357657372814e-01 4.346196758282e-01 4.334704309052e-01 4.323088556048e-01 4.311372440508e-01 4.299660255772e-01 4.288102677156e-01 4.276741488541e-01 4.265565090258e-01 4.254517055587e-01 4.243560944787e-01 4.232686723054e-01 4.221921074601e-01 4.211228016155e-01 4.200601445817e-01 4.190055069167e-01 4.179622231252e-01 4.169348705129e-01 4.159284972203e-01 4.149422099432e-01 4.139673039266e-01 4.129997268058e-01 4.120364357210e-01 4.110817012285e-01 4.101414554668e-01 4.092178509143e-01 4.083125797017e-01 4.074188725468e-01 4.065365063015e-01 4.056650143681e-01 4.048073986820e-01 4.039640472092e-01 4.031371642259e-01 4.023258182124e-01 4.015292268920e-01 4.007449663781e-01 3.999758081925e-01 3.992197418728e-01 3.984802190755e-01 3.977573761956e-01 3.970536632147e-01 3.963694353582e-01 3.957001141999e-01 3.950448252630e-01 3.944020574871e-01 3.937741757039e-01 3.931648358593e-01 3.925786573979e-01 3.920141318092e-01 3.914664005230e-01 3.909368311073e-01 3.904211565477e-01 3.899217693208e-01 3.894421278770e-01 3.889857387194e-01 3.885538794145e-01 3.881398343405e-01 3.877444530374e-01 3.873650433517e-01 3.870050653779e-01 3.866675140534e-01 3.863536905659e-01 3.860611934991e-01 3.857889391736e-01 3.855316969509e-01 3.852914537475e-01 3.850717387775e-01 3.848762592118e-01 3.847054541259e-01 3.845539656856e-01 3.844213394800e-01 3.843043924858e-01 3.842042001230e-01 3.841267625212e-01 3.840743325982e-01 3.840475540613e-01 3.840433532354e-01 3.840569709532e-01 3.840877268419e-01 3.841360848607e-01 3.842090335810e-01 3.843104352131e-01 3.844376938302e-01 3.845865621715e-01 3.847560394883e-01 3.849424272262e-01 3.851505768853e-01 3.853849120262e-01 3.856438621017e-01 3.859279101239e-01 3.862337847201e-01 3.865577457485e-01 3.869012134464e-01 3.872673104478e-01 3.876572856663e-01 3.880680455635e-01 3.884997013157e-01 3.889538197917e-01 3.894264838222e-01 3.899223794103e-01 3.904411654753e-01 3.909815931223e-01 3.915419027583e-01 3.921237891762e-01 3.927273673349e-01 3.933523392578e-01 3.939996515512e-01 3.946691068901e-01 3.953548216445e-01 3.960623703404e-01 3.967921149321e-01 3.975425215150e-01 3.983137405254e-01 3.991039802869e-01 3.999116689104e-01 4.007381522218e-01 4.015862884455e-01 4.024550001737e-01 4.033443038648e-01 4.042525485664e-01 4.051797240465e-01 4.061239821416e-01 4.070854329598e-01 4.080670478516e-01 4.090678319903e-01 4.100891372694e-01 4.111291313187e-01 4.121858062927e-01 4.132586268623e-01 4.143497114135e-01 4.154574645615e-01 4.165835977573e-01 4.177290827222e-01 4.188918427294e-01 4.200689832137e-01 4.212630092230e-01 4.224705895408e-01 4.236950026006e-01 4.249373237392e-01 4.261951240031e-01 4.274672872766e-01 4.287539640512e-01 4.300539010098e-01 4.313672389754e-01 4.326955144381e-01 4.340385095296e-01 4.353957661840e-01 4.367661761620e-01 4.381494140831e-01 4.395434017838e-01 4.409511331670e-01 4.423725735872e-01 4.438062999841e-01 4.452523995015e-01 4.467113431595e-01 4.481802620550e-01 4.496600861383e-01 4.511523678359e-01 4.526547995486e-01 4.541679378163e-01 4.556920219768e-01 4.572266422624e-01 4.587706009285e-01 4.603248262568e-01 4.618870360621e-01 4.634585892298e-01 4.650395988889e-01 4.666288781665e-01 4.682258318313e-01 4.698326695067e-01 4.714473095609e-01 4.730682050272e-01 4.746968905269e-01 4.763326698329e-01 4.779751099976e-01 4.796258801769e-01 4.812834873459e-01 4.829452089045e-01 4.846133871476e-01 4.862872226507e-01 4.879656590659e-01 4.896509395586e-01 4.913395590500e-01 4.930326608685e-01 4.947299735127e-01 4.964315399674e-01 4.981367375332e-01 4.998476612122e-01 5.015605147221e-01 5.032761419058e-01 5.049951813145e-01 5.067163454145e-01 5.084405163701e-01 5.101686246808e-01 5.118985923304e-01 5.136285790913e-01 5.153606979982e-01 5.170943601861e-01 5.188271483123e-01 5.205633828670e-01 5.222998329154e-01 5.240368423324e-01 5.257729997162e-01 5.275084731109e-01 5.292417930641e-01 5.309756033146e-01 5.327088007460e-01 5.344413259379e-01 5.361732792312e-01 5.379007109124e-01 5.396255727291e-01 5.413487887215e-01 5.430705804001e-01 5.447911889922e-01 5.465089082222e-01 5.482232585953e-01 5.499336229022e-01 5.516407806342e-01 5.533453744785e-01 5.550462041900e-01 5.567427445016e-01 5.584343102452e-01 5.601217654921e-01 5.618040817349e-01 5.634823849020e-01 5.651546703447e-01 5.668208728721e-01 5.684822198593e-01 5.701381125653e-01 5.717874260915e-01 5.734300592861e-01 5.750664911087e-01 5.766951098515e-01 5.783180184534e-01 5.799347265329e-01 5.815417967632e-01 5.831416517016e-01 5.847334821206e-01 5.863160066226e-01 5.878919990027e-01 5.894598628550e-01 5.910189244822e-01 5.925687986749e-01 5.941091891415e-01 5.956392949184e-01 5.971613973911e-01 5.986748814452e-01 6.001778453605e-01 6.016712044928e-01 6.031543589504e-01 6.046244362915e-01 6.060855888969e-01 6.075361853584e-01 6.089750566939e-01 6.104039151459e-01 6.118198236934e-01 6.132240865210e-01 6.146155962775e-01 6.159950975535e-01 6.173629210448e-01 6.187182242173e-01 6.200618065689e-01 6.213906585109e-01 6.227069562897e-01 6.240091835329e-01 6.252991722701e-01 6.265748416825e-01 6.278365793997e-01 6.290851425190e-01 6.303189025411e-01 6.315373963048e-01 6.327412764227e-01 6.339312883740e-01 6.351050227149e-01 6.362644438699e-01 6.374084867299e-01 6.385375482446e-01 6.396504229859e-01 6.407462563800e-01 6.418269639149e-01 6.428915399231e-01 6.439394578540e-01 6.449722971161e-01 6.459868759933e-01 6.469842314082e-01 6.479643681549e-01 6.489291471773e-01 6.498742641212e-01 6.508025691168e-01 6.517135565292e-01 6.526059372654e-01 6.534804671388e-01 6.543354925318e-01 6.551723987352e-01 6.559918952521e-01 6.567909689950e-01 6.575717267226e-01 6.583330320513e-01 6.590751350105e-01 6.597979790158e-01 6.605011913542e-01 6.611839323833e-01 6.618487552503e-01 6.624911694005e-01 6.631144945061e-01 6.637166848275e-01 6.642991739715e-01 6.648606808982e-01 6.654021658843e-01 6.659227687447e-01 6.664214594194e-01 6.668988766473e-01 6.673554659612e-01 6.677901735229e-01 6.682037568869e-01 6.685947136159e-01 6.689653618446e-01 6.693118668872e-01 6.696367245534e-01 6.699406254802e-01 6.702201600528e-01 6.704780452438e-01 6.707133119690e-01 6.709254552867e-01 6.711145479039e-01 6.712818843166e-01 6.714245583402e-01 6.715449835404e-01 6.716420872525e-01 6.717149817489e-01 6.717657204051e-01 6.717907470212e-01 6.717936980657e-01 6.717719565223e-01 6.717265198036e-01 6.716565392204e-01 6.715631724724e-01 6.714450181082e-01 6.713029932834e-01 6.711363115492e-01 6.709438065339e-01 6.707299774041e-01 6.704895297005e-01 6.702240771089e-01 6.699344614671e-01 6.696189988207e-01 6.692801000132e-01 6.689163159786e-01 6.685252489507e-01 6.681113312257e-01 6.676719205528e-01 6.672067042871e-01 6.667168466868e-01 6.662010504674e-01 6.656602563613e-01 6.650941992302e-01 6.645022714634e-01 6.638859948151e-01 6.632431228817e-01 6.625745893145e-01 6.618813112249e-01 6.611625452623e-01 6.604187091799e-01 6.596487860269e-01 6.588530465706e-01 6.580325456785e-01 6.571862098156e-01 6.563139185587e-01 6.554174038784e-01 6.544948631477e-01 6.535465423381e-01 6.525727483879e-01 6.515734052496e-01 6.505506902605e-01 6.495007500838e-01 6.484252654939e-01 6.473263067034e-01 6.462002407354e-01 6.450495221087e-01 6.438752658891e-01 6.426748997720e-01 6.414505046441e-01 6.402010237147e-01 6.389256405936e-01 6.376276534142e-01 6.363038458175e-01 6.349558610710e-01 6.335852289271e-01 6.321886459969e-01 6.307688917268e-01 6.293248140738e-01 6.278577934738e-01 6.263667107312e-01 6.248517885798e-01 6.233130795224e-01 6.217517304533e-01 6.201677103457e-01 6.185618872135e-01 6.169324572224e-01 6.152807552694e-01 6.136068613187e-01 6.119108988713e-01 6.101927998202e-01 6.084544749186e-01 6.066936379952e-01 6.049127150886e-01 6.031099749773e-01 6.012872759624e-01 5.994454665662e-01 5.975822344828e-01 5.956997684379e-01 5.937982580213e-01 5.918769567580e-01 5.899373372684e-01 5.879798202946e-01 5.860033466504e-01 5.840096286907e-01 5.819991278107e-01 5.799701110656e-01 5.779251899451e-01 5.758637655875e-01 5.737872794977e-01 5.716939071583e-01 5.695858565057e-01 5.674639200757e-01 5.653276555508e-01 5.631782800356e-01 5.610146520671e-01 5.588382044344e-01 5.566510918969e-01 5.544511123617e-01 5.522387361509e-01 5.500166878059e-01 5.477856173179e-01 5.455440226169e-01 5.432929037702e-01 5.410344506432e-01 5.387681380989e-01 5.364942836074e-01 5.342127786314e-01 5.319272252356e-01 5.296347214765e-01 5.273381002120e-01 5.250386033746e-01 5.227339403679e-01 5.204284091256e-01 5.181193854829e-01 5.158098508521e-01 5.135011675798e-01 5.111909747851e-01 5.088832844738e-01 5.065775758929e-01 5.042741177262e-01 5.019749190730e-01 4.996803528510e-01 4.973902896726e-01 4.951078712613e-01 4.928311840871e-01 4.905636595480e-01 4.883037280091e-01 4.860542760753e-01 4.838165979878e-01 4.815889156574e-01 4.793758899484e-01 4.771754413361e-01 4.749896885559e-01 4.728194374795e-01 4.706653632551e-01 4.685304191886e-01 4.664143166641e-01 4.643175121234e-01 4.622416398552e-01 4.601867103040e-01 4.581567861428e-01 4.561493225782e-01 4.541680417261e-01 4.522124564828e-01 4.502843091062e-01 4.483851953798e-01 4.465147061535e-01 4.446759816462e-01 4.428686095718e-01 4.410938359927e-01 4.393532844194e-01 4.376479938988e-01 4.359786261855e-01 4.343472671803e-01 4.327532462709e-01 4.311998028911e-01 4.296845868381e-01 4.282124296495e-01 4.267833185556e-01 4.253967335278e-01 4.240536052685e-01 4.227579490067e-01 4.215068268784e-01 4.203029878770e-01 4.191472594401e-01 4.180409555344e-01 4.169838803295e-01 4.159773425351e-01 4.150215901961e-01 4.141172805059e-01 4.132669310869e-01 4.124690117204e-01 4.117240364601e-01 4.110339663118e-01 4.103993979437e-01 4.098189781953e-01 4.092949195956e-01 4.088258973039e-01 4.084135986964e-01 4.080576848576e-01 4.077587719882e-01 4.075160383318e-01 4.073298902514e-01 4.072015259930e-01 4.071290455225e-01 4.071134775410e-01 4.071548251741e-01 4.072524934136e-01 4.074063824106e-01 4.076153004410e-01 4.078801558487e-01 4.081998899328e-01 4.085746450011e-01 4.090029602477e-01 4.094831477064e-01 4.100167691808e-01 4.106022965127e-01 4.112384858616e-01 4.119254514248e-01 4.126607384207e-01 4.134453663022e-01 4.142772636087e-01 4.151550961301e-01 4.160783296636e-01 4.170459968520e-01 4.180573723198e-01 4.191100605875e-01 4.202025335052e-01 4.213368709058e-01 4.225074656302e-01 4.237155506185e-01 4.249586569020e-01 4.262354089712e-01 4.275456733424e-01 4.288864611700e-01 4.302581704147e-01 4.316574427514e-01 4.330821530881e-01 4.345345470481e-01 4.360087038506e-01 4.375056135886e-01 4.390231721911e-01 4.405594390919e-01 4.421129618478e-01 4.436828216675e-01 4.452665277563e-01 4.468625134531e-01 4.484700421418e-01 4.500879229253e-01 4.517108640810e-01 4.533420182522e-01 4.549764537014e-01 4.566139237066e-01 4.582525632574e-01 4.598895291330e-01 4.615276535568e-01 4.631580492444e-01 4.647852158263e-01 4.664047913700e-01 4.680161922252e-01 4.696181901065e-01 4.712071263323e-01 4.727831177848e-01 4.743447207092e-01 4.758891791260e-01 4.774157307801e-01 4.789208826982e-01 4.804074756684e-01 4.818701956025e-01 4.833081209528e-01 4.847207741019e-01 4.861061538979e-01 4.874632458829e-01 4.887885813849e-01 4.900843733353e-01 4.913450755935e-01 4.925711167573e-01 4.937630228164e-01 4.949157517348e-01 4.960318679183e-01 4.971047790872e-01 4.981385777650e-01 4.991288380845e-01 5.000736916543e-01 5.009757323430e-01 5.018279187289e-01 5.026338128079e-01 5.033898497740e-01 5.040959230252e-01 5.047490178961e-01 5.053483685191e-01 5.058949279239e-01 5.063849493549e-01 5.068203825120e-01 5.071958345205e-01 5.075139171348e-01 5.077710136752e-01 5.079677317578e-01 5.081039306918e-01 5.081740581052e-01 5.081823001876e-01 5.081253296385e-01 5.080019821766e-01 5.078110199909e-01 5.075517183765e-01 5.072262467290e-01 5.068279698198e-01 5.063607944013e-01 5.058221235828e-01 5.052098200936e-01 5.045265811994e-01 5.037682582761e-01 5.029373610609e-01 5.020305659371e-01 5.010474254534e-01 4.999882544664e-01 4.988522017931e-01 4.976397023553e-01 4.963487008088e-01 4.949790583769e-01 4.935298488884e-01 4.920022958459e-01 4.903953865460e-01 4.887064145273e-01 4.869389169980e-01 4.850905520707e-01 4.831600536636e-01 4.811493293384e-01 4.790564630756e-01 4.768837560365e-01 4.746278186607e-01 4.722920719886e-01 4.698740482685e-01 4.673756750431e-01 4.647944523017e-01 4.621331465113e-01 4.593921773336e-01 4.565692970567e-01 4.536662736959e-01 4.506835878712e-01 4.476219450737e-01 4.444813147348e-01 4.412612395827e-01 4.379649418601e-01 4.345901118237e-01 4.311416052921e-01 4.276163579601e-01 4.240166226000e-01 4.203442506283e-01 4.165989500030e-01 4.127840078167e-01 4.088980715907e-01 4.049436270854e-01 4.009232578011e-01 3.968369363607e-01 3.926861983685e-01 3.884743662871e-01 3.842026231247e-01 3.798721427113e-01 3.754854921634e-01 3.710446656301e-01 3.665532553441e-01 3.620125228921e-01 3.574261825141e-01 3.527959743718e-01 3.481264586405e-01 3.434198387649e-01 3.386786649602e-01 3.339091807680e-01 3.291120524345e-01 3.242941579282e-01 3.194572446180e-01 3.146077688737e-01 3.097504343280e-01 3.048874480959e-01 3.000287850758e-01 2.951761685718e-01 2.903387761089e-01 2.855192031227e-01 2.807286741954e-01 2.759718113055e-01 2.712557151217e-01 2.665890789863e-01 2.619807780588e-01 2.574396400770e-01 2.529729443081e-01 2.485934171437e-01 2.443093172711e-01 2.401310336905e-01 2.360712804933e-01 2.321383819345e-01 2.283488832072e-01 2.247078202096e-01 2.212350646830e-01 2.179385127686e-01 2.148323315507e-01 2.119278959242e-01 2.092380960022e-01 2.067762064142e-01 2.045501841851e-01 2.025769316117e-01 2.008578923618e-01 1.994103810639e-01 1.982358183275e-01 1.973441351175e-01 1.967387603553e-01 1.964225476540e-01 1.963990717745e-01 1.966654546726e-01 1.972226915289e-01 1.980614512982e-01 1.991851202054e-01 2.005771495590e-01 2.022379747643e-01 2.041524471739e-01 2.063120285375e-01 2.087075704223e-01 2.113193872023e-01 2.141462765121e-01 2.171612871427e-01 2.203662825642e-01 2.237321257158e-01 2.272572761310e-01 2.309230433958e-01 2.347150731521e-01 2.386258809535e-01 2.426329310376e-01 2.467377250375e-01 2.509116925115e-01 2.551593069589e-01 2.594564986865e-01 2.638013682815e-01 2.681806111027e-01 2.725779859680e-01 2.769983728872e-01 2.814148244304e-01 2.858355663958e-01 2.902349886638e-01 2.946199314014e-01 2.989745882164e-01 3.032896742473e-01 3.075679430697e-01 3.117851314279e-01 3.159559936076e-01 3.200548247499e-01 3.240879553509e-01 3.280431331089e-01 3.319143393157e-01 3.357035262735e-01 3.393932660124e-01 3.429923625947e-01 3.464814843184e-01 3.498662724564e-01 3.531391838945e-01 3.562921399499e-01 3.593287461585e-01 3.622346567566e-01 3.650176991109e-01 3.676630846703e-01 3.701740803452e-01 3.725467372720e-01 3.747729948979e-01 3.768585589795e-01 3.787890549293e-01 3.805739026501e-01 3.822015400955e-01 3.836722408729e-01 3.849897124244e-01 3.861401302341e-01 3.871357874865e-01 3.879610005856e-01 3.886258720200e-01 3.891240263603e-01 3.894530916643e-01 3.896194550898e-01 3.896106941192e-01 3.894420312374e-01 3.890987514748e-01 3.885907782490e-01 3.879151473994e-01 3.870706732464e-01 3.860670730617e-01 3.848927070637e-01 3.835633736292e-01 3.820692876515e-01 3.804209779718e-01 3.786183997084e-01 3.766633342357e-01 3.745666642916e-01 3.723212279143e-01 3.699432836930e-01 3.674288134350e-01 3.647908311233e-01 3.620291724735e-01 3.591543440949e-01 3.561747430323e-01 3.530947836946e-01 3.499268369425e-01 3.466768879590e-01 3.433593097797e-01 3.399807041225e-01 3.365562503772e-01 3.330978460207e-01 3.296167289089e-01 3.261294890447e-01 3.226518553554e-01 3.191964364344e-01 3.157846999510e-01 3.124311429047e-01 3.091565360966e-01 3.059804720291e-01 3.029193504391e-01 3.000021641254e-01 2.972406165082e-01 2.946655799751e-01 2.922927477443e-01 2.901481577406e-01 2.882538288130e-01 2.866290725103e-01 2.852982695896e-01 2.842768898840e-01 2.835900088483e-01 2.832468685012e-01 2.832704692799e-01 2.836694625988e-01 2.844554697839e-01 2.856377943079e-01 2.872190128843e-01 2.892063257559e-01 2.915960719404e-01 2.943891725235e-01 2.975742624654e-01 3.011505766762e-01 3.051012045337e-01 3.094175749891e-01 3.140867523032e-01 3.190864423228e-01 3.244099694167e-01 3.300289138951e-01 3.359306250346e-01 3.420905144801e-01 3.484917129846e-01 3.551131520730e-01 3.619306864392e-01 3.689289693871e-01 3.760816158483e-01 3.833730144625e-01 3.907792117044e-01 3.982812589483e-01 4.058591945184e-01 4.134952966681e-01 4.211698239976e-01 4.288625105362e-01 4.365569314289e-01 4.442334881010e-01 4.518792583924e-01 4.594717076794e-01 4.669990132540e-01 4.744427857741e-01 4.817870832083e-01 4.890177116696e-01 4.961188687030e-01 5.030778719324e-01 5.098776479940e-01 5.165097543588e-01 5.229531339938e-01 5.292024897734e-01 5.352411253664e-01 5.410589541684e-01 5.466443172409e-01 5.519825995509e-01 5.570699933223e-01 5.618890455600e-01 5.664350081206e-01 5.706953641516e-01 5.746651756749e-01 5.783313909304e-01 5.816905659646e-01 5.847324820132e-01 5.874505456101e-01 5.898437589550e-01 5.918996330976e-01 5.936195386419e-01 5.949951969691e-01 5.960259652147e-01 5.967086070692e-01 5.970417181762e-01 5.970243599530e-01 5.966574639353e-01 5.959413000112e-01 5.948770793551e-01 5.934702658506e-01 5.917221146394e-01 5.896411573191e-01 5.872290284491e-01 5.844996696998e-01 5.814561477355e-01 5.781122640189e-01 5.744798191251e-01 5.705690926161e-01 5.663993873374e-01 5.619810226197e-01 5.573375664741e-01 5.524869392871e-01 5.474474067779e-01 5.422487927706e-01 5.369111173172e-01 5.314627465392e-01 5.259354476242e-01 5.203574403975e-01 5.147606996907e-01 5.091865158536e-01 5.036630196373e-01 4.982336866638e-01 4.929375337344e-01 4.878142415093e-01 4.829076993386e-01 4.782567626696e-01 4.739097074838e-01 4.699031594570e-01 4.662840793609e-01 4.630866637413e-01 4.603533161130e-01 4.581181712305e-01 4.564109033096e-01 4.552618490118e-01 4.546893588559e-01 4.547159475801e-01 4.553461365337e-01 4.565927443327e-01 4.584473735911e-01 4.609068477665e-01 4.639543541489e-01 4.675706182562e-01 4.717342913472e-01 4.764071929153e-01 4.815599302964e-01 4.871483998026e-01 4.931329817806e-01 4.994654971610e-01 5.061007271358e-01 5.129850206512e-01 5.200719485367e-01 5.273097950164e-01 5.346415398983e-01 5.420249147020e-01 5.493991866544e-01 5.567228800308e-01 5.639418375260e-01 5.710102455222e-01 5.778828423603e-01 5.845093665915e-01 5.908550417992e-01 5.968696235259e-01 6.025235254937e-01 6.077707276607e-01 6.125807031877e-01 6.169188636404e-01 6.207545720560e-01 6.240616681248e-01 6.268084832776e-01 6.289800312330e-01 6.305446809470e-01 6.314948037180e-01 6.318067064692e-01 6.314727206612e-01 6.304842766223e-01 6.288275280106e-01 6.265127457297e-01 6.235271831856e-01 6.198847755420e-01 6.155885500507e-01 6.106540105148e-01 6.050944240474e-01 5.989340462991e-01 5.921976812839e-01 5.849128273971e-01 5.771214830451e-01 5.688571020027e-01 5.601773584949e-01 5.511244006163e-01 5.417632080770e-01 5.321616103190e-01 5.223846135560e-01 5.125205698542e-01 5.026475234489e-01 4.928659583475e-01 4.832688435103e-01 4.739626393040e-01 4.650559531531e-01 4.566637254203e-01 4.488957277445e-01 4.418662490712e-01 4.356846423203e-01 4.304472415133e-01 4.262530448418e-01 4.231665017130e-01 4.212524301856e-01 4.205470256586e-01 4.210588401902e-01 4.227826767769e-01 4.256851264897e-01 4.297064266075e-01 4.347742873759e-01 4.407941827581e-01 4.476582876088e-01 4.552548710885e-01 4.634531001159e-01 4.721342283054e-01 4.811669307820e-01 4.904261352684e-01 4.997884090328e-01 5.091337641856e-01 5.183558433363e-01 5.273408659620e-01 5.359960593495e-01 5.442245418305e-01 5.519464133844e-01 5.590818155497e-01 5.655617871543e-01 5.713299487018e-01 5.763293591090e-01 5.805198070059e-01 5.838626215482e-01 5.863340613946e-01 5.879128493088e-01 5.885947936082e-01 5.883747185713e-01 5.872674040673e-01 5.852911450439e-01 5.824747018478e-01 5.788613057689e-01 5.744986469554e-01 5.694523522994e-01 5.637922266897e-01 5.576048118193e-01 5.509839475961e-01 5.440346287042e-01 5.368783481845e-01 5.296384987881e-01 5.224506700876e-01 5.154562254178e-01 5.088053527265e-01 5.026403949319e-01 4.971151737777e-01 4.923625265652e-01 4.885175380894e-01 4.856952102800e-01 4.839841291504e-01 4.834613360947e-01 4.841610153570e-01 4.861016771733e-01 4.892595906817e-01 4.935875392972e-01 4.990089898418e-01 5.054214181529e-01 5.127087689987e-01 5.207271146596e-01 5.293398904050e-01 5.383886505090e-01 5.477212338215e-01 5.571859501198e-01 5.666341607371e-01 5.759283455176e-01 5.849352298727e-01 5.935372445409e-01 6.016262882308e-01 6.091050573343e-01 6.158954091519e-01 6.219283215183e-01 6.271531621582e-01 6.315343854306e-01 6.350452724329e-01 6.376847590816e-01 6.394587790727e-01 6.403887078169e-01 6.405207246784e-01 6.399004280842e-01 6.386032353294e-01 6.367031050482e-01 6.342957812723e-01 6.314855428206e-01 6.283803272444e-01 6.251026865699e-01 6.217731778975e-01 6.185181495563e-01 6.154566656892e-01 6.127067764576e-01 6.103764516491e-01 6.085576987559e-01 6.073346905933e-01 6.067649175292e-01 6.068883984150e-01 6.077212767820e-01 6.092612229664e-01 6.114783944645e-01 6.143253971054e-01 6.177345939295e-01 6.216254477644e-01 6.259013370620e-01 6.304641234777e-01 6.352070003506e-01 6.400230828179e-01 6.448175224871e-01 6.494893214099e-01 6.539616439342e-01 6.581577475168e-01 6.620264559871e-01 6.655278151151e-01 6.686384735982e-01 6.713588284222e-01 6.736951898866e-01 6.756858899425e-01 6.773703074850e-01 6.788124459829e-01 6.800809321299e-01 6.812531208641e-01 6.824159968320e-01 6.836479572689e-01 6.850331154039e-01 6.866417798063e-01 6.885380816961e-01 6.907668443342e-01 6.933551712223e-01 6.963163726369e-01 6.996350523161e-01 7.032840123337e-01 7.072091002036e-01 7.113475462276e-01 7.156122649076e-01 7.199170892760e-01 7.241648684192e-01 7.282540353199e-01 7.320976046363e-01 7.355945892521e-01 7.386790242235e-01 7.412802473798e-01 7.433525626005e-01 7.448670171593e-01 7.458048912670e-01 7.461828939637e-01 7.460157864841e-01 7.453494841635e-01 7.442403894574e-01 7.427537668162e-01 7.409718785648e-01 7.389736838597e-01 7.368557604679e-01 7.347065139305e-01 7.326170050455e-01 7.306792024150e-01 7.289770110354e-01 7.275988564746e-01 7.266174310818e-01 7.261064617620e-01 7.261279079796e-01 7.267346527215e-01 7.279724817140e-01 7.298624936266e-01 7.324114779170e-01 7.355954364576e-01 7.393654860330e-01 7.436378549973e-01 7.482916101720e-01 7.531749596442e-01 7.580993694439e-01 7.628520223478e-01 7.672027379688e-01 7.709178184767e-01 7.737802059543e-01 7.755846615353e-01 7.761908980611e-01 7.755109730285e-01 7.735379002142e-01 7.703653530799e-01 7.661767517173e-01 7.612742630122e-01 7.560429789443e-01 7.509490070971e-01 7.465027412321e-01 7.432018791251e-01 7.415075075529e-01 7.417438816600e-01 7.440989120047e-01 7.485542642253e-01 7.548991886773e-01 7.627614587163e-01 7.716177550966e-01 7.809259645326e-01 7.901353761664e-01 7.988067780174e-01 8.046732317822e-01 8.093649335924e-01 8.132627163080e-01 8.169215183459e-01 8.209255263443e-01 8.257593976199e-01 8.317157366929e-01 8.388512963228e-01 8.470328057558e-01 8.560306460424e-01 8.655985311310e-01 8.755313205545e-01 8.856943178816e-01 8.959706984747e-01 9.061826489794e-01 9.160203656899e-01 9.250135772335e-01 9.325348178053e-01 9.378910422375e-01 9.404745927626e-01 9.399413037796e-01 9.363346080478e-01 9.302338983661e-01 9.228048528613e-01 9.157459371016e-01 9.111798101989e-01 9.116720683529e-01 9.207307206480e-01 9.130655168422e-01 8.849321624772e-01 8.670559590677e-01 8.269693362211e-01 7.725261354361e-01 7.146375065232e-01 6.674160219515e-01 6.451231099443e-01 6.558467506093e-01 6.964280526453e-01 7.544474713403e-01 8.149031970572e-01 8.647748491167e-01 8.947772184033e-01 8.997137963421e-01 8.786633694397e-01 8.352889339152e-01 7.780625092281e-01 7.201558905988e-01 6.773652336154e-01 6.626104438848e-01 6.783334999071e-01 7.145900291305e-01 7.554454891105e-01 7.864949451654e-01 7.986404041164e-01 7.889374498165e-01 7.605727860632e-01 7.221824080608e-01 6.863674409480e-01 6.660192880950e-01 6.686035825574e-01 6.919820086061e-01 7.261773556871e-01 7.593878934632e-01 7.827969060226e-01 7.927861318890e-01 7.910896694896e-01 7.838944150849e-01 7.796238928090e-01 7.855497289636e-01 8.043555376269e-01 8.327030233558e-01 8.630306325680e-01 8.867944757495e-01 8.974681804527e-01 8.921925381221e-01 8.724737868369e-01 8.439280310933e-01 8.150030240382e-01 7.945432425188e-01 7.882105711457e-01 7.958054557973e-01 8.113111403816e-01 8.258931209282e-01 8.314007192690e-01 8.228571898213e-01 7.996397668771e-01 7.656175900533e-01 7.286130034750e-01 6.985725900132e-01 6.843663257602e-01 6.898090581961e-01 7.119545643473e-01 7.432120428901e-01 7.753671516850e-01 8.026179788341e-01 8.226060916939e-01 8.361303033671e-01 8.458797072316e-01 8.549055549879e-01 8.650339093919e-01 8.760860407755e-01 8.861191778409e-01 8.924766120433e-01 8.931898452832e-01 8.879317986373e-01 8.784278357590e-01 8.678847543576e-01 8.598523265475e-01 8.566419200468e-01 8.582033142725e-01 8.621082226742e-01 8.646226652786e-01 8.624559858998e-01 8.548458861154e-01
 6.626070265089e-01 6.615246551892e-01 6.604260413385e-01 6.594139137904e-01 6.585465949704e-01 6.578119382672e-01 6.571163639763e-01 6.563374205017e-01 6.554032643725e-01 6.543293905725e-01 6.531983627683e-01 6.521009148219e-01 6.511022349275e-01 6.502259130863e-01 6.494350063766e-01 6.486323294674e-01 6.477144433247e-01 6.466478996755e-01 6.454874667889e-01 6.443252193870e-01 6.432314870386e-01 6.422286587536e-01 6.412979177120e-01 6.403796884667e-01 6.393991849035e-01 6.383082587591e-01 6.371232533080e-01 6.359076387435e-01 6.347168521588e-01 6.335680746102e-01 6.324438396367e-01 6.313174842878e-01 6.301695662756e-01 6.290000049230e-01 6.278265963109e-01 6.266488434309e-01 6.254358237433e-01 6.241510912065e-01 6.228140116707e-01 6.215094495102e-01 6.203297412984e-01 6.192919321896e-01 6.183151774979e-01 6.172779995327e-01 6.160962500449e-01 6.147841249483e-01 6.134463241404e-01 6.122126932433e-01 6.111496291162e-01 6.102040914977e-01 6.092516009838e-01 6.081843838689e-01 6.069732558742e-01 6.056642210273e-01 6.043356045058e-01 6.030522596173e-01 6.018356949597e-01 6.006626813584e-01 5.994900449776e-01 5.982911573489e-01 5.970579215791e-01 5.957810643811e-01 5.944464622106e-01 5.930610052929e-01 5.916676107685e-01 5.903307614166e-01 5.890943204564e-01 5.879522197831e-01 5.868430642189e-01 5.856779654944e-01 5.843917845015e-01 5.830017319401e-01 5.815916776077e-01 5.802499260108e-01 5.790085877687e-01 5.778379959982e-01 5.766754483186e-01 5.754631557128e-01 5.741697659041e-01 5.728010207643e-01 5.713829737601e-01 5.699476939337e-01 5.685309584986e-01 5.671759053066e-01 5.659099924996e-01 5.647131460098e-01 5.635121450425e-01 5.622253770282e-01 5.608192610023e-01 5.593312748108e-01 5.578562705942e-01 5.564859104953e-01 5.552463202343e-01 5.540780927235e-01 5.528786476320e-01 5.515820575095e-01 5.501843371864e-01 5.487298546766e-01 5.472718264098e-01 5.458457909043e-01 5.444637272319e-01 5.431232658967e-01 5.418182032463e-01 5.405329420473e-01 5.392324218134e-01 5.378723179630e-01 5.364330991152e-01 5.349389806262e-01 5.334512924738e-01 5.320304684108e-01 5.307069623293e-01 5.294600869704e-01 5.282282283683e-01 5.269337206666e-01 5.255310680621e-01 5.240266425402e-01 5.224790336063e-01 5.209744022604e-01 5.195846214696e-01 5.183209537315e-01 5.171249599469e-01 5.158962475326e-01 5.145525588750e-01 5.130763215834e-01 5.115238100404e-01 5.099888831326e-01 5.085564757424e-01 5.072520625238e-01 5.060341639873e-01 5.048172496644e-01 5.035199345512e-01 5.021023272121e-01 5.005866618751e-01 4.990446820785e-01 4.975637856024e-01 4.961966366485e-01 4.949354542726e-01 4.937189138902e-01 4.924642331834e-01 4.911132316001e-01 4.896607524209e-01 4.881546902084e-01 4.866673149830e-01 4.852597811816e-01 4.839537944659e-01 4.827199662850e-01 4.814959240797e-01 4.802167291074e-01 4.788467487755e-01 4.774089347575e-01 4.759574509045e-01 4.745572588832e-01 4.732404056788e-01 4.719977139214e-01 4.707805550168e-01 4.695346786806e-01 4.682277103377e-01 4.668650226668e-01 4.654802527982e-01 4.641157182446e-01 4.628030779793e-01 4.615444962069e-01 4.603175392221e-01 4.590890909368e-01 4.578361818791e-01 4.565508776746e-01 4.552461371688e-01 4.539431381015e-01 4.526643489273e-01 4.514182024713e-01 4.502038634190e-01 4.490043497429e-01 4.478012786561e-01 4.465846271256e-01 4.453560266170e-01 4.441271628965e-01 4.429111882461e-01 4.417129055228e-01 4.405325897774e-01 4.393631149274e-01 4.382009442554e-01 4.370478266353e-01 4.359018155750e-01 4.347626076870e-01 4.336278121897e-01 4.325002224274e-01 4.313804239389e-01 4.302769834325e-01 4.291928239150e-01 4.281264344680e-01 4.270711858136e-01 4.260203080570e-01 4.249717886558e-01 4.239305043864e-01 4.229018872946e-01 4.218898518338e-01 4.208925867941e-01 4.199058829475e-01 4.189286335377e-01 4.179602575102e-01 4.170047786155e-01 4.160619295951e-01 4.151342138913e-01 4.142196033071e-01 4.133189947466e-01 4.124288880707e-01 4.115515354576e-01 4.106859478735e-01 4.098346973038e-01 4.089989876243e-01 4.081816267870e-01 4.073818080675e-01 4.065955302382e-01 4.058202610910e-01 4.050574018345e-01 4.043065972695e-01 4.035745939844e-01 4.028629391961e-01 4.021714241026e-01 4.014969993110e-01 4.008381567259e-01 4.001910318738e-01 3.995597454520e-01 3.989474287201e-01 3.983566058302e-01 3.977877302754e-01 3.972354517445e-01 3.967011820827e-01 3.961811839426e-01 3.956799172278e-01 3.951992514181e-01 3.947404821833e-01 3.943028759727e-01 3.938820119928e-01 3.934777999674e-01 3.930880069183e-01 3.927170327804e-01 3.923709386428e-01 3.920466649940e-01 3.917420338213e-01 3.914549587430e-01 3.911828930155e-01 3.909258660407e-01 3.906913135413e-01 3.904813457905e-01 3.902966926808e-01 3.901323587826e-01 3.899864556543e-01 3.898569362231e-01 3.897443715236e-01 3.896563720693e-01 3.895952698984e-01 3.895599454589e-01 3.895465389272e-01 3.895521772528e-01 3.895760945771e-01 3.896202809564e-01 3.896905463648e-01 3.897849365474e-01 3.899043835669e-01 3.900446183944e-01 3.902037625008e-01 3.903822504310e-01 3.905830795842e-01 3.908087696520e-01 3.910541970249e-01 3.913220939893e-01 3.916111841997e-01 3.919199906470e-01 3.922507675852e-01 3.926077853337e-01 3.929845337266e-01 3.933815324807e-01 3.938017377991e-01 3.942432129189e-01 3.947058859997e-01 3.951932391412e-01 3.957018902649e-01 3.962286647862e-01 3.967784958430e-01 3.973495132488e-01 3.979433713361e-01 3.985580856614e-01 3.991926210968e-01 3.998456708898e-01 4.005194869769e-01 4.012152111203e-01 4.019325357264e-01 4.026710815448e-01 4.034313305476e-01 4.042093827375e-01 4.050062613390e-01 4.058240045444e-01 4.066617330121e-01 4.075197161959e-01 4.083993790838e-01 4.092994045430e-01 4.102174239340e-01 4.111528802756e-01 4.121076788221e-01 4.130803771915e-01 4.140740264296e-01 4.150881127763e-01 4.161201035228e-01 4.171693843512e-01 4.182352816401e-01 4.193181933462e-01 4.204185498972e-01 4.215394405761e-01 4.226764249602e-01 4.238291810835e-01 4.249988665708e-01 4.261827522869e-01 4.273814770194e-01 4.285978724513e-01 4.298316208529e-01 4.310800616377e-01 4.323444049790e-01 4.336219768525e-01 4.349134456253e-01 4.362199627285e-01 4.375416710949e-01 4.388788589674e-01 4.402296213615e-01 4.415944226436e-01 4.429718363962e-01 4.443622299694e-01 4.457667806617e-01 4.471821593759e-01 4.486115047786e-01 4.500537590938e-01 4.515078982877e-01 4.529730469681e-01 4.544498598086e-01 4.559381952918e-01 4.574366516097e-01 4.589465156806e-01 4.604665831602e-01 4.619971031542e-01 4.635383935920e-01 4.650892299836e-01 4.666498289790e-01 4.682189475093e-01 4.697966650051e-01 4.713838928506e-01 4.729812845912e-01 4.745864408483e-01 4.761987192788e-01 4.778192449283e-01 4.794461730735e-01 4.810816811180e-01 4.827236536234e-01 4.843724019864e-01 4.860264842711e-01 4.876877132436e-01 4.893541908664e-01 4.910276864660e-01 4.927067730025e-01 4.943905671786e-01 4.960786895744e-01 4.977724558805e-01 4.994707871440e-01 5.011732676815e-01 5.028812069428e-01 5.045929135691e-01 5.063070020281e-01 5.080248236467e-01 5.097453713381e-01 5.114676994612e-01 5.131937172437e-01 5.149234147934e-01 5.166549725992e-01 5.183879333896e-01 5.201212729904e-01 5.218539063987e-01 5.235893613502e-01 5.253252732418e-01 5.270634801595e-01 5.288011739220e-01 5.305367594631e-01 5.322721242841e-01 5.340078965719e-01 5.357429616601e-01 5.374782775555e-01 5.392126348928e-01 5.409455359434e-01 5.426761601244e-01 5.444048238295e-01 5.461326176400e-01 5.478588956221e-01 5.495816218367e-01 5.513023861893e-01 5.530188318892e-01 5.547329573559e-01 5.564433995197e-01 5.581501013220e-01 5.598528182192e-01 5.615515540882e-01 5.632470745571e-01 5.649367794168e-01 5.666222518249e-01 5.683022565673e-01 5.699768438095e-01 5.716465324455e-01 5.733105392204e-01 5.749684286496e-01 5.766195674607e-01 5.782643803744e-01 5.799015418920e-01 5.815332974423e-01 5.831576545031e-01 5.847750264216e-01 5.863849945309e-01 5.879858418926e-01 5.895792058662e-01 5.911648380694e-01 5.927441771801e-01 5.943147506779e-01 5.958757342709e-01 5.974278154114e-01 5.989702347910e-01 6.005035825609e-01 6.020270585794e-01 6.035416685483e-01 6.050469265205e-01 6.065404405821e-01 6.080227526886e-01 6.094948472525e-01 6.109562697850e-01 6.124073887347e-01 6.138460692696e-01 6.152736858829e-01 6.166896706060e-01 6.180937239553e-01 6.194850773956e-01 6.208655868809e-01 6.222321586352e-01 6.235869057735e-01 6.249280188888e-01 6.262561125663e-01 6.275721907728e-01 6.288729852769e-01 6.301607120673e-01 6.314351703030e-01 6.326940944115e-01 6.339401326516e-01 6.351719548537e-01 6.363880504003e-01 6.375889944653e-01 6.387765685397e-01 6.399476371924e-01 6.411037762662e-01 6.422448442313e-01 6.433704333003e-01 6.444802163073e-01 6.455717324783e-01 6.466484992000e-01 6.477083007194e-01 6.487523091492e-01 6.497794558107e-01 6.507880017938e-01 6.517814020297e-01 6.527549975042e-01 6.537126355426e-01 6.546517470544e-01 6.555730684429e-01 6.564766834645e-01 6.573619885000e-01 6.582279039252e-01 6.590747087512e-01 6.599043903241e-01 6.607144737218e-01 6.615066942643e-01 6.622780421298e-01 6.630298559282e-01 6.637626817886e-01 6.644749696568e-01 6.651690828766e-01 6.658426825152e-01 6.664955636652e-01 6.671283449631e-01 6.677400400554e-01 6.683317432190e-01 6.689021411444e-01 6.694527398876e-01 6.699803387283e-01 6.704886774472e-01 6.709738842574e-01 6.714374696910e-01 6.718807595180e-01 6.722996761639e-01 6.726990410146e-01 6.730754097247e-01 6.734286314587e-01 6.737605646906e-01 6.740702290278e-01 6.743555799414e-01 6.746200924621e-01 6.748615444524e-01 6.750783848975e-01 6.752734209984e-01 6.754440992406e-01 6.755930449854e-01 6.757178904717e-01 6.758186263090e-01 6.758960434035e-01 6.759501883647e-01 6.759794593539e-01 6.759845200704e-01 6.759661335857e-01 6.759224939439e-01 6.758557295169e-01 6.757640316330e-01 6.756474521153e-01 6.755079376581e-01 6.753419154138e-01 6.751516922275e-01 6.749372010821e-01 6.746963714269e-01 6.744323462413e-01 6.741411360740e-01 6.738256962668e-01 6.734862698076e-01 6.731191011306e-01 6.727279072769e-01 6.723125339229e-01 6.718695308611e-01 6.714026474802e-01 6.709088257984e-01 6.703906817886e-01 6.698465519914e-01 6.692753693147e-01 6.686803675909e-01 6.680590433690e-01 6.674121364858e-01 6.667386918555e-01 6.660399709214e-01 6.653143942629e-01 6.645652333320e-01 6.637879775330e-01 6.629859515907e-01 6.621583906649e-01 6.613040391252e-01 6.604242989211e-01 6.595185852509e-01 6.585877816853e-01 6.576304732177e-01 6.566472343665e-01 6.556380238130e-01 6.546046995229e-01 6.535451387771e-01 6.524594416638e-01 6.513484290848e-01 6.502116026966e-01 6.490509965130e-01 6.478632420360e-01 6.466501023397e-01 6.454137033046e-01 6.441506475759e-01 6.428625310076e-01 6.415496112648e-01 6.402122978474e-01 6.388503885376e-01 6.374626187987e-01 6.360526973305e-01 6.346162385334e-01 6.331564671094e-01 6.316731912513e-01 6.301649737252e-01 6.286333224205e-01 6.270790071547e-01 6.255003067208e-01 6.238988383873e-01 6.222737355915e-01 6.206256841847e-01 6.189558879003e-01 6.172628976252e-01 6.155481555641e-01 6.138112984317e-01 6.120527741250e-01 6.102721203528e-01 6.084706919047e-01 6.066477503237e-01 6.048053815950e-01 6.029412725630e-01 6.010561233158e-01 5.991531778132e-01 5.972287856866e-01 5.952859537502e-01 5.933250887979e-01 5.913439372828e-01 5.893451689722e-01 5.873280413928e-01 5.852947974566e-01 5.832423995588e-01 5.811743170185e-01 5.790902592423e-01 5.769891393122e-01 5.748722100050e-01 5.727415588424e-01 5.705954312137e-01 5.684350480569e-01 5.662618762328e-01 5.640745160510e-01 5.618745441514e-01 5.596628904356e-01 5.574378666053e-01 5.552029979605e-01 5.529570004695e-01 5.506999687571e-01 5.484348786943e-01 5.461600657004e-01 5.438775271760e-01 5.415863139116e-01 5.392885282176e-01 5.369842840856e-01 5.346740416859e-01 5.323596389145e-01 5.300396312335e-01 5.277152131855e-01 5.253898843753e-01 5.230603051233e-01 5.207296951031e-01 5.183982786229e-01 5.160686773813e-01 5.137357789201e-01 5.114082896594e-01 5.090807171806e-01 5.067579402182e-01 5.044386672588e-01 5.021236941464e-01 4.998155234869e-01 4.975125997584e-01 4.952195919638e-01 4.929333777112e-01 4.906572510826e-01 4.883913227183e-01 4.861359657497e-01 4.838943050391e-01 4.816648392551e-01 4.794505769723e-01 4.772518080271e-01 4.750687939827e-01 4.729045999819e-01 4.707562484165e-01 4.686296609341e-01 4.665237547600e-01 4.644387492883e-01 4.623773860067e-01 4.603402657966e-01 4.583270821815e-01 4.563404611842e-01 4.543805983451e-01 4.524497705928e-01 4.505485526666e-01 4.486778092462e-01 4.468391717481e-01 4.450327984833e-01 4.432613220172e-01 4.415232276343e-01 4.398218344588e-01 4.381589454895e-01 4.365344829368e-01 4.349497244074e-01 4.334035293919e-01 4.318996284474e-01 4.304383996875e-01 4.290213220038e-01 4.276484311126e-01 4.263213128419e-01 4.250405961219e-01 4.238077339999e-01 4.226220961953e-01 4.214856544854e-01 4.204007523014e-01 4.193654199966e-01 4.183830999701e-01 4.174519705045e-01 4.165735137308e-01 4.157485660949e-01 4.149785784985e-01 4.142636513310e-01 4.136038558562e-01 4.130003446997e-01 4.124521908688e-01 4.119602778777e-01 4.115262710236e-01 4.111484111806e-01 4.108285939386e-01 4.105669668903e-01 4.103610669325e-01 4.102142196569e-01 4.101243452665e-01 4.100911715636e-01 4.101162357468e-01 4.101980868091e-01 4.103370025767e-01 4.105322710189e-01 4.107837911191e-01 4.110906878739e-01 4.114524645879e-01 4.118692508911e-01 4.123393789995e-01 4.128641217441e-01 4.134400544444e-01 4.140678372795e-01 4.147469809960e-01 4.154758555711e-01 4.162537020408e-01 4.170801991089e-01 4.179540941984e-01 4.188736106072e-01 4.198373031688e-01 4.208451898575e-01 4.218961469360e-01 4.229875383723e-01 4.241196709725e-01 4.252900456565e-01 4.264974072372e-01 4.277405399645e-01 4.290181066451e-01 4.303292611883e-01 4.316707358809e-01 4.330443239175e-01 4.344448229908e-01 4.358727663283e-01 4.373263058788e-01 4.388035041353e-01 4.403038992725e-01 4.418242755654e-01 4.433639472134e-01 4.449199899938e-01 4.464923616826e-01 4.480801810408e-01 4.496791776701e-01 4.512900797498e-01 4.529083726843e-01 4.545344853243e-01 4.561684312594e-01 4.578035773669e-01 4.594437392839e-01 4.610835405269e-01 4.627233750482e-01 4.643591526705e-01 4.659912789957e-01 4.676190216764e-01 4.692372525330e-01 4.708474712679e-01 4.724468677665e-01 4.740331345460e-01 4.756067815471e-01 4.771631030112e-01 4.787038540886e-01 4.802243506695e-01 4.817238356025e-01 4.832034600389e-01 4.846556067057e-01 4.860866212124e-01 4.874882954395e-01 4.888630916273e-01 4.902076806995e-01 4.915208517571e-01 4.928019641570e-01 4.940466964368e-01 4.952588757361e-01 4.964319355866e-01 4.975661327557e-01 4.986613523263e-01 4.997138341914e-01 5.007248141922e-01 5.016908129562e-01 5.026106925882e-01 5.034847255669e-01 5.043098034199e-01 5.050860315586e-01 5.058100041950e-01 5.064837628757e-01 5.071024783250e-01 5.076678219345e-01 5.081770076542e-01 5.086287894348e-01 5.090228829206e-01 5.093573876781e-01 5.096327450360e-01 5.098444428506e-01 5.099935938413e-01 5.100802443733e-01 5.101014954849e-01 5.100574738916e-01 5.099448027402e-01 5.097662120085e-01 5.095178819810e-01 5.092000520609e-01 5.088125201474e-01 5.083521840051e-01 5.078207210846e-01 5.072156581701e-01 5.065372046489e-01 5.057841985362e-01 5.049544120759e-01 5.040511834623e-01 5.030686749725e-01 5.020095925036e-01 5.008729236675e-01 4.996559781372e-01 4.983615629974e-01 4.969870754524e-01 4.955325355705e-01 4.939965805210e-01 4.923805203281e-01 4.906835398792e-01 4.889038120106e-01 4.870430204785e-01 4.850990287445e-01 4.830743171707e-01 4.809656886377e-01 4.787754383010e-01 4.765027215179e-01 4.741460642397e-01 4.717082601272e-01 4.691858260228e-01 4.665829322477e-01 4.638956403313e-01 4.611287946316e-01 4.582793668211e-01 4.553479170692e-01 4.523366682534e-01 4.492430193150e-01 4.460716077764e-01 4.428185993220e-01 4.394896475486e-01 4.360815561716e-01 4.325953932984e-01 4.290354444585e-01 4.253989075956e-01 4.216892419475e-01 4.179055154790e-01 4.140511442561e-01 4.101263498614e-01 4.061316270198e-01 4.020701967241e-01 3.979437105884e-01 3.937521863595e-01 3.894986870983e-01 3.851865446434e-01 3.808145715565e-01 3.763879111773e-01 3.719076344138e-01 3.673761113312e-01 3.627969371974e-01 3.581723570056e-01 3.535060348291e-01 3.488000987159e-01 3.440596174581e-01 3.392864381102e-01 3.344855935679e-01 3.296602280693e-01 3.248144071688e-01 3.199553636644e-01 3.150840748626e-01 3.102091177163e-01 3.053333094446e-01 3.004629177610e-01 2.956058766079e-01 2.907651816520e-01 2.859513939539e-01 2.811687205005e-01 2.764281930355e-01 2.717330614266e-01 2.670962862649e-01 2.625233243279e-01 2.580248864620e-01 2.536120547785e-01 2.492923247692e-01 2.450798124708e-01 2.409811832112e-01 2.370119586047e-01 2.331810468103e-01 2.295035442251e-01 2.259889024599e-01 2.226515090254e-01 2.195038186263e-01 2.165575622256e-01 2.138273077708e-01 2.113211837527e-01 2.090571054461e-01 2.070393138999e-01 2.052835209365e-01 2.037965640270e-01 2.025849137996e-01 2.016582928499e-01 2.010181728392e-01 2.006732912859e-01 2.006195943127e-01 2.008633949729e-01 2.013962548089e-01 2.022221336457e-01 2.033304989738e-01 2.047161963180e-01 2.063746004075e-01 2.082895333550e-01 2.104602391681e-01 2.128623139663e-01 2.154990180354e-01 2.183433102420e-01 2.213943144382e-01 2.246286146917e-01 2.280364539455e-01 2.316079540290e-01 2.353198720367e-01 2.391737335836e-01 2.431377573103e-01 2.472171931826e-01 2.513844944664e-01 2.556380128696e-01 2.599618879679e-01 2.643406067888e-01 2.687753180932e-01 2.732351269828e-01 2.777345419353e-01 2.822405889794e-01 2.867627608874e-01 2.912790303071e-01 2.957833355638e-01 3.002760330839e-01 3.047315583307e-01 3.091630914111e-01 3.135430589222e-01 3.178809151509e-01 3.221585037331e-01 3.263737004957e-01 3.305224680120e-01 3.345901191680e-01 3.385836479225e-01 3.424824792698e-01 3.462946939980e-01 3.500063634083e-01 3.536144273017e-01 3.571178715895e-01 3.605020872598e-01 3.637766139294e-01 3.669231552339e-01 3.699475382634e-01 3.728413863319e-01 3.755999744107e-01 3.782246451378e-01 3.807026767553e-01 3.830438230002e-01 3.852319336518e-01 3.872719719824e-01 3.891601945338e-01 3.908897950451e-01 3.924665508069e-01 3.938776454005e-01 3.951318106074e-01 3.962188368751e-01 3.971398454192e-01 3.978978066580e-01 3.984817801374e-01 3.989038463776e-01 3.991489103956e-01 3.992292473872e-01 3.991374035353e-01 3.988740109506e-01 3.984437204561e-01 3.978381568274e-01 3.970722483960e-01 3.961310228031e-01 3.950309429095e-01 3.937630799563e-01 3.923337280102e-01 3.907486647508e-01 3.890021901640e-01 3.871096478867e-01 3.850625085531e-01 3.828751993149e-01 3.805461334216e-01 3.780839876926e-01 3.754936575069e-01 3.727789938884e-01 3.699515882109e-01 3.670156561324e-01 3.639814052221e-01 3.608552234122e-01 3.576487777374e-01 3.543720961239e-01 3.510356196059e-01 3.476519849979e-01 3.442336359966e-01 3.407935526364e-01 3.373475334484e-01 3.339094865792e-01 3.304967467793e-01 3.271260148592e-01 3.238126474101e-01 3.205809756501e-01 3.174434973200e-01 3.144278750258e-01 3.115483939248e-01 3.088308281853e-01 3.062964276216e-01 3.039642718156e-01 3.018607384361e-01 3.000024339720e-01 2.984181713828e-01 2.971214669895e-01 2.961366957007e-01 2.954793608423e-01 2.951680028167e-01 2.952195864466e-01 2.956433988682e-01 2.964543377633e-01 2.976549965171e-01 2.992572572551e-01 3.012590301387e-01 3.036662297597e-01 3.064705761885e-01 3.096707866519e-01 3.132600188034e-01 3.172234728077e-01 3.215566453627e-01 3.262374171720e-01 3.312590702746e-01 3.365983511404e-01 3.422396239810e-01 3.481658490273e-01 3.543517655318e-01 3.607842126752e-01 3.674365526281e-01 3.742927915576e-01 3.813276027484e-01 3.885241768640e-01 3.958595246993e-01 4.033125918451e-01 4.108643539301e-01 4.184944590793e-01 4.261841372626e-01 4.339119915589e-01 4.416623699728e-01 4.494119935007e-01 4.571473087938e-01 4.648472113562e-01 4.724965083433e-01 4.800783997043e-01 4.875744628704e-01 4.949711560093e-01 5.022477265531e-01 5.093976773463e-01 5.163968561663e-01 5.232380147219e-01 5.299015289350e-01 5.363775923961e-01 5.426514200214e-01 5.487091995207e-01 5.545433828958e-01 5.601353150568e-01 5.654792163314e-01 5.705598357134e-01 5.753699745157e-01 5.798973916499e-01 5.841338671377e-01 5.880704057293e-01 5.916972867615e-01 5.950083597764e-01 5.979934439705e-01 6.006510725941e-01 6.029697491402e-01 6.049475201054e-01 6.065790997063e-01 6.078588936575e-01 6.087862794708e-01 6.093575959903e-01 6.095719111532e-01 6.094289505602e-01 6.089283373249e-01 6.080722826177e-01 6.068629187128e-01 6.053026361153e-01 6.033978512853e-01 6.011533749621e-01 5.985765734767e-01 5.956749914380e-01 5.924571465617e-01 5.889405509128e-01 5.851271545987e-01 5.810409927003e-01 5.766935333249e-01 5.720999662089e-01 5.672861348280e-01 5.622650469758e-01 5.570658120658e-01 5.517106609849e-01 5.462259345349e-01 5.406404214662e-01 5.349876615545e-01 5.292954662379e-01 5.236026574837e-01 5.179430366826e-01 5.123546376347e-01 5.068811890456e-01 5.015583538642e-01 4.964340820040e-01 4.915452514864e-01 4.869412175245e-01 4.826613364758e-01 4.787506828647e-01 4.752501875839e-01 4.721998986705e-01 4.696374373470e-01 4.675939030834e-01 4.661054646475e-01 4.651909334510e-01 4.648759335802e-01 4.651695244364e-01 4.660857569334e-01 4.676223620114e-01 4.697768594738e-01 4.725378695725e-01 4.758840986373e-01 4.798005449633e-01 4.842493380823e-01 4.892020268756e-01 4.946182904419e-01 5.004568727010e-01 5.066702429375e-01 5.132115985619e-01 5.200322767340e-01 5.270762517668e-01 5.342989973363e-01 5.416400393117e-01 5.490521238075e-01 5.564780916850e-01 5.638698780366e-01 5.711770625507e-01 5.783468649001e-01 5.853374623399e-01 5.920916727129e-01 5.985781452581e-01 6.047414325070e-01 6.105492742214e-01 6.159588335783e-01 6.209326569192e-01 6.254393754213e-01 6.294402759638e-01 6.329153867232e-01 6.358258079252e-01 6.381591553136e-01 6.398813354365e-01 6.409814068813e-01 6.414411618540e-01 6.412408806609e-01 6.403842558440e-01 6.388471994890e-01 6.366410294760e-01 6.337574501210e-01 6.302036538479e-01 6.259850456778e-01 6.211160999477e-01 6.156142158720e-01 6.094970367784e-01 6.027940946892e-01 5.955309165954e-01 5.877513465908e-01 5.794885485700e-01 5.707979558412e-01 5.617310687178e-01 5.523429252252e-01 5.427097446760e-01 5.328952541410e-01 5.229891863681e-01 5.130721907891e-01 5.032404524180e-01 4.935954456810e-01 4.842430279635e-01 4.752925949456e-01 4.668577590029e-01 4.590559941648e-01 4.519971029097e-01 4.457948882800e-01 4.405443728473e-01 4.363441077266e-01 4.332673880141e-01 4.313676656890e-01 4.306886334847e-01 4.312399379296e-01 4.330114267048e-01 4.359728151612e-01 4.400631489471e-01 4.452086744505e-01 4.513186886625e-01 4.582783554843e-01 4.659780999734e-01 4.742882632948e-01 4.830826949038e-01 4.922344307530e-01 5.016136773301e-01 5.110987241622e-01 5.205656871846e-01 5.299049688047e-01 5.390071392070e-01 5.477721073476e-01 5.561055505403e-01 5.639236421710e-01 5.711509359841e-01 5.777122148469e-01 5.835542335175e-01 5.886182568358e-01 5.928650328168e-01 5.962568167737e-01 5.987710357228e-01 6.003845111502e-01 6.010963793739e-01 6.009063957327e-01 5.998219666075e-01 5.978737959054e-01 5.950855012279e-01 5.915065140180e-01 5.871858710011e-01 5.821921085582e-01 5.766006296546e-01 5.704962576639e-01 5.639824921113e-01 5.571635370011e-01 5.501616790290e-01 5.431052609931e-01 5.361332540884e-01 5.293832759599e-01 5.230095205645e-01 5.171513776172e-01 5.119592599708e-01 5.075665514705e-01 5.040960590337e-01 5.016635275885e-01 5.003466224786e-01 5.002137107300e-01 5.012939796433e-01 5.035947135436e-01 5.070880935196e-01 5.117178040849e-01 5.174079934630e-01 5.240465263173e-01 5.315174571393e-01 5.396798973950e-01 5.483879374369e-01 5.574936122627e-01 5.668405909473e-01 5.762828882720e-01 5.856705505031e-01 5.948705667356e-01 6.037517383922e-01 6.122011863087e-01 6.201142849300e-01 6.273976276022e-01 6.339751154575e-01 6.397854124367e-01 6.447775938989e-01 6.489250432225e-01 6.522061570684e-01 6.546216235867e-01 6.561869030359e-01 6.569288884968e-01 6.568949588143e-01 6.561404591668e-01 6.547402960489e-01 6.527814225664e-01 6.503562155040e-01 6.475746770805e-01 6.445473319573e-01 6.413955299553e-01 6.382419807030e-01 6.352077115760e-01 6.324101757219e-01 6.299612728740e-01 6.279622699551e-01 6.264973962632e-01 6.256389466599e-01 6.254357906411e-01 6.259161848019e-01 6.270880741900e-01 6.289334936640e-01 6.314174200892e-01 6.344851846985e-01 6.380594998730e-01 6.420594558538e-01 6.463866124969e-01 6.509397556868e-01 6.556189102149e-01 6.603179368094e-01 6.649485363644e-01 6.694178476336e-01 6.736572382640e-01 6.776046292559e-01 6.812137919053e-01 6.844607820421e-01 6.873295777330e-01 6.898354971246e-01 6.919969682390e-01 6.938585014908e-01 6.954728967832e-01 6.969051947091e-01 6.982354372623e-01 6.995387246911e-01 7.009021058552e-01 7.024016572273e-01 7.041156090120e-01 7.061003556038e-01 7.084094987594e-01 7.110745864374e-01 7.141054775364e-01 7.174989055539e-01 7.212229363033e-01 7.252334629070e-01 7.294635440434e-01 7.338371573378e-01 7.382632961553e-01 7.426430305612e-01 7.468838525848e-01 7.508809010098e-01 7.545522000254e-01 7.578103636569e-01 7.605883971699e-01 7.628365779249e-01 7.645129826903e-01 7.656084694553e-01 7.661142740264e-01 7.660551796775e-01 7.654643376221e-01 7.643881359261e-01 7.628921912738e-01 7.610447297021e-01 7.589324494206e-01 7.566352116504e-01 7.542455424729e-01 7.518562401542e-01 7.495549638144e-01 7.474385785130e-01 7.455928954284e-01 7.441097143602e-01 7.430754949795e-01 7.425654129424e-01 7.426614471227e-01 7.434176865662e-01 7.448858247437e-01 7.470915707734e-01 7.500325425887e-01 7.536767348104e-01 7.579492510296e-01 7.627369748416e-01 7.678885263299e-01 7.732099339240e-01 7.784770373502e-01 7.834445948812e-01 7.878640745278e-01 7.914849686804e-01 7.940974049553e-01 7.955335893487e-01 7.956883910677e-01 7.945514537198e-01 7.921984273849e-01 7.888244764506e-01 7.847214481981e-01 7.802828427875e-01 7.759813215374e-01 7.723202857714e-01 7.698121938600e-01 7.688831321048e-01 7.698633834150e-01 7.728994168328e-01 7.779396835237e-01 7.847562939588e-01 7.929160034671e-01 8.019039941764e-01 8.111380421329e-01 8.200770877920e-01 8.262324204547e-01 8.311752438206e-01 8.351958631289e-01 8.387707011859e-01 8.424207103664e-01 8.465888992574e-01 8.515562152780e-01 8.574089576518e-01 8.640801081492e-01 8.714365914968e-01 8.793617556924e-01 8.877979019756e-01 8.967547316644e-01 9.062492240529e-01 9.161968282847e-01 9.263230775259e-01 9.361200251409e-01 9.448547018943e-01 9.516559328835e-01 9.556815515763e-01 9.563215805541e-01 9.533452275874e-01 9.470616226809e-01 9.383997662240e-01 9.288713669854e-01 9.203812165260e-01 9.151287466951e-01 9.152682383244e-01 8.921422724127e-01 8.878994367589e-01 8.622809090512e-01 8.183906250408e-01 7.645668391212e-01 7.121140513143e-01 6.739794868281e-01 6.613823332977e-01 6.787238554589e-01 7.210840363070e-01 7.770135598073e-01 8.336355000570e-01 8.797769426247e-01 9.073058207053e-01 9.115550756734e-01 8.916967182521e-01 8.511791184016e-01 7.979954759141e-01 7.445256091180e-01 7.054092033461e-01 6.923999922746e-01 7.076433334031e-01 7.420301239559e-01 7.806892712363e-01 8.098011914871e-01 8.203576156877e-01 8.092428599690e-01 7.793935188735e-01 7.392319222581e-01 7.012840480646e-01 6.786040598226e-01 6.790339729907e-01 7.007423372273e-01 7.336799715428e-01 7.656071617418e-01 7.871615450650e-01 7.943189963267e-01 7.887487269331e-01 7.771238767555e-01 7.689937659828e-01 7.731273864442e-01 7.933364644795e-01 8.263853611762e-01 8.638234621298e-01 8.957755850756e-01 9.143973394060e-01 9.157118086030e-01 9.003835517479e-01 8.735519608268e-01 8.437220144841e-01 8.205354133645e-01 8.111882151012e-01 8.172099683158e-01 8.336896993217e-01 8.518779764960e-01 8.628812216221e-01 8.605272746027e-01 8.427917504433e-01 8.120452842339e-01 7.746430140541e-01 7.394693073836e-01 7.155122868568e-01 7.084279809042e-01 7.182082872897e-01 7.397754200162e-01 7.660745803126e-01 7.912888022855e-01 8.123697531180e-01 8.291289877056e-01 8.431587070041e-01 8.564732808539e-01 8.701265147316e-01 8.835945101752e-01 8.950503910352e-01 9.022996733851e-01 9.039687828141e-01 9.002587030695e-01 8.931844467103e-01 8.858931812086e-01 8.814989176637e-01 8.816338787577e-01 8.855759431412e-01 8.904895070717e-01 8.925839060633e-01 8.888066633332e-01 8.788760477893e-01
 6.733454913584e-01 6.723150414472e-01 6.712700533614e-01 6.703148320705e-01 6.695085629022e-01 6.688324154921e-01 6.681902478601e-01 6.674615699279e-01 6.665767864783e-01 6.655542297123e-01 6.644767745860e-01 6.634335585111e-01 6.624901235852e-01 6.616690176442e-01 6.609316989700e-01 6.601784696170e-01 6.593085979003e-01 6.582907994644e-01 6.571816183934e-01 6.560729471432e-01 6.550325529971e-01 6.540813612281e-01 6.531974969258e-01 6.523235823666e-01 6.513871719168e-01 6.503436946826e-01 6.492113747446e-01 6.480495032469e-01 6.469085882306e-01 6.458041434458e-01 6.447230143534e-01 6.436413677664e-01 6.425405009768e-01 6.414244420939e-01 6.403060388983e-01 6.391811518989e-01 6.380166191199e-01 6.367764747235e-01 6.354832791500e-01 6.342263889168e-01 6.330999148766e-01 6.321169053172e-01 6.311941683118e-01 6.302060625336e-01 6.290695286573e-01 6.278011518718e-01 6.265097252600e-01 6.253265059654e-01 6.243138485527e-01 6.234160590208e-01 6.225071254372e-01 6.214806521167e-01 6.203100311605e-01 6.190454019997e-01 6.177631300543e-01 6.165247016536e-01 6.153480165570e-01 6.142111875713e-01 6.130755287968e-01 6.119168818127e-01 6.107289268133e-01 6.094990580213e-01 6.082086597332e-01 6.068616074401e-01 6.055050030491e-01 6.042062385766e-01 6.030126103959e-01 6.019169872953e-01 6.008539630070e-01 5.997300617864e-01 5.984807192031e-01 5.971274561621e-01 5.957563294148e-01 5.944557096744e-01 5.932532251258e-01 5.921161203783e-01 5.909857369300e-01 5.898055877035e-01 5.885476851260e-01 5.872175063798e-01 5.858373347820e-01 5.844351039254e-01 5.830480365723e-01 5.817211052976e-01 5.804868497643e-01 5.793261809085e-01 5.781620814662e-01 5.769117649551e-01 5.755386038227e-01 5.740805069783e-01 5.726329865511e-01 5.712914237636e-01 5.700815736112e-01 5.689432601009e-01 5.677733860621e-01 5.665043160442e-01 5.651336133036e-01 5.637049888509e-01 5.622722589931e-01 5.608701612431e-01 5.595136119210e-01 5.581971625311e-01 5.569153775235e-01 5.556533296729e-01 5.543753933473e-01 5.530387072660e-01 5.516231107734e-01 5.501535493946e-01 5.486870768716e-01 5.472833668600e-01 5.459738949818e-01 5.447410523271e-01 5.435258626553e-01 5.422514071323e-01 5.408705161206e-01 5.393849857869e-01 5.378514061412e-01 5.363568843905e-01 5.349747343945e-01 5.337203113155e-01 5.325379026761e-01 5.313242666421e-01 5.299956475419e-01 5.285336263251e-01 5.269889154709e-01 5.254581925556e-01 5.240273210039e-01 5.227259997080e-01 5.215131661261e-01 5.203042796739e-01 5.190151765889e-01 5.176045416846e-01 5.160911397555e-01 5.145475586191e-01 5.130628914338e-01 5.116923755969e-01 5.104284375314e-01 5.092112944202e-01 5.079568545609e-01 5.066053208643e-01 5.051492243956e-01 5.036358209047e-01 5.021381498499e-01 5.007201450807e-01 4.994033199118e-01 4.981617916809e-01 4.969300124181e-01 4.956395993286e-01 4.942581695333e-01 4.928057280632e-01 4.913377153622e-01 4.899196392103e-01 4.885838160031e-01 4.873224840741e-01 4.860853913490e-01 4.848182663404e-01 4.834903722458e-01 4.821059025766e-01 4.806958219808e-01 4.793058741016e-01 4.779646047017e-01 4.766770813735e-01 4.754198552652e-01 4.741614800196e-01 4.728776009229e-01 4.715611203700e-01 4.702217589456e-01 4.688825453279e-01 4.675661258016e-01 4.662812350364e-01 4.650273830866e-01 4.637862607438e-01 4.625416137874e-01 4.612807944328e-01 4.600062739084e-01 4.587321783124e-01 4.574673192669e-01 4.562195174624e-01 4.549877821580e-01 4.537656702962e-01 4.525500852500e-01 4.513413076765e-01 4.501390730068e-01 4.489424768728e-01 4.477483063601e-01 4.465592921328e-01 4.453770627768e-01 4.442098521517e-01 4.430605804061e-01 4.419263886975e-01 4.408020254956e-01 4.396804976414e-01 4.385612389296e-01 4.374469657949e-01 4.363427649979e-01 4.352539778766e-01 4.341775015783e-01 4.331110585634e-01 4.320523653995e-01 4.310016764168e-01 4.299609922744e-01 4.289322935081e-01 4.279153470242e-01 4.269115953186e-01 4.259191343307e-01 4.249376194897e-01 4.239645351050e-01 4.230030130917e-01 4.220531688152e-01 4.211178408004e-01 4.202003224286e-01 4.192973186201e-01 4.184066375401e-01 4.175251620501e-01 4.166545609008e-01 4.157948992867e-01 4.149522065040e-01 4.141281314041e-01 4.133232352529e-01 4.125343396628e-01 4.117573277113e-01 4.109926802953e-01 4.102417761769e-01 4.095078817170e-01 4.087943680231e-01 4.081002987607e-01 4.074228336165e-01 4.067609421410e-01 4.061123837404e-01 4.054799459493e-01 4.048677404967e-01 4.042754617557e-01 4.037030441458e-01 4.031449462019e-01 4.026025060251e-01 4.020739941098e-01 4.015633553277e-01 4.010752154294e-01 4.006075926045e-01 4.001592603273e-01 3.997272256525e-01 3.993076498445e-01 3.989037724554e-01 3.985195970180e-01 3.981610239338e-01 3.978259414846e-01 3.975102228301e-01 3.972122338409e-01 3.969287552006e-01 3.966620488006e-01 3.964185007746e-01 3.962022065860e-01 3.960097331739e-01 3.958394402638e-01 3.956870115831e-01 3.955516759428e-01 3.954366211736e-01 3.953460528474e-01 3.952805869190e-01 3.952379708144e-01 3.952166350899e-01 3.952145517170e-01 3.952311466126e-01 3.952693066446e-01 3.953301280629e-01 3.954118704695e-01 3.955171726885e-01 3.956417384092e-01 3.957866192465e-01 3.959550012831e-01 3.961471060760e-01 3.963590897772e-01 3.965936005290e-01 3.968504914251e-01 3.971285453006e-01 3.974277252095e-01 3.977519602911e-01 3.980971271840e-01 3.984615671358e-01 3.988487763516e-01 3.992584224154e-01 3.996906650745e-01 4.001435044009e-01 4.006177637093e-01 4.011120329912e-01 4.016265062554e-01 4.021647139691e-01 4.027248024961e-01 4.033068118577e-01 4.039114210823e-01 4.045348924987e-01 4.051771744673e-01 4.058427092218e-01 4.065285561713e-01 4.072352136546e-01 4.079645400708e-01 4.087157638252e-01 4.094854519208e-01 4.102749640686e-01 4.110833608168e-01 4.119118901186e-01 4.127631660280e-01 4.136357445900e-01 4.145268796554e-01 4.154370625733e-01 4.163643431601e-01 4.173113035146e-01 4.182764560200e-01 4.192627258220e-01 4.202682863313e-01 4.212905476294e-01 4.223304527216e-01 4.233871607401e-01 4.244603448304e-01 4.255522038093e-01 4.266633500360e-01 4.277908652050e-01 4.289353870191e-01 4.300954030556e-01 4.312705993265e-01 4.324632589988e-01 4.336726421095e-01 4.348990631640e-01 4.361408325800e-01 4.373978863791e-01 4.386698106827e-01 4.399557427338e-01 4.412584626537e-01 4.425746762432e-01 4.439063694536e-01 4.452519908139e-01 4.466108224368e-01 4.479839670322e-01 4.493701026197e-01 4.507702845545e-01 4.521821303335e-01 4.536071365524e-01 4.550437708002e-01 4.564927064420e-01 4.579545045422e-01 4.594275255588e-01 4.609126023465e-01 4.624085850690e-01 4.639145504980e-01 4.654318581122e-01 4.669611733116e-01 4.685002633468e-01 4.700485171919e-01 4.716069139461e-01 4.731739538984e-01 4.747505320743e-01 4.763365324529e-01 4.779311286650e-01 4.795321542716e-01 4.811428235361e-01 4.827612406192e-01 4.843876466711e-01 4.860217089127e-01 4.876629698821e-01 4.893107381694e-01 4.909648540988e-01 4.926256687592e-01 4.942931222112e-01 4.959670383776e-01 4.976472005608e-01 4.993314421239e-01 5.010223404136e-01 5.027153915172e-01 5.044138458221e-01 5.061184095415e-01 5.078280856867e-01 5.095407223349e-01 5.112565327971e-01 5.129743470021e-01 5.146948312037e-01 5.164176351717e-01 5.181449674056e-01 5.198754583111e-01 5.216069948461e-01 5.233383859394e-01 5.250712111166e-01 5.268052482961e-01 5.285419756157e-01 5.302802371534e-01 5.320198263457e-01 5.337587188640e-01 5.354973760623e-01 5.372364833391e-01 5.389749114432e-01 5.407139609875e-01 5.424524593482e-01 5.441900312967e-01 5.459247457364e-01 5.476586185469e-01 5.493906586806e-01 5.511207429960e-01 5.528489488952e-01 5.545742710606e-01 5.562977780012e-01 5.580170366263e-01 5.597339485704e-01 5.614472670067e-01 5.631557103748e-01 5.648621867736e-01 5.665636272152e-01 5.682615326746e-01 5.699534468884e-01 5.716394621020e-01 5.733210016448e-01 5.749976735164e-01 5.766697518697e-01 5.783356843120e-01 5.799955616603e-01 5.816483917778e-01 5.832951156757e-01 5.849355951682e-01 5.865704498213e-01 5.881985335443e-01 5.898193873640e-01 5.914304834564e-01 5.930351133524e-01 5.946319659548e-01 5.962195803885e-01 5.978014754359e-01 5.993731204170e-01 6.009351912681e-01 6.024880234788e-01 6.040321782444e-01 6.055663624294e-01 6.070909813219e-01 6.086064840196e-01 6.101107573164e-01 6.116049694528e-01 6.130883262853e-01 6.145606496587e-01 6.160222040966e-01 6.174722315853e-01 6.189118139928e-01 6.203404516602e-01 6.217554752620e-01 6.231595810557e-01 6.245507535375e-01 6.259287412082e-01 6.272947653987e-01 6.286488519894e-01 6.299890057722e-01 6.313161754537e-01 6.326299374685e-01 6.339291079547e-01 6.352157301101e-01 6.364865359496e-01 6.377448189714e-01 6.389885094765e-01 6.402173149872e-01 6.414320027744e-01 6.426304332448e-01 6.438135680975e-01 6.449818022456e-01 6.461359272227e-01 6.472732421777e-01 6.483935402558e-01 6.494979629540e-01 6.505851497076e-01 6.516570644729e-01 6.527117291199e-01 6.537504496410e-01 6.547710741397e-01 6.557738815878e-01 6.567590369101e-01 6.577269089299e-01 6.586782255470e-01 6.596104900776e-01 6.605241662848e-01 6.614201962612e-01 6.622964530751e-01 6.631558948865e-01 6.639939409549e-01 6.648149619387e-01 6.656178073955e-01 6.663998907539e-01 6.671619533312e-01 6.679048648293e-01 6.686269022384e-01 6.693303604610e-01 6.700131381052e-01 6.706755205627e-01 6.713172291227e-01 6.719377233176e-01 6.725369254734e-01 6.731160758463e-01 6.736733812555e-01 6.742100297650e-01 6.747256373205e-01 6.752173912290e-01 6.756890583654e-01 6.761399043382e-01 6.765661881044e-01 6.769721734201e-01 6.773544744273e-01 6.777155147828e-01 6.780535673272e-01 6.783680958555e-01 6.786608501033e-01 6.789305973528e-01 6.791756900138e-01 6.793989546100e-01 6.795988025088e-01 6.797739912253e-01 6.799268635192e-01 6.800555163840e-01 6.801597733413e-01 6.802412389074e-01 6.802973550817e-01 6.803302879181e-01 6.803388955188e-01 6.803212246390e-01 6.802807510499e-01 6.802147849554e-01 6.801257224504e-01 6.800112152330e-01 6.798709276678e-01 6.797056946129e-01 6.795167615634e-01 6.793002708191e-01 6.790601730665e-01 6.787948651799e-01 6.785029815322e-01 6.781871158265e-01 6.778441899531e-01 6.774763755556e-01 6.770837956889e-01 6.766633811998e-01 6.762187176205e-01 6.757483307589e-01 6.752511454240e-01 6.747289114575e-01 6.741810181598e-01 6.736060514276e-01 6.730056268323e-01 6.723779443153e-01 6.717252683183e-01 6.710472809053e-01 6.703414925883e-01 6.696102946525e-01 6.688522099697e-01 6.680686475883e-01 6.672586012851e-01 6.664223417277e-01 6.655604667969e-01 6.646711672853e-01 6.637569724074e-01 6.628160684767e-01 6.618492751691e-01 6.608557890392e-01 6.598370440306e-01 6.587915592058e-01 6.577204915711e-01 6.566240933752e-01 6.555002865318e-01 6.543512342702e-01 6.531769832008e-01 6.519774902024e-01 6.507516159190e-01 6.494989159036e-01 6.482230685609e-01 6.469208934503e-01 6.455935638397e-01 6.442395221499e-01 6.428623523876e-01 6.414591455062e-01 6.400321416755e-01 6.385798323025e-01 6.371028383151e-01 6.356026187498e-01 6.340772960029e-01 6.325270896660e-01 6.309540541776e-01 6.293573809536e-01 6.277362734294e-01 6.260921240009e-01 6.244256775680e-01 6.227358302151e-01 6.210224783926e-01 6.192873796657e-01 6.175299499663e-01 6.157490566630e-01 6.139487959311e-01 6.121246255295e-01 6.102811290734e-01 6.084157282322e-01 6.065298661238e-01 6.046227038453e-01 6.026951762677e-01 6.007494130272e-01 5.987826936978e-01 5.967986623280e-01 5.947937848005e-01 5.927713410210e-01 5.907306617914e-01 5.886718000920e-01 5.865967057484e-01 5.845038790065e-01 5.823949377342e-01 5.802699134690e-01 5.781282621091e-01 5.759730219969e-01 5.738008964309e-01 5.716158152910e-01 5.694169612831e-01 5.672055220637e-01 5.649798417234e-01 5.627426597785e-01 5.604935343525e-01 5.582324676025e-01 5.559618251264e-01 5.536799852306e-01 5.513889749474e-01 5.490894896530e-01 5.467816544381e-01 5.444656388258e-01 5.421437273502e-01 5.398149683845e-01 5.374801350554e-01 5.351401333495e-01 5.327963003934e-01 5.304489459003e-01 5.280988331305e-01 5.257470795591e-01 5.233931308356e-01 5.210389625783e-01 5.186851438902e-01 5.163321554019e-01 5.139815955804e-01 5.116343597358e-01 5.092890648124e-01 5.069487070525e-01 5.046145461527e-01 5.022851736328e-01 4.999647125644e-01 4.976511265215e-01 4.953471507318e-01 4.930535613687e-01 4.907715200186e-01 4.885011084178e-01 4.862419641115e-01 4.839981743211e-01 4.817703185622e-01 4.795574979828e-01 4.773621925015e-01 4.751857050444e-01 4.730275549887e-01 4.708903663005e-01 4.687743905048e-01 4.666815120510e-01 4.646125950707e-01 4.625692910181e-01 4.605504925718e-01 4.585584281864e-01 4.565960354150e-01 4.546637046124e-01 4.527610578321e-01 4.508902824076e-01 4.490514791119e-01 4.472490953429e-01 4.454791888286e-01 4.437462872205e-01 4.420515576782e-01 4.403949972286e-01 4.387780244371e-01 4.372013242754e-01 4.356666143155e-01 4.341743326685e-01 4.327257580153e-01 4.313222792048e-01 4.299648375322e-01 4.286540212078e-01 4.273917953777e-01 4.261767887617e-01 4.250125683567e-01 4.238988084968e-01 4.228362479621e-01 4.218251066591e-01 4.208672412431e-01 4.199618904337e-01 4.191120130555e-01 4.183170794520e-01 4.175770674034e-01 4.168923523430e-01 4.162643474353e-01 4.156940925915e-01 4.151805151712e-01 4.147242117718e-01 4.143264931193e-01 4.139863420505e-01 4.137045670061e-01 4.134808358574e-01 4.133150079037e-01 4.132078116895e-01 4.131588851054e-01 4.131675967894e-01 4.132348088200e-01 4.133592553150e-01 4.135409561802e-01 4.137792586483e-01 4.140741110662e-01 4.144242396981e-01 4.148315701339e-01 4.152924615588e-01 4.158075578124e-01 4.163755564308e-01 4.169962927938e-01 4.176684387450e-01 4.183919225187e-01 4.191651112753e-01 4.199871504926e-01 4.208559272502e-01 4.217725264025e-01 4.227335399127e-01 4.237395754691e-01 4.247878468619e-01 4.258790915404e-01 4.270105621166e-01 4.281791612960e-01 4.293886264858e-01 4.306322536983e-01 4.319106548853e-01 4.332242347021e-01 4.345681600040e-01 4.359431118863e-01 4.373455762907e-01 4.387773268014e-01 4.402335060510e-01 4.417135180458e-01 4.432171157748e-01 4.447397962990e-01 4.462839560137e-01 4.478430665979e-01 4.494196111740e-01 4.510100872932e-01 4.526106839561e-01 4.542246230809e-01 4.558469487845e-01 4.574753286216e-01 4.591110794297e-01 4.607486903194e-01 4.623909182157e-01 4.640312447605e-01 4.656721237624e-01 4.673096072388e-01 4.689411410303e-01 4.705686026365e-01 4.721848224006e-01 4.737940077133e-01 4.753902176401e-01 4.769730970551e-01 4.785429246445e-01 4.800941815182e-01 4.816296324196e-01 4.831428357279e-01 4.846367836306e-01 4.861062596280e-01 4.875507576150e-01 4.889713612336e-01 4.903621382786e-01 4.917256462601e-01 4.930558994322e-01 4.943555391832e-01 4.956206869088e-01 4.968490364276e-01 4.980435068655e-01 4.991963944548e-01 5.003108777006e-01 5.013836074202e-01 5.024124274473e-01 5.033984397964e-01 5.043381717078e-01 5.052320943510e-01 5.060752395341e-01 5.068697903994e-01 5.076145123676e-01 5.083059581913e-01 5.089438983544e-01 5.095260514572e-01 5.100534058328e-01 5.105224047734e-01 5.109335292518e-01 5.112842746528e-01 5.115729428936e-01 5.118007531210e-01 5.119645641051e-01 5.120651233732e-01 5.120988664909e-01 5.120661187857e-01 5.119662500748e-01 5.117969969207e-01 5.115590213597e-01 5.112496744985e-01 5.108695796952e-01 5.104178844812e-01 5.098915504642e-01 5.092920474394e-01 5.086170850465e-01 5.078667756232e-01 5.070405136005e-01 5.061360257265e-01 5.051536773416e-01 5.040932402138e-01 5.029537666074e-01 5.017328922340e-01 5.004340349409e-01 4.990524093859e-01 4.975905313334e-01 4.960469985972e-01 4.944204387805e-01 4.927120442509e-01 4.909204325612e-01 4.890455212846e-01 4.870876369859e-01 4.850456562974e-01 4.829201949927e-01 4.807107964704e-01 4.784182185962e-01 4.760412479305e-01 4.735799454039e-01 4.710347537249e-01 4.684056937650e-01 4.656944555726e-01 4.628986916341e-01 4.600209176909e-01 4.570593473607e-01 4.540172840931e-01 4.508931252194e-01 4.476873364736e-01 4.444028277760e-01 4.410382557478e-01 4.375952327791e-01 4.340734930435e-01 4.304748896415e-01 4.268010743959e-01 4.230524683521e-01 4.192300340758e-01 4.153356682482e-01 4.113697181385e-01 4.073348869941e-01 4.032331887247e-01 3.990634969211e-01 3.948310543155e-01 3.905366958777e-01 3.861825419659e-01 3.817710043412e-01 3.773032035563e-01 3.727840825281e-01 3.682137801418e-01 3.635964016350e-01 3.589350344552e-01 3.542334938639e-01 3.494936865024e-01 3.447194956937e-01 3.399163710832e-01 3.350852659179e-01 3.302347223693e-01 3.253658558588e-01 3.204851157216e-01 3.155982028861e-01 3.107078585680e-01 3.058245222388e-01 3.009481070287e-01 2.960916227174e-01 2.912557114728e-01 2.864527656105e-01 2.816880120279e-01 2.769700166219e-01 2.723074618369e-01 2.677060307974e-01 2.631811090933e-01 2.587361044714e-01 2.543868670102e-01 2.501402806563e-01 2.460100701743e-01 2.420062229897e-01 2.381401488652e-01 2.344274191117e-01 2.308770882269e-01 2.275046732318e-01 2.243187195975e-01 2.213394358598e-01 2.185699177924e-01 2.160297308809e-01 2.137285764743e-01 2.116763241122e-01 2.098865796615e-01 2.083637823769e-01 2.071233901796e-01 2.061642214855e-01 2.054992285247e-01 2.051259609804e-01 2.050524213168e-01 2.052739617670e-01 2.057921843893e-01 2.066044828109e-01 2.077034142367e-01 2.090885966237e-01 2.107433754470e-01 2.126701491930e-01 2.148440736773e-01 2.172688376299e-01 2.199214914487e-01 2.227942819682e-01 2.258772179883e-01 2.291450001165e-01 2.326003781992e-01 2.362125136891e-01 2.399855859499e-01 2.438877142043e-01 2.479208399808e-01 2.520633729567e-01 2.563023671839e-01 2.606349265926e-01 2.650317546964e-01 2.695023918932e-01 2.740155520970e-01 2.785766599083e-01 2.831620849449e-01 2.877693007713e-01 2.923900892585e-01 2.970053157925e-01 3.016215463075e-01 3.062110733359e-01 3.107850774115e-01 3.153189578213e-01 3.198165211192e-01 3.242663295126e-01 3.286560452189e-01 3.329926488157e-01 3.372516174537e-01 3.414439646280e-01 3.455490798461e-01 3.495706128892e-01 3.535017190508e-01 3.573288134100e-01 3.610599951088e-01 3.646759631261e-01 3.681848031700e-01 3.715722775148e-01 3.748375753880e-01 3.779791863887e-01 3.809854717506e-01 3.838617076587e-01 3.865954566242e-01 3.891907032438e-01 3.916397000591e-01 3.939382875486e-01 3.960884542192e-01 3.980797069086e-01 3.999185349802e-01 4.015937776501e-01 4.031091945929e-01 4.044617582872e-01 4.056449210063e-01 4.066659988807e-01 4.075112425114e-01 4.081924784318e-01 4.086980429597e-01 4.090334620129e-01 4.091971321222e-01 4.091848824748e-01 4.090059542146e-01 4.086478025803e-01 4.081229923808e-01 4.074246484669e-01 4.065585521522e-01 4.055252819517e-01 4.043220604017e-01 4.029609311711e-01 4.014336338863e-01 3.997518806119e-01 3.979128593921e-01 3.959241258858e-01 3.937901468885e-01 3.915125390321e-01 3.891017363045e-01 3.865580565594e-01 3.838927918671e-01 3.811099922043e-01 3.782193825080e-01 3.752279785574e-01 3.721447852846e-01 3.689804788661e-01 3.657441398399e-01 3.624485457702e-01 3.591060852996e-01 3.557262631967e-01 3.523264826063e-01 3.489190911973e-01 3.455202887477e-01 3.421470305579e-01 3.388133610892e-01 3.355422928711e-01 3.323471526444e-01 3.292512485210e-01 3.262741366710e-01 3.234335282306e-01 3.207566572453e-01 3.182592602746e-01 3.159674070286e-01 3.138998090495e-01 3.120813716516e-01 3.105297648242e-01 3.092681614785e-01 3.083160567520e-01 3.076874215624e-01 3.074072023420e-01 3.074830097117e-01 3.079328274771e-01 3.087637990674e-01 3.099873005043e-01 3.116060659029e-01 3.136263542909e-01 3.160479358531e-01 3.188671949458e-01 3.220830927078e-01 3.256824423673e-01 3.296652424016e-01 3.340100519583e-01 3.387097367704e-01 3.437487817671e-01 3.491074440390e-01 3.547730626663e-01 3.607210729704e-01 3.669377392922e-01 3.733981835857e-01 3.800861543648e-01 3.869771143288e-01 3.940526010185e-01 4.012899950123e-01 4.086698149312e-01 4.161716688179e-01 4.237723787522e-01 4.314537799836e-01 4.391946043270e-01 4.469783058796e-01 4.547811559334e-01 4.625878416016e-01 4.703763009915e-01 4.781310950756e-01 4.858353158832e-01 4.934671910069e-01 5.010145825697e-01 5.084569418882e-01 5.157826691994e-01 5.229701215221e-01 5.300106062273e-01 5.368858176337e-01 5.435803528824e-01 5.500827787833e-01 5.563751763732e-01 5.624507725061e-01 5.682915200271e-01 5.738892698943e-01 5.792278065405e-01 5.842992455189e-01 5.890911920297e-01 5.935942811346e-01 5.977983915564e-01 6.016937074751e-01 6.052749668110e-01 6.085274821094e-01 6.114503613013e-01 6.140343472027e-01 6.162723528608e-01 6.181626139392e-01 6.196950971339e-01 6.208712860790e-01 6.216859782284e-01 6.221355294477e-01 6.222218696077e-01 6.219429069488e-01 6.212987292033e-01 6.202922688024e-01 6.189266702157e-01 6.172049548466e-01 6.151329621418e-01 6.127140211493e-01 6.099623640860e-01 6.068786494096e-01 6.034827325395e-01 5.997775392226e-01 5.957814917095e-01 5.915117739656e-01 5.869781436303e-01 5.822061295943e-01 5.772130880779e-01 5.720218057300e-01 5.666560753776e-01 5.611434860900e-01 5.555097712988e-01 5.497882953413e-01 5.440099708727e-01 5.382072582475e-01 5.324203231320e-01 5.266822812472e-01 5.210382063522e-01 5.155245613331e-01 5.101881798842e-01 5.050699066400e-01 5.002162469715e-01 4.956690668983e-01 4.914732233637e-01 4.876751827466e-01 4.843100049581e-01 4.814259603765e-01 4.790496052016e-01 4.772216589988e-01 4.759655960373e-01 4.753067014768e-01 4.752624768416e-01 4.758444516612e-01 4.770588299118e-01 4.788991882770e-01 4.813672377440e-01 4.844365216349e-01 4.880950082715e-01 4.923125642333e-01 4.970563189632e-01 5.022890804404e-01 5.079695233324e-01 5.140559041206e-01 5.204940655559e-01 5.272390681759e-01 5.342340339412e-01 5.414318894522e-01 5.487725103484e-01 5.562059391101e-01 5.636788636501e-01 5.711334336680e-01 5.785242448216e-01 5.857910053716e-01 5.928949708700e-01 5.997764715273e-01 6.063988315520e-01 6.127109204060e-01 6.186707359611e-01 6.242417694611e-01 6.293797006310e-01 6.340538369696e-01 6.382255664567e-01 6.418688151595e-01 6.449475663311e-01 6.474434564461e-01 6.493274308810e-01 6.505800197849e-01 6.511898579655e-01 6.511297265200e-01 6.504038977783e-01 6.489929473090e-01 6.468987398225e-01 6.441201772250e-01 6.406578726198e-01 6.365239952142e-01 6.317245149669e-01 6.262832381122e-01 6.202137931359e-01 6.135484947894e-01 6.063122566884e-01 5.985484688407e-01 5.902945718851e-01 5.815979196046e-01 5.725210062170e-01 5.631140492734e-01 5.534535819808e-01 5.436098040625e-01 5.336666822645e-01 5.237116467717e-01 5.138410853842e-01 5.041566623145e-01 4.947652255358e-01 4.857799742925e-01 4.773145890515e-01 4.694879979468e-01 4.624100583267e-01 4.561969586183e-01 4.509472452319e-01 4.467529643118e-01 4.436946439927e-01 4.418238722461e-01 4.411807217562e-01 4.417817612265e-01 4.436132904554e-01 4.466422268827e-01 4.508130669600e-01 4.560447818288e-01 4.622513066362e-01 4.693154669179e-01 4.771251632474e-01 4.855528899450e-01 4.944681762931e-01 5.037443483145e-01 5.132469345462e-01 5.228582887865e-01 5.324491172611e-01 5.419100693452e-01 5.511275946475e-01 5.600044335595e-01 5.684440046675e-01 5.763596179510e-01 5.836771179181e-01 5.903218160879e-01 5.962363630147e-01 6.013667512153e-01 6.056702542670e-01 6.091112589147e-01 6.116672614093e-01 6.133193128364e-01 6.140607889250e-01 6.139003351594e-01 6.128448024144e-01 6.109239266095e-01 6.081689664219e-01 6.046279776308e-01 6.003562167333e-01 5.954201274067e-01 5.899033107062e-01 5.838913882082e-01 5.774893115991e-01 5.708090324838e-01 5.639714553385e-01 5.571083889669e-01 5.503607163142e-01 5.438655133771e-01 5.377764001502e-01 5.322365179071e-01 5.273824141797e-01 5.233550086946e-01 5.202629523144e-01 5.182186980517e-01 5.172940042046e-01 5.175464196505e-01 5.190027053915e-01 5.216543493457e-01 5.254748191537e-01 5.303968694634e-01 5.363421693754e-01 5.431979506632e-01 5.508402654713e-01 5.591338039875e-01 5.679285290969e-01 5.770784120849e-01 5.864281881735e-01 5.958346175417e-01 6.051510453369e-01 6.142464933646e-01 6.229942007986e-01 6.312808015072e-01 6.390077686837e-01 6.460878861408e-01 6.524465479846e-01 6.580289321210e-01 6.627889921789e-01 6.667022544919e-01 6.697562248634e-01 6.719543844614e-01 6.733183537089e-01 6.738830967928e-01 6.736973414723e-01 6.728267259214e-01 6.713451604922e-01 6.693468394999e-01 6.669286959630e-01 6.642008455788e-01 6.612776237816e-01 6.582795418176e-01 6.553275078066e-01 6.525389755991e-01 6.500298784377e-01 6.479021327373e-01 6.462500644590e-01 6.451522582046e-01 6.446650347008e-01 6.448316721685e-01 6.456666250717e-01 6.471675459898e-01 6.493095254954e-01 6.520446918720e-01 6.553135219160e-01 6.590360299035e-01 6.631241471276e-01 6.674803358884e-01 6.720036641307e-01 6.766002456269e-01 6.811673704845e-01 6.856220597491e-01 6.898846406225e-01 6.938897893176e-01 6.975923622287e-01 7.009538652033e-01 7.039619864900e-01 7.066159517507e-01 7.089373270531e-01 7.109596927486e-01 7.127332845384e-01 7.143216417139e-01 7.157917831742e-01 7.172290184415e-01 7.187069514263e-01 7.203115490118e-01 7.221103164484e-01 7.241718704464e-01 7.265475066664e-01 7.292687170860e-01 7.323554238816e-01 7.358011984470e-01 7.395843411513e-01 7.436570617987e-01 7.479632810959e-01 7.524237487318e-01 7.569490605674e-01 7.614492961186e-01 7.658181441148e-01 7.699643198917e-01 7.737916903574e-01 7.772150607119e-01 7.801677611609e-01 7.825863365616e-01 7.844368451486e-01 7.856872449920e-01 7.863399731713e-01 7.864033567094e-01 7.859010295418e-01 7.848839546793e-01 7.833992642222e-01 7.815207112914e-01 7.793164470547e-01 7.768682744604e-01 7.742659203335e-01 7.715948682442e-01 7.689543147113e-01 7.664326986274e-01 7.641302575677e-01 7.621471091937e-01 7.605770143293e-01 7.595253790855e-01 7.590808248364e-01 7.593286796434e-01 7.603423264789e-01 7.621673922562e-01 7.648260750216e-01 7.683043671852e-01 7.725408783172e-01 7.774344574229e-01 7.828304951532e-01 7.885325269644e-01 7.943055247243e-01 7.998912893990e-01 8.050146536566e-01 8.094134453426e-01 8.128521824728e-01 8.151402240631e-01 8.161655826903e-01 8.158950128216e-01 8.144071993240e-01 8.118871593198e-01 8.086341360302e-01 8.050455029289e-01 8.015917937807e-01 7.987897757037e-01 7.971232182277e-01 7.970299428177e-01 7.988015484902e-01 8.025508344376e-01 8.082078605487e-01 8.154801807975e-01 8.239222175224e-01 8.329792539185e-01 8.420542167339e-01 8.484664423783e-01 8.536993975475e-01 8.579580357523e-01 8.616280739492e-01 8.651479527050e-01 8.688904021094e-01 8.730859566675e-01 8.778111138076e-01 8.830254253566e-01 8.886611166268e-01 8.947106758433e-01 9.012632633831e-01 9.084869776322e-01 9.165673164768e-01 9.255684847813e-01 9.353099515096e-01 9.453054257211e-01 9.547711487510e-01 9.626985391108e-01 9.680257861030e-01 9.698673777321e-01 9.676860732498e-01 9.614564205114e-01 9.517807364128e-01 9.398502207191e-01 9.271152846483e-01 9.144156786189e-01 8.985736999398e-01 8.927456139189e-01 8.819591342494e-01 8.500975140042e-01 8.050040166256e-01 7.562163684589e-01 7.144085312406e-01 6.895702175887e-01 6.880831444801e-01 7.102058038249e-01 7.502404798081e-01 7.990761917931e-01 8.471032172966e-01 8.858249719378e-01 9.087761817247e-01 9.120486482703e-01 8.948741964564e-01 8.602144134527e-01 8.150698324124e-01 7.702261416966e-01 7.381271827666e-01 7.284436832083e-01 7.427657069374e-01 7.733818074336e-01 8.074676860246e-01 8.326457555523e-01 8.405410717496e-01 8.281122937818e-01 7.980318640428e-01 7.582519643794e-01 7.206674247257e-01 6.976781837994e-01 6.967746358514e-01 7.162962440230e-01 7.466117574421e-01 7.757133281177e-01 7.941671205156e-01 7.977311065381e-01 7.879354110932e-01 7.716413297927e-01 7.591362861682e-01 7.604181652859e-01 7.804451640078e-01 8.163387499455e-01 8.591077509604e-01 8.978651232426e-01 9.236871130013e-01 9.316154431489e-01 9.214766985020e-01 8.977667098053e-01 8.686971616328e-01 8.441933401022e-01 8.324868502706e-01 8.366728559673e-01 8.532194222476e-01 8.739847954249e-01 8.898460482361e-01 8.938076267215e-01 8.826808312031e-01 8.574384619774e-01 8.228907716937e-01 7.864793327769e-01 7.564178422373e-01 7.390101209602e-01 7.364548418974e-01 7.464460929215e-01 7.640090226355e-01 7.842126142945e-01 8.038830433553e-01 8.220653250916e-01 8.392293984159e-01 8.561967390502e-01 8.730331828320e-01 8.886678870797e-01 9.012533571920e-01 9.090006399204e-01 9.111679585936e-01 9.085707010879e-01 9.036281009118e-01 8.995205621921e-01 8.989799437931e-01 9.029614730580e-01 9.100387514122e-01 9.168934186143e-01 9.195895026471e-01 9.152117247476e-01 9.038497725200e-01
 6.835796630196e-01 6.826033371901e-01 6.816133086473e-01 6.807175430826e-01 6.799730381218e-01 6.793556836276e-01 6.787686408430e-01 6.780913171686e-01 6.772569971594e-01 6.762880044471e-01 6.752656912264e-01 6.742789779450e-01 6.733920412572e-01 6.726281265133e-01 6.719454827327e-01 6.712430464059e-01 6.704225977199e-01 6.694557605263e-01 6.684005881701e-01 6.673477726868e-01 6.663622994550e-01 6.654637296585e-01 6.646289867602e-01 6.638012055870e-01 6.629101436691e-01 6.619165261282e-01 6.608392938846e-01 6.597329235762e-01 6.586444880532e-01 6.575869583830e-01 6.565504924325e-01 6.555143936922e-01 6.544644278017e-01 6.534049757692e-01 6.523432008771e-01 6.512737217061e-01 6.501589445339e-01 6.489649114796e-01 6.477184411856e-01 6.465127621916e-01 6.454419122509e-01 6.445165523895e-01 6.436495145144e-01 6.427119496037e-01 6.416233699524e-01 6.404021791589e-01 6.391601644983e-01 6.380300427729e-01 6.370699651192e-01 6.362223181310e-01 6.353592820950e-01 6.343746082847e-01 6.332483595328e-01 6.320309431216e-01 6.307983237463e-01 6.296068512394e-01 6.284733761162e-01 6.273757276457e-01 6.262789384883e-01 6.251638426211e-01 6.240242682180e-01 6.228447434033e-01 6.216018238298e-01 6.202971018152e-01 6.189801931133e-01 6.177229769434e-01 6.165758628825e-01 6.155292120364e-01 6.145150408949e-01 6.134344731397e-01 6.122266696969e-01 6.109137942048e-01 6.095859133947e-01 6.083290833916e-01 6.071681076735e-01 6.060690779100e-01 6.049745886928e-01 6.038303108456e-01 6.026116132037e-01 6.013225884046e-01 5.999843505523e-01 5.986203815429e-01 5.972669569079e-01 5.959726553126e-01 5.947737212382e-01 5.936528018024e-01 5.925297798926e-01 5.913204711307e-01 5.899836596588e-01 5.885594782526e-01 5.871442069152e-01 5.858358428111e-01 5.846610635813e-01 5.835560536275e-01 5.824195385993e-01 5.811822504484e-01 5.798428923711e-01 5.784454186520e-01 5.770423460221e-01 5.756707055894e-01 5.743433663518e-01 5.730565211166e-01 5.718034050780e-01 5.705685314519e-01 5.693174214771e-01 5.680099006232e-01 5.666233059685e-01 5.651827540350e-01 5.637431541064e-01 5.623627270570e-01 5.610729288088e-01 5.598592802162e-01 5.586656133826e-01 5.574170584338e-01 5.560631331068e-01 5.546036075343e-01 5.530903579778e-01 5.516113458753e-01 5.502419984450e-01 5.490035773637e-01 5.478392779843e-01 5.466471634347e-01 5.453406083363e-01 5.438984218203e-01 5.423686050533e-01 5.408483709019e-01 5.394272644140e-01 5.381349792960e-01 5.369334619934e-01 5.357379640679e-01 5.344644496022e-01 5.330680525954e-01 5.315637704481e-01 5.300263584162e-01 5.285452180814e-01 5.271777695544e-01 5.259192634696e-01 5.247083760355e-01 5.234615820606e-01 5.221162813735e-01 5.206635815888e-01 5.191506889175e-01 5.176521419118e-01 5.162317769489e-01 5.149130437730e-01 5.136707966113e-01 5.124385271041e-01 5.111451780403e-01 5.097611215062e-01 5.083021979760e-01 5.068267683058e-01 5.053993304581e-01 5.040546757463e-01 5.027825615234e-01 5.015337101054e-01 5.002549988800e-01 4.989156951353e-01 4.975175041934e-01 4.960918645807e-01 4.946845897017e-01 4.933255319959e-01 4.920181993643e-01 4.907408917661e-01 4.894631191843e-01 4.881581142856e-01 4.868185729290e-01 4.854546149193e-01 4.840904772061e-01 4.827468062088e-01 4.814345000902e-01 4.801504181347e-01 4.788792589700e-01 4.776020969223e-01 4.763081704391e-01 4.749996316405e-01 4.736895489595e-01 4.723873237271e-01 4.711016301283e-01 4.698296883779e-01 4.685661114423e-01 4.673084390022e-01 4.660550951167e-01 4.648084734952e-01 4.635647411426e-01 4.623238464582e-01 4.610850796003e-01 4.598530880788e-01 4.586331525134e-01 4.574292239375e-01 4.562409952058e-01 4.550604041417e-01 4.538807721894e-01 4.527024304680e-01 4.515267562890e-01 4.503599576654e-01 4.492061165016e-01 4.480650430081e-01 4.469316197336e-01 4.458037072065e-01 4.446820821822e-01 4.435691043458e-01 4.424670281263e-01 4.413747330455e-01 4.402951441489e-01 4.392240943176e-01 4.381626643672e-01 4.371080820526e-01 4.360633990060e-01 4.350288702499e-01 4.340077140611e-01 4.330013776405e-01 4.320083126350e-01 4.310260075230e-01 4.300529946683e-01 4.290867225928e-01 4.281317019728e-01 4.271905731856e-01 4.262693285797e-01 4.253638640043e-01 4.244720325006e-01 4.235905464730e-01 4.227205167492e-01 4.218633496321e-01 4.210208112284e-01 4.201977149011e-01 4.193911555062e-01 4.186008037867e-01 4.178233377427e-01 4.170571349606e-01 4.163068218620e-01 4.155750920737e-01 4.148623184269e-01 4.141660187193e-01 4.134838585521e-01 4.128150108620e-01 4.121577827109e-01 4.115192388068e-01 4.109004300835e-01 4.103006218100e-01 4.097190512653e-01 4.091513914689e-01 4.085958616085e-01 4.080553685119e-01 4.075337840855e-01 4.070353489079e-01 4.065586242743e-01 4.061009034789e-01 4.056588718360e-01 4.052312775981e-01 4.048199428475e-01 4.044305053791e-01 4.040665263957e-01 4.037249483135e-01 4.034044186192e-01 4.031023251270e-01 4.028149267212e-01 4.025477928681e-01 4.023040515616e-01 4.020829569157e-01 4.018848541847e-01 4.017080744799e-01 4.015493112502e-01 4.014076301638e-01 4.012881023890e-01 4.011901570054e-01 4.011132919875e-01 4.010584341328e-01 4.010227648363e-01 4.010064801887e-01 4.010143716933e-01 4.010437392178e-01 4.010948841025e-01 4.011667461434e-01 4.012604646967e-01 4.013755135034e-01 4.015126773733e-01 4.016736228698e-01 4.018554035366e-01 4.020574268127e-01 4.022811507963e-01 4.025280268952e-01 4.027971864054e-01 4.030879360034e-01 4.034003360404e-01 4.037320103870e-01 4.040847719510e-01 4.044619834103e-01 4.048611387845e-01 4.052830042903e-01 4.057260968964e-01 4.061903673254e-01 4.066748406937e-01 4.071812326134e-01 4.077093448752e-01 4.082599760750e-01 4.088331395702e-01 4.094290918673e-01 4.100438449033e-01 4.106796772930e-01 4.113355149453e-01 4.120131727041e-01 4.127126688815e-01 4.134342623676e-01 4.141764139758e-01 4.149381713086e-01 4.157191545434e-01 4.165202791793e-01 4.173413748100e-01 4.181841454247e-01 4.190467423303e-01 4.199290460594e-01 4.208292086983e-01 4.217473755814e-01 4.226839781977e-01 4.236408891805e-01 4.246171732179e-01 4.256122102574e-01 4.266258005946e-01 4.276566559903e-01 4.287037319533e-01 4.297698572044e-01 4.308555775160e-01 4.319583342106e-01 4.330777835383e-01 4.342160811984e-01 4.353701373941e-01 4.365401721292e-01 4.377275169986e-01 4.389315328812e-01 4.401507218218e-01 4.413875868658e-01 4.426384449978e-01 4.439050273507e-01 4.451879143736e-01 4.464850698729e-01 4.477953505176e-01 4.491217704286e-01 4.504616220354e-01 4.518144995028e-01 4.531822917468e-01 4.545654439552e-01 4.559601401924e-01 4.573687248050e-01 4.587893623604e-01 4.602218098901e-01 4.616687652902e-01 4.631280883781e-01 4.645985533717e-01 4.660801690035e-01 4.675734247421e-01 4.690765778775e-01 4.705927491166e-01 4.721186033548e-01 4.736528764003e-01 4.751986347554e-01 4.767547328999e-01 4.783196430379e-01 4.798951129596e-01 4.814796137508e-01 4.830718447694e-01 4.846726447999e-01 4.862815524451e-01 4.878999357372e-01 4.895275833192e-01 4.911625578084e-01 4.928026322979e-01 4.944506719902e-01 4.961047780665e-01 4.977653928796e-01 4.994337583453e-01 5.011089942602e-01 5.027891531788e-01 5.044747980711e-01 5.061644589412e-01 5.078576978217e-01 5.095567881444e-01 5.112610652106e-01 5.129697107133e-01 5.146827429023e-01 5.163975896183e-01 5.181139071843e-01 5.198342940070e-01 5.215599732003e-01 5.232879383029e-01 5.250194784476e-01 5.267521218719e-01 5.284855318333e-01 5.302221320162e-01 5.319601558252e-01 5.337000266653e-01 5.354410605688e-01 5.371818861597e-01 5.389225692805e-01 5.406647277633e-01 5.424069736158e-01 5.441487694704e-01 5.458896873564e-01 5.476292711450e-01 5.493690695438e-01 5.511068752475e-01 5.528432704877e-01 5.545789281222e-01 5.563108023912e-01 5.580417659992e-01 5.597700102646e-01 5.614952691733e-01 5.632171208050e-01 5.649345433385e-01 5.666494557089e-01 5.683607801439e-01 5.700704033777e-01 5.717739532218e-01 5.734722355929e-01 5.751670334739e-01 5.768554188509e-01 5.785409052162e-01 5.802213188856e-01 5.818965133228e-01 5.835663022285e-01 5.852289177396e-01 5.868843284241e-01 5.885346157935e-01 5.901780218759e-01 5.918158723889e-01 5.934453693692e-01 5.950668902587e-01 5.966812285810e-01 5.982862616959e-01 5.998851610603e-01 6.014743308746e-01 6.030564493850e-01 6.046288786405e-01 6.061919670644e-01 6.077465588955e-01 6.092915947344e-01 6.108272890207e-01 6.123530701175e-01 6.138677661339e-01 6.153732160720e-01 6.168684955855e-01 6.183520096661e-01 6.198247911064e-01 6.212866392228e-01 6.227362919981e-01 6.241756813911e-01 6.256031395856e-01 6.270183187673e-01 6.284213119689e-01 6.298116590480e-01 6.311892006061e-01 6.325537646365e-01 6.339068486596e-01 6.352463768264e-01 6.365728778622e-01 6.378841973454e-01 6.391815007701e-01 6.404659046500e-01 6.417357005078e-01 6.429914238085e-01 6.442322062184e-01 6.454582991396e-01 6.466692203513e-01 6.478642713585e-01 6.490434062928e-01 6.502074381842e-01 6.513567457770e-01 6.524883224070e-01 6.536038796608e-01 6.547022958349e-01 6.557854472988e-01 6.568518115793e-01 6.579004603279e-01 6.589324067575e-01 6.599473912739e-01 6.609434861079e-01 6.619229687910e-01 6.628836555709e-01 6.638269542003e-01 6.647525546148e-01 6.656594488573e-01 6.665462473949e-01 6.674155677480e-01 6.682649603285e-01 6.690963506857e-01 6.699072577767e-01 6.706997277123e-01 6.714721110934e-01 6.722230046507e-01 6.729557242652e-01 6.736670996683e-01 6.743591568529e-01 6.750290799771e-01 6.756799367074e-01 6.763083355785e-01 6.769164956404e-01 6.775036619876e-01 6.780681424985e-01 6.786128115616e-01 6.791344328675e-01 6.796360236694e-01 6.801143742173e-01 6.805702317261e-01 6.810047013537e-01 6.814171725346e-01 6.818055868396e-01 6.821717445757e-01 6.825162691290e-01 6.828359463131e-01 6.831346555227e-01 6.834091429533e-01 6.836587168097e-01 6.838880424013e-01 6.840901222243e-01 6.842709548640e-01 6.844271472553e-01 6.845579097291e-01 6.846674723863e-01 6.847506588922e-01 6.848101408042e-01 6.848448777924e-01 6.848552027722e-01 6.848406417587e-01 6.848013531703e-01 6.847361077015e-01 6.846474357430e-01 6.845330211987e-01 6.843926396952e-01 6.842288034516e-01 6.840377937122e-01 6.838213970237e-01 6.835806142775e-01 6.833129750037e-01 6.830207189232e-01 6.827024824967e-01 6.823578871083e-01 6.819871589161e-01 6.815907736985e-01 6.811690836523e-01 6.807204618438e-01 6.802457814282e-01 6.797444240614e-01 6.792170589678e-01 6.786622339755e-01 6.780837686852e-01 6.774770302523e-01 6.768431013316e-01 6.761853689009e-01 6.754983049135e-01 6.747862804916e-01 6.740478105531e-01 6.732820285744e-01 6.724910884461e-01 6.716718536665e-01 6.708262831268e-01 6.699552755253e-01 6.690567080113e-01 6.681324063655e-01 6.671810687067e-01 6.662029480334e-01 6.651992964824e-01 6.641678794440e-01 6.631106745013e-01 6.620273082254e-01 6.609177769978e-01 6.597813065378e-01 6.586181384691e-01 6.574305480053e-01 6.562155972956e-01 6.549756102803e-01 6.537091154929e-01 6.524173819501e-01 6.510992194757e-01 6.497547276949e-01 6.483864919409e-01 6.469924093659e-01 6.455725524464e-01 6.441276675171e-01 6.426576262234e-01 6.411628286136e-01 6.396433885876e-01 6.380990581594e-01 6.365313784268e-01 6.349382331666e-01 6.333215830105e-01 6.316807594939e-01 6.300162591257e-01 6.283288449244e-01 6.266167021432e-01 6.248839544425e-01 6.231264414462e-01 6.213462165179e-01 6.195450970198e-01 6.177213140390e-01 6.158745038674e-01 6.140069530713e-01 6.121187793306e-01 6.102093341459e-01 6.082788599858e-01 6.063281249462e-01 6.043566148749e-01 6.023672055337e-01 6.003566182012e-01 5.983275525488e-01 5.962800246841e-01 5.942152453146e-01 5.921315598223e-01 5.900297023585e-01 5.879126107361e-01 5.857770090686e-01 5.836254191057e-01 5.814586413571e-01 5.792757820862e-01 5.770794783776e-01 5.748679460477e-01 5.726423513433e-01 5.704035735350e-01 5.681518906185e-01 5.658873338561e-01 5.636121318397e-01 5.613257498802e-01 5.590279579211e-01 5.567204325308e-01 5.544031383943e-01 5.520777141333e-01 5.497426808136e-01 5.474032223708e-01 5.450535879147e-01 5.426999422115e-01 5.403398655918e-01 5.379746653947e-01 5.356059673407e-01 5.332334076199e-01 5.308585781068e-01 5.284818249122e-01 5.261041429180e-01 5.237267090373e-01 5.213502058961e-01 5.189732262460e-01 5.166002652430e-01 5.142297176753e-01 5.118637911358e-01 5.095025417699e-01 5.071467454986e-01 5.047981445645e-01 5.024571797689e-01 5.001254104655e-01 4.978033038504e-01 4.954909077249e-01 4.931917634602e-01 4.909047034142e-01 4.886311969088e-01 4.863723195283e-01 4.841295709855e-01 4.819042561778e-01 4.796957142855e-01 4.775079791244e-01 4.753394654796e-01 4.731930056863e-01 4.710688838397e-01 4.689675475745e-01 4.668908719645e-01 4.648416723139e-01 4.628181489787e-01 4.608238679224e-01 4.588592468892e-01 4.569240720516e-01 4.550209875702e-01 4.531494431595e-01 4.513139040866e-01 4.495126558976e-01 4.477485469292e-01 4.460211986308e-01 4.443317368121e-01 4.426836747665e-01 4.410748072243e-01 4.395093455886e-01 4.379864819332e-01 4.365069493171e-01 4.350727350946e-01 4.336851563555e-01 4.323450561431e-01 4.310523491898e-01 4.298093869422e-01 4.286167292738e-01 4.274740015279e-01 4.263836186832e-01 4.253457334131e-01 4.243616466993e-01 4.234312013371e-01 4.225554158100e-01 4.217349704565e-01 4.209705692217e-01 4.202627077888e-01 4.196129333943e-01 4.190186903981e-01 4.184831831053e-01 4.180069848792e-01 4.175882264034e-01 4.172286976381e-01 4.169277095620e-01 4.166857409306e-01 4.165028072810e-01 4.163788031959e-01 4.163141463588e-01 4.163083996706e-01 4.163611808217e-01 4.164716395341e-01 4.166400999387e-01 4.168667721803e-01 4.171511042812e-01 4.174915354457e-01 4.178880668948e-01 4.183403806382e-01 4.188477025900e-01 4.194084130706e-01 4.200228091929e-01 4.206902059810e-01 4.214071220261e-01 4.221757739796e-01 4.229938080035e-01 4.238603089213e-01 4.247742658185e-01 4.257329006286e-01 4.267377947239e-01 4.277856464876e-01 4.288756858818e-01 4.300070917270e-01 4.311782985362e-01 4.323882766359e-01 4.336327173842e-01 4.349137720368e-01 4.362300288882e-01 4.375767126760e-01 4.389543875395e-01 4.403604464799e-01 4.417949123121e-01 4.432544016399e-01 4.447384488469e-01 4.462454629790e-01 4.477717283005e-01 4.493196452705e-01 4.508833335420e-01 4.524615519351e-01 4.540567657392e-01 4.556617902646e-01 4.572788576151e-01 4.589025684533e-01 4.605357197209e-01 4.621730488015e-01 4.638127791991e-01 4.654565689194e-01 4.670985211440e-01 4.687395562935e-01 4.703764576569e-01 4.720091876627e-01 4.736348014476e-01 4.752488865579e-01 4.768560237986e-01 4.784484615297e-01 4.800286984249e-01 4.815932219543e-01 4.831390178867e-01 4.846689040386e-01 4.861746935584e-01 4.876608263785e-01 4.891205213993e-01 4.905562230429e-01 4.919653675267e-01 4.933432295444e-01 4.946931116418e-01 4.960075260679e-01 4.972925590223e-01 4.985409944486e-01 4.997512637021e-01 5.009239430610e-01 5.020561237079e-01 5.031482893611e-01 5.041973637153e-01 5.052022855431e-01 5.061614970028e-01 5.070719689474e-01 5.079368740952e-01 5.087498167332e-01 5.095120463440e-01 5.102207921797e-01 5.108767672982e-01 5.114765387336e-01 5.120194826195e-01 5.125054958649e-01 5.129314281092e-01 5.132969296765e-01 5.136017359704e-01 5.138435417637e-01 5.140204919749e-01 5.141322851314e-01 5.141790719623e-01 5.141576613074e-01 5.140682590808e-01 5.139094189531e-01 5.136799157569e-01 5.133796419426e-01 5.130057235648e-01 5.125605512822e-01 5.120389328322e-01 5.114428902942e-01 5.107722275746e-01 5.100222933592e-01 5.091966641981e-01 5.082912711113e-01 5.073085942064e-01 5.062449373621e-01 5.050999547375e-01 5.038763573614e-01 5.025698440728e-01 5.011817124597e-01 4.997109883716e-01 4.981575889575e-01 4.965199884023e-01 4.947989116107e-01 4.929945849703e-01 4.911047049736e-01 4.891302850303e-01 4.870709228916e-01 4.849266385357e-01 4.826965635106e-01 4.803822291465e-01 4.779822759608e-01 4.754972131614e-01 4.729269348648e-01 4.702716790971e-01 4.675325543251e-01 4.647084156713e-01 4.618003121969e-01 4.588094534267e-01 4.557350358881e-01 4.525773566838e-01 4.493382745386e-01 4.460192822331e-01 4.426186387063e-01 4.391379504348e-01 4.355789726219e-01 4.319418665967e-01 4.282293024650e-01 4.244405788077e-01 4.205775625809e-01 4.166425742935e-01 4.126365540246e-01 4.085605380497e-01 4.044165279617e-01 4.002074881226e-01 3.959325022566e-01 3.915980756372e-01 3.872023180962e-01 3.827505679959e-01 3.782435471738e-01 3.736844339934e-01 3.690768167945e-01 3.644222340354e-01 3.597251051146e-01 3.549883939683e-01 3.502168866576e-01 3.454116824703e-01 3.405801399274e-01 3.357252648025e-01 3.308503516672e-01 3.259627317656e-01 3.210639217430e-01 3.161657764624e-01 3.112675918683e-01 3.063796398809e-01 3.015053966350e-01 2.966537771372e-01 2.918319701171e-01 2.870454557429e-01 2.823074583060e-01 2.776199644176e-01 2.729973362024e-01 2.684448405594e-01 2.639757818917e-01 2.595993323070e-01 2.553243722906e-01 2.511662097246e-01 2.471316261161e-01 2.432386082314e-01 2.394924561580e-01 2.359132337118e-01 2.325063006925e-01 2.292923779725e-01 2.262789004354e-01 2.234793029503e-01 2.209096063895e-01 2.185755195532e-01 2.164964536473e-01 2.146729321366e-01 2.131269179228e-01 2.118558721900e-01 2.108756237643e-01 2.101841581655e-01 2.097925448895e-01 2.097014196279e-01 2.099075907083e-01 2.104165470182e-01 2.112176831252e-01 2.123169675738e-01 2.136969704116e-01 2.153610342535e-01 2.172914103272e-01 2.194834936283e-01 2.219256445011e-01 2.245997602750e-01 2.275067835827e-01 2.306152730450e-01 2.339320404249e-01 2.374225810585e-01 2.410917806999e-01 2.449140597565e-01 2.488784497469e-01 2.529765066176e-01 2.571835954040e-01 2.615036845542e-01 2.659030432548e-01 2.703915324386e-01 2.749389224703e-01 2.795462408061e-01 2.841972304289e-01 2.888765085447e-01 2.935874202846e-01 2.983009669316e-01 3.030300917981e-01 3.077431456074e-01 3.124478488805e-01 3.171286185412e-01 3.217749383942e-01 3.263902643198e-01 3.309486639822e-01 3.354643240238e-01 3.399097961164e-01 3.442941279746e-01 3.486015291080e-01 3.528280083536e-01 3.569726744759e-01 3.610176377673e-01 3.649734303870e-01 3.688185196426e-01 3.725592424648e-01 3.761858162597e-01 3.796925104692e-01 3.830801273088e-01 3.863353948957e-01 3.894639524084e-01 3.924532720214e-01 3.953039978804e-01 3.980134744588e-01 4.005729094819e-01 4.029869962210e-01 4.052429241323e-01 4.073472431082e-01 4.092901874417e-01 4.110698722827e-01 4.126902147495e-01 4.141393509830e-01 4.154270060220e-01 4.165385923128e-01 4.174823788127e-01 4.182541813612e-01 4.188494496302e-01 4.192753084874e-01 4.195218751914e-01 4.195985218982e-01 4.194943496328e-01 4.192192942843e-01 4.187701462715e-01 4.181448547579e-01 4.173524173250e-01 4.163841221288e-01 4.152532199306e-01 4.139519057146e-01 4.124893390237e-01 4.108665114517e-01 4.090856108069e-01 4.071549785150e-01 4.050713867210e-01 4.028494917121e-01 4.004859716082e-01 3.979926611011e-01 3.953743265099e-01 3.926371066063e-01 3.897911437147e-01 3.868423041323e-01 3.838015536928e-01 3.806781744305e-01 3.774818105602e-01 3.742267294120e-01 3.709209719349e-01 3.675812360083e-01 3.642193215763e-01 3.608490579226e-01 3.574890231706e-01 3.541502774397e-01 3.508563203507e-01 3.476214544029e-01 3.444641984375e-01 3.414064145459e-01 3.384641847809e-01 3.356638901433e-01 3.330214092462e-01 3.305619026188e-01 3.283045207167e-01 3.262732256052e-01 3.244894558091e-01 3.229701983964e-01 3.217416825616e-01 3.208179002421e-01 3.202215854423e-01 3.199660048772e-01 3.200679220556e-01 3.205392758923e-01 3.213918977580e-01 3.226352094420e-01 3.242723467210e-01 3.263102239283e-01 3.287455803079e-01 3.315829792678e-01 3.348100228226e-01 3.384277777494e-01 3.424237614065e-01 3.467850780532e-01 3.515045820226e-01 3.565591101381e-01 3.619420009530e-01 3.676283367769e-01 3.736042283923e-01 3.798473446188e-01 3.863403018730e-01 3.930620759364e-01 3.999890778445e-01 4.071054666881e-01 4.143844253486e-01 4.218099809126e-01 4.293565884110e-01 4.370071707270e-01 4.447393454046e-01 4.525327436895e-01 4.603680072234e-01 4.682238028071e-01 4.760834778046e-01 4.839257932831e-01 4.917333250997e-01 4.994868271797e-01 5.071716469978e-01 5.147635842776e-01 5.222530905575e-01 5.296188541521e-01 5.368461944439e-01 5.439210841278e-01 5.508254770875e-01 5.575475386546e-01 5.640680404456e-01 5.703792175175e-01 5.764623578643e-01 5.823077119204e-01 5.879014732453e-01 5.932302377756e-01 5.982848187437e-01 6.030520863915e-01 6.075236623860e-01 6.116862452521e-01 6.155358795891e-01 6.190583105748e-01 6.222479271133e-01 6.250984014167e-01 6.275991651326e-01 6.297495193554e-01 6.315389099102e-01 6.329660363693e-01 6.340269750527e-01 6.347185337255e-01 6.350379524583e-01 6.349846091307e-01 6.345595560616e-01 6.337613068708e-01 6.325960839504e-01 6.310633184835e-01 6.291695534032e-01 6.269176373793e-01 6.243215244329e-01 6.213796518973e-01 6.181096154198e-01 6.145213412636e-01 6.106227559828e-01 6.064368824103e-01 6.019722190849e-01 5.972512611229e-01 5.922924591036e-01 5.871171896249e-01 5.817498856960e-01 5.762166769015e-01 5.705435500332e-01 5.647616901230e-01 5.589039827224e-01 5.530003790152e-01 5.470939349919e-01 5.412142916685e-01 5.354081972068e-01 5.297131007528e-01 5.241721060638e-01 5.188321745578e-01 5.137350828389e-01 5.089290028121e-01 5.044547760005e-01 5.003632083295e-01 4.966898363398e-01 4.934837651574e-01 4.907794987725e-01 4.886136050599e-01 4.870166697208e-01 4.860137618231e-01 4.856293835094e-01 4.858734423981e-01 4.867615997155e-01 4.882855508616e-01 4.904496250784e-01 4.932361483652e-01 4.966287850062e-01 5.006044657320e-01 5.051276688391e-01 5.101697360882e-01 5.156831954200e-01 5.216290981744e-01 5.279551865389e-01 5.346159047800e-01 5.415534352432e-01 5.487172377004e-01 5.560514903988e-01 5.635000192570e-01 5.710101959508e-01 5.785232971791e-01 5.859912334235e-01 5.933532339418e-01 6.005667913246e-01 6.075735810383e-01 6.143291366168e-01 6.207892670461e-01 6.269027614097e-01 6.326347850385e-01 6.379373607471e-01 6.427812870735e-01 6.471216563842e-01 6.509359078606e-01 6.541847574187e-01 6.568445990112e-01 6.588936681575e-01 6.603015544401e-01 6.610638562290e-01 6.611498158617e-01 6.605581706137e-01 6.592765985409e-01 6.572992632268e-01 6.546292773999e-01 6.512642934740e-01 6.472177529152e-01 6.424957317197e-01 6.371176404283e-01 6.311025045317e-01 6.244789710080e-01 6.172757142045e-01 6.095313867879e-01 6.012914602609e-01 5.925955864091e-01 5.835121544684e-01 5.740935599792e-01 5.644130327733e-01 5.545454355788e-01 5.445720910643e-01 5.345868046753e-01 5.246851913029e-01 5.149684963644e-01 5.055483142308e-01 4.965378202446e-01 4.880513890644e-01 4.802097792410e-01 4.731251526029e-01 4.669118342921e-01 4.616731915880e-01 4.574979482358e-01 4.544676078031e-01 4.526375942535e-01 4.520445099879e-01 4.527048457423e-01 4.546061571294e-01 4.577136165140e-01 4.619744331691e-01 4.673024663015e-01 4.736127297946e-01 4.807899098340e-01 4.887160267010e-01 4.972662422000e-01 5.063069374293e-01 5.157122414009e-01 5.253435382233e-01 5.350813256312e-01 5.447998817978e-01 5.543834192499e-01 5.637210541383e-01 5.727088198044e-01 5.812560089058e-01 5.892692347871e-01 5.966775137623e-01 6.034059726850e-01 6.093932666615e-01 6.145893446551e-01 6.189507289788e-01 6.224410414333e-01 6.250383000611e-01 6.267294218888e-01 6.275036403439e-01 6.273731313000e-01 6.263476064958e-01 6.244582451000e-01 6.217381003365e-01 6.182379796547e-01 6.140179551163e-01 6.091462298540e-01 6.037096792069e-01 5.977979215617e-01 5.915170039915e-01 5.849822811894e-01 5.783199448773e-01 5.716590143824e-01 5.651433973429e-01 5.589152850821e-01 5.531168679241e-01 5.478999558698e-01 5.433911432620e-01 5.397300556996e-01 5.370221599661e-01 5.353635251351e-01 5.348302200332e-01 5.354627649544e-01 5.372871594298e-01 5.402831538407e-01 5.444199531803e-01 5.496257963013e-01 5.558144957004e-01 5.628748918514e-01 5.706775154874e-01 5.790893505502e-01 5.879570181941e-01 5.971397848906e-01 6.064804516780e-01 6.158398884356e-01 6.250739202110e-01 6.340521284333e-01 6.426549206519e-01 6.507706323224e-01 6.583052478441e-01 6.651740298991e-01 6.713097321137e-01 6.766591133884e-01 6.811875717795e-01 6.848676897009e-01 6.876988214446e-01 6.896883487537e-01 6.908616145851e-01 6.912617333095e-01 6.909400156446e-01 6.899700942797e-01 6.884307560112e-01 6.864165791125e-01 6.840309503676e-01 6.813837272175e-01 6.785926214142e-01 6.757750496894e-01 6.730502602852e-01 6.705339113107e-01 6.683333873339e-01 6.665469115269e-01 6.652577503379e-01 6.645362135807e-01 6.644282028218e-01 6.649635864811e-01 6.661507845486e-01 6.679727322024e-01 6.703978835366e-01 6.733695903924e-01 6.768205845375e-01 6.806698540895e-01 6.848243409863e-01 6.891894728352e-01 6.936665481544e-01 6.981612554394e-01 7.025834742865e-01 7.068527407034e-01 7.109032632834e-01 7.146788400588e-01 7.181428192119e-01 7.212699305299e-01 7.240614530883e-01 7.265273105042e-01 7.286966882120e-01 7.306177065282e-01 7.323441675962e-01 7.339472657529e-01 7.354991545842e-01 7.370818973948e-01 7.387728385821e-01 7.406446994581e-01 7.427666266639e-01 7.451866882886e-01 7.479475712878e-01 7.510646922887e-01 7.545429902110e-01 7.583586796390e-01 7.624733216245e-01 7.668304755113e-01 7.713522305724e-01 7.759598110228e-01 7.805506437869e-01 7.850332490596e-01 7.893071638980e-01 7.932766607077e-01 7.968591852498e-01 7.999724739597e-01 8.025642190310e-01 8.045821524331e-01 8.059994614975e-01 8.068064172135e-01 8.070031809483e-01 8.066178650365e-01 8.056766309573e-01 8.042345153654e-01 8.023471780131e-01 8.000827110286e-01 7.975182915839e-01 7.947298121144e-01 7.918114968279e-01 7.888474918465e-01 7.859423519695e-01 7.831963555526e-01 7.807149348362e-01 7.786149731832e-01 7.770055269581e-01 7.760030234838e-01 7.757171047156e-01 7.762408599215e-01 7.776510273423e-01 7.799899934259e-01 7.832643135954e-01 7.874307409113e-01 7.923963897296e-01 7.980114363275e-01 8.040752768643e-01 8.103446076355e-01 8.165402525430e-01 8.223722918084e-01 8.275551150268e-01 8.318288562310e-01 8.349898409384e-01 8.369025551244e-01 8.375279873209e-01 8.369341139336e-01 8.353060243718e-01 8.329419719989e-01 8.302447100921e-01 8.276907777305e-01 8.257850262583e-01 8.250191436309e-01 8.257998593090e-01 8.283909568718e-01 8.328832946437e-01 8.391485564680e-01 8.468610296113e-01 8.555371085686e-01 8.645818578234e-01 8.711747999929e-01 8.766926696033e-01 8.812624274040e-01 8.851792192278e-01 8.887896217389e-01 8.923716661043e-01 8.960789902225e-01 8.999341421834e-01 9.038819209179e-01 9.078764864380e-01 9.119849442012e-01 9.164209006924e-01 9.215146456110e-01 9.276318872528e-01 9.350300903190e-01 9.436831272744e-01 9.531932893524e-01 9.627925082659e-01 9.713924304272e-01 9.777488157150e-01 9.807182631480e-01 9.794454924887e-01 9.735439954853e-01 9.632471095760e-01 9.494358309470e-01 9.333820863889e-01 9.160208200903e-01 8.963210577965e-01 8.931779496496e-01 8.703451623808e-01 8.326235331354e-01 7.891134529465e-01 7.497473250273e-01 7.231564024424e-01 7.145037468179e-01 7.242857167221e-01 7.489972756066e-01 7.830954360691e-01 8.205617869442e-01 8.557789952113e-01 8.836857517867e-01 9.000995251939e-01 9.021898836951e-01 8.892232735885e-01 8.633239584882e-01 8.298449744287e-01 7.971115929105e-01 7.745199795787e-01 7.691400669436e-01 7.819934459613e-01 8.071770218154e-01 8.346059064337e-01 8.540818688879e-01 8.584061874632e-01 8.448793339788e-01 8.159219367047e-01 7.787470374028e-01 7.440685186874e-01 7.228689690392e-01 7.216070859849e-01 7.386394910952e-01 7.651817019343e-01 7.901083968905e-01 8.044359834941e-01 8.039412281553e-01 7.899635007753e-01 7.692298471940e-01 7.522634319997e-01 7.498253605742e-01 7.679191637190e-01 8.043465377215e-01 8.500859144539e-01 8.936943123257e-01 9.254844508475e-01 9.396720779388e-01 9.352515846088e-01 9.159251810713e-01 8.892597472218e-01 8.649495312192e-01 8.517209698306e-01 8.539229272679e-01 8.695662677278e-01 8.916191641029e-01 9.112840416395e-01 9.211855719896e-01 9.172346467366e-01 8.991370543173e-01 8.701542000586e-01 8.360802488891e-01 8.038109725880e-01 7.793559004893e-01 7.661267110134e-01 7.642148759685e-01 7.711738975255e-01 7.837939161664e-01 7.995206000071e-01 8.170575920805e-01 8.358889984667e-01 8.555684515990e-01 8.750067440422e-01 8.924010554162e-01 9.057276371790e-01 9.135107055558e-01 9.156252170227e-01 9.135537576749e-01 9.102097417230e-01 9.089011797880e-01 9.120539282140e-01 9.199974595421e-01 9.306137357345e-01 9.400874624207e-01 9.442857814364e-01 9.403478419967e-01 9.286181617817e-01
 6.932921229555e-01 6.923703031020e-01 6.914369772521e-01 6.906021355600e-01 6.899204598872e-01 6.893648026439e-01 6.888334135692e-01 6.882073232113e-01 6.874254660938e-01 6.865123639597e-01 6.855468728221e-01 6.846176872557e-01 6.837891552845e-01 6.830843267368e-01 6.824572865224e-01 6.818069289057e-01 6.810375069572e-01 6.801234444360e-01 6.791242802549e-01 6.781282640276e-01 6.771997436067e-01 6.763550209963e-01 6.755709725586e-01 6.747902140710e-01 6.739466780066e-01 6.730055852987e-01 6.719854153460e-01 6.709367603107e-01 6.699015969650e-01 6.688934529829e-01 6.679040414308e-01 6.669156368569e-01 6.659199555214e-01 6.649171110351e-01 6.639147769668e-01 6.629025851516e-01 6.618396437609e-01 6.606938172117e-01 6.594968643499e-01 6.583456202165e-01 6.573318868221e-01 6.564658172640e-01 6.556554121306e-01 6.547715247867e-01 6.537323968885e-01 6.525606214446e-01 6.513704770436e-01 6.502957138055e-01 6.493911836299e-01 6.485958194272e-01 6.477792564666e-01 6.468398443978e-01 6.457614457382e-01 6.445943864387e-01 6.434130267453e-01 6.422711458141e-01 6.411838081049e-01 6.401282987728e-01 6.390730539246e-01 6.380044357683e-01 6.369170477591e-01 6.357906143453e-01 6.345968110506e-01 6.333372340614e-01 6.320627850601e-01 6.308514337467e-01 6.297531186724e-01 6.287590391255e-01 6.277961892983e-01 6.267627581406e-01 6.255987311744e-01 6.243290929932e-01 6.230472458907e-01 6.218375703512e-01 6.207216829005e-01 6.196642110478e-01 6.186084697749e-01 6.175034649055e-01 6.163277994615e-01 6.150843805726e-01 6.137912036215e-01 6.124689968982e-01 6.111518964113e-01 6.098944961758e-01 6.087354508179e-01 6.076570456334e-01 6.065797052546e-01 6.054137978402e-01 6.041175717686e-01 6.027305878806e-01 6.013527129455e-01 6.000821910836e-01 5.989459241549e-01 5.978779151779e-01 5.967780702429e-01 5.955769138777e-01 5.942741381669e-01 5.929116939656e-01 5.915429214132e-01 5.902061029972e-01 5.889127550684e-01 5.876596835924e-01 5.864394684736e-01 5.852370356537e-01 5.840182902710e-01 5.827433782159e-01 5.813902613410e-01 5.799840812364e-01 5.785763446096e-01 5.772243331715e-01 5.759585665736e-01 5.747694672985e-01 5.736023065293e-01 5.723844554149e-01 5.710630597226e-01 5.696338728412e-01 5.681463647919e-01 5.666880938043e-01 5.653383359157e-01 5.641217046787e-01 5.629807829439e-01 5.618154771734e-01 5.605373446321e-01 5.591198297743e-01 5.576114426112e-01 5.561082255850e-01 5.547014484571e-01 5.534236927498e-01 5.522400414247e-01 5.510658184035e-01 5.498136101360e-01 5.484369384228e-01 5.469483503137e-01 5.454233146493e-01 5.439527255016e-01 5.425953053009e-01 5.413487518737e-01 5.401517474195e-01 5.389195872687e-01 5.375876427574e-01 5.361457031195e-01 5.346401331243e-01 5.331473999787e-01 5.317315756984e-01 5.304193129661e-01 5.291835457058e-01 5.279574434009e-01 5.266700258249e-01 5.252895460248e-01 5.238315696893e-01 5.223573451099e-01 5.209289163308e-01 5.195837758396e-01 5.183088903749e-01 5.170563382750e-01 5.157746559627e-01 5.144310156549e-01 5.130267835634e-01 5.115955878531e-01 5.101798100750e-01 5.088120603210e-01 5.074943164919e-01 5.062061684777e-01 5.049165304270e-01 5.035999785988e-01 5.022465229040e-01 5.008674463883e-01 4.994876840015e-01 4.981256970832e-01 4.967952930597e-01 4.954912025278e-01 4.942005050787e-01 4.929004795005e-01 4.915820160876e-01 4.902499611693e-01 4.889135268248e-01 4.875858261686e-01 4.862717486374e-01 4.849706660283e-01 4.836758411996e-01 4.823858902694e-01 4.811003553967e-01 4.798203029864e-01 4.785410650252e-01 4.772636201434e-01 4.759865132881e-01 4.747148317356e-01 4.734542890668e-01 4.722087225992e-01 4.709771781515e-01 4.697511889410e-01 4.685254618365e-01 4.672980279769e-01 4.660727453862e-01 4.648560602500e-01 4.636501825779e-01 4.624553945045e-01 4.612663168182e-01 4.600816503545e-01 4.589023975256e-01 4.577301409565e-01 4.565658738118e-01 4.554120281595e-01 4.542677092973e-01 4.531316859775e-01 4.520015388232e-01 4.508792941796e-01 4.497626625904e-01 4.486558760910e-01 4.475611776129e-01 4.464795769213e-01 4.454111211831e-01 4.443507649316e-01 4.432978523848e-01 4.422498111858e-01 4.412116996024e-01 4.401863964360e-01 4.391785721201e-01 4.381849116450e-01 4.372039895145e-01 4.362328257412e-01 4.352706264064e-01 4.343187022851e-01 4.333811699566e-01 4.324605441198e-01 4.315549103029e-01 4.306632266430e-01 4.297836927232e-01 4.289136369789e-01 4.280585805307e-01 4.272198670531e-01 4.263978434735e-01 4.255900306467e-01 4.247961430486e-01 4.240133164109e-01 4.232412660057e-01 4.224859352913e-01 4.217483280186e-01 4.210294952841e-01 4.203261974659e-01 4.196351161940e-01 4.189566992995e-01 4.182901865572e-01 4.176412060871e-01 4.170137310342e-01 4.164068760781e-01 4.158190349973e-01 4.152443124017e-01 4.146828947453e-01 4.141361619655e-01 4.136107442424e-01 4.131076528148e-01 4.126279261716e-01 4.121677022948e-01 4.117244851273e-01 4.112939326722e-01 4.108827575551e-01 4.104936675811e-01 4.101263093807e-01 4.097812809270e-01 4.094569995852e-01 4.091485843219e-01 4.088572187504e-01 4.085854346974e-01 4.083359195021e-01 4.081065790524e-01 4.078965922012e-01 4.077070620559e-01 4.075364259237e-01 4.073870452871e-01 4.072597560289e-01 4.071546172123e-01 4.070679528784e-01 4.070031037714e-01 4.069598700610e-01 4.069375912614e-01 4.069373757831e-01 4.069577083121e-01 4.069991729449e-01 4.070625576215e-01 4.071482257441e-01 4.072552553318e-01 4.073846007806e-01 4.075348267566e-01 4.077032808920e-01 4.078952860831e-01 4.081106482622e-01 4.083477867426e-01 4.086085800606e-01 4.088907061198e-01 4.091933526941e-01 4.095165392629e-01 4.098621666435e-01 4.102302012358e-01 4.106205431479e-01 4.110338093525e-01 4.114694918191e-01 4.119260437506e-01 4.124031917573e-01 4.129012084172e-01 4.134217004839e-01 4.139640666922e-01 4.145295963941e-01 4.151176376489e-01 4.157237144067e-01 4.163519634277e-01 4.169996828250e-01 4.176685395183e-01 4.183611815926e-01 4.190741316453e-01 4.198062519118e-01 4.205590517100e-01 4.213298722718e-01 4.221204458542e-01 4.229327211769e-01 4.237664763960e-01 4.246194384119e-01 4.254921017490e-01 4.263834876141e-01 4.272920117743e-01 4.282212264133e-01 4.291717105541e-01 4.301405577453e-01 4.311277889908e-01 4.321354768428e-01 4.331577122244e-01 4.342001047493e-01 4.352616928828e-01 4.363402386480e-01 4.374358081718e-01 4.385504463372e-01 4.396819681350e-01 4.408294160323e-01 4.419943217312e-01 4.431758907427e-01 4.443731672446e-01 4.455876479393e-01 4.468171279360e-01 4.480618530082e-01 4.493230838788e-01 4.506013805459e-01 4.518923540674e-01 4.531994850025e-01 4.545208313832e-01 4.558558786957e-01 4.572075439753e-01 4.585719854769e-01 4.599502151371e-01 4.613415248998e-01 4.627463824927e-01 4.641636280976e-01 4.655951558636e-01 4.670376053729e-01 4.684912853689e-01 4.699587197754e-01 4.714376154370e-01 4.729267977584e-01 4.744295564233e-01 4.759422859834e-01 4.774646411036e-01 4.789986783741e-01 4.805437834084e-01 4.820973313798e-01 4.836627562927e-01 4.852378298665e-01 4.868212018794e-01 4.884127207774e-01 4.900137133515e-01 4.916226283442e-01 4.932401846642e-01 4.948667112403e-01 4.965013978218e-01 4.981431244049e-01 4.997906917320e-01 5.014422473004e-01 5.031030010749e-01 5.047707259364e-01 5.064442114457e-01 5.081252880954e-01 5.098084062647e-01 5.114955940797e-01 5.131897228179e-01 5.148898680656e-01 5.165943221569e-01 5.183035613218e-01 5.200176168245e-01 5.217338914084e-01 5.234540755065e-01 5.251782894817e-01 5.269058097595e-01 5.286368057081e-01 5.303691461181e-01 5.321041908750e-01 5.338407455710e-01 5.355792768602e-01 5.373192206235e-01 5.390609633506e-01 5.408039441312e-01 5.425473574855e-01 5.442917666919e-01 5.460361353219e-01 5.477797885418e-01 5.495232714468e-01 5.512671746849e-01 5.530102375958e-01 5.547514775586e-01 5.564913079588e-01 5.582297166776e-01 5.599653029315e-01 5.616999360757e-01 5.634336669288e-01 5.651639919927e-01 5.668915513984e-01 5.686163096453e-01 5.703367405995e-01 5.720552702077e-01 5.737708335524e-01 5.754830921099e-01 5.771894551394e-01 5.788921680201e-01 5.805895069907e-01 5.822827031142e-01 5.839708924652e-01 5.856534716182e-01 5.873309772906e-01 5.890025004877e-01 5.906667821116e-01 5.923239415184e-01 5.939764413240e-01 5.956225220972e-01 5.972600881214e-01 5.988914358151e-01 6.005149106581e-01 6.021303513783e-01 6.037378974662e-01 6.053377924050e-01 6.069295626619e-01 6.085126440029e-01 6.100850869844e-01 6.116499080714e-01 6.132063354849e-01 6.147511171761e-01 6.162877657112e-01 6.178138161814e-01 6.193297083773e-01 6.208348970789e-01 6.223303992674e-01 6.238144744239e-01 6.252874649716e-01 6.267489490842e-01 6.281999651808e-01 6.296387270377e-01 6.310649778375e-01 6.324808361017e-01 6.338837284305e-01 6.352726394494e-01 6.366498868974e-01 6.380131316036e-01 6.393650168976e-01 6.407020039838e-01 6.420259679345e-01 6.433352038257e-01 6.446305011496e-01 6.459112844940e-01 6.471787143949e-01 6.484303801238e-01 6.496677360848e-01 6.508897743491e-01 6.520958407409e-01 6.532869968338e-01 6.544628031214e-01 6.556218021773e-01 6.567664208310e-01 6.578930861634e-01 6.590040806559e-01 6.600975824903e-01 6.611745970643e-01 6.622346693442e-01 6.632778594592e-01 6.643042935385e-01 6.653114565704e-01 6.663015421735e-01 6.672731313691e-01 6.682268743399e-01 6.691624578950e-01 6.700790186539e-01 6.709783907990e-01 6.718562914401e-01 6.727153675613e-01 6.735561149406e-01 6.743758980176e-01 6.751773552911e-01 6.759585963744e-01 6.767192193871e-01 6.774606957552e-01 6.781814658690e-01 6.788807346256e-01 6.795605743088e-01 6.802188555406e-01 6.808559986996e-01 6.814720794846e-01 6.820659233269e-01 6.826395894512e-01 6.831906936755e-01 6.837201435925e-01 6.842279602614e-01 6.847136854967e-01 6.851758774303e-01 6.856172697997e-01 6.860341584831e-01 6.864285931206e-01 6.868028005775e-01 6.871494827909e-01 6.874758886598e-01 6.877794297918e-01 6.880577573919e-01 6.883129963721e-01 6.885441044521e-01 6.887514713597e-01 6.889360946053e-01 6.890946804648e-01 6.892291155564e-01 6.893407430800e-01 6.894261433882e-01 6.894876502209e-01 6.895243793983e-01 6.895360292949e-01 6.895230701204e-01 6.894829695899e-01 6.894198581937e-01 6.893318706348e-01 6.892169261550e-01 6.890764551446e-01 6.889103296896e-01 6.887199122471e-01 6.885025809452e-01 6.882593020042e-01 6.879900824961e-01 6.876956993663e-01 6.873734303403e-01 6.870259370395e-01 6.866530675880e-01 6.862525797523e-01 6.858271310430e-01 6.853733236405e-01 6.848931498419e-01 6.843883591033e-01 6.838540267128e-01 6.832946370990e-01 6.827094740155e-01 6.820959312306e-01 6.814565730612e-01 6.807893883229e-01 6.800954038842e-01 6.793762275436e-01 6.786286432740e-01 6.778545389626e-01 6.770532027911e-01 6.762248036142e-01 6.753709400089e-01 6.744875104353e-01 6.735790816891e-01 6.726429448014e-01 6.716806536597e-01 6.706910018170e-01 6.696741147800e-01 6.686313140581e-01 6.675608764846e-01 6.664642049862e-01 6.653401909431e-01 6.641901071317e-01 6.630129923492e-01 6.618093415133e-01 6.605802488905e-01 6.593230885454e-01 6.580417061005e-01 6.567333139345e-01 6.553980251932e-01 6.540377473565e-01 6.526505426171e-01 6.512387386317e-01 6.498008555450e-01 6.483365272097e-01 6.468485481178e-01 6.453341093961e-01 6.437955513203e-01 6.422312124054e-01 6.406418733028e-01 6.390289015539e-01 6.373915179847e-01 6.357290372423e-01 6.340430263531e-01 6.323330420612e-01 6.305992567396e-01 6.288428085219e-01 6.270623121468e-01 6.252600420744e-01 6.234352625337e-01 6.215865872108e-01 6.197161102520e-01 6.178245970750e-01 6.159115499002e-01 6.139779019673e-01 6.120215944521e-01 6.100467206465e-01 6.080502668187e-01 6.060333403604e-01 6.039977700352e-01 6.019430029961e-01 5.998688614665e-01 5.977777132176e-01 5.956669751922e-01 5.935386302930e-01 5.913942408402e-01 5.892316363520e-01 5.870539798596e-01 5.848593257017e-01 5.826499073101e-01 5.804247108113e-01 5.781854970194e-01 5.759328641654e-01 5.736672523908e-01 5.713876996758e-01 5.690966427546e-01 5.667922154497e-01 5.644780359160e-01 5.621530866948e-01 5.598178192976e-01 5.574744004555e-01 5.551206833328e-01 5.527596518342e-01 5.503917429753e-01 5.480159070585e-01 5.456351282450e-01 5.432485304609e-01 5.408579256610e-01 5.384622674848e-01 5.360643966807e-01 5.336637737537e-01 5.312614512636e-01 5.288597648198e-01 5.264571680128e-01 5.240556594275e-01 5.216569666223e-01 5.192598606549e-01 5.168667572070e-01 5.144783246726e-01 5.120946776920e-01 5.097195321496e-01 5.073494457806e-01 5.049887379626e-01 5.026368945845e-01 5.002962165511e-01 4.979669485819e-01 4.956491509565e-01 4.933464797924e-01 4.910570110755e-01 4.887827711127e-01 4.865269468112e-01 4.842874285888e-01 4.820681452193e-01 4.798683089448e-01 4.776895315121e-01 4.755326995160e-01 4.734005507796e-01 4.712917323824e-01 4.692088696681e-01 4.671540599742e-01 4.651276390762e-01 4.631288154734e-01 4.611615171994e-01 4.592261807694e-01 4.573226238013e-01 4.554544321842e-01 4.536200661891e-01 4.518237763780e-01 4.500638379208e-01 4.483439121029e-01 4.466634555565e-01 4.450238875928e-01 4.434261766906e-01 4.418724300604e-01 4.403626622475e-01 4.388990796217e-01 4.374812349242e-01 4.361108349422e-01 4.347894948351e-01 4.335167171565e-01 4.322954968187e-01 4.311258636593e-01 4.300075883834e-01 4.289432790471e-01 4.279321795127e-01 4.269764309713e-01 4.260754214657e-01 4.252305190881e-01 4.244429866238e-01 4.237122566519e-01 4.230385007884e-01 4.224237312204e-01 4.218676660979e-01 4.213701729531e-01 4.209317167486e-01 4.205531171672e-01 4.202331492614e-01 4.199739666307e-01 4.197743762419e-01 4.196350723366e-01 4.195549452789e-01 4.195346635272e-01 4.195737346803e-01 4.196729437863e-01 4.198296829852e-01 4.200457670744e-01 4.203192131907e-01 4.206503462399e-01 4.210394612693e-01 4.214837917099e-01 4.219831758890e-01 4.225381837983e-01 4.231466477563e-01 4.238080136288e-01 4.245222349511e-01 4.252870624938e-01 4.261023694116e-01 4.269665050607e-01 4.278782481643e-01 4.288366404675e-01 4.298410990928e-01 4.308893990002e-01 4.319809389619e-01 4.331134260855e-01 4.342855112693e-01 4.354963868949e-01 4.367447350380e-01 4.380287791065e-01 4.393472770446e-01 4.406968270695e-01 4.420785606168e-01 4.434883217507e-01 4.449267760667e-01 4.463900707169e-01 4.478789982136e-01 4.493901257744e-01 4.509209330782e-01 4.524728487607e-01 4.540398874868e-01 4.556242043270e-01 4.572218445396e-01 4.588312063703e-01 4.604516982893e-01 4.620789431826e-01 4.637148667071e-01 4.653539768238e-01 4.669971532609e-01 4.686413416980e-01 4.702840358910e-01 4.719256959275e-01 4.735630911694e-01 4.751945105650e-01 4.768182301549e-01 4.784319804380e-01 4.800363818790e-01 4.816244272031e-01 4.832015491966e-01 4.847603828796e-01 4.863005134119e-01 4.878221502659e-01 4.893201736447e-01 4.907976699467e-01 4.922473444333e-01 4.936721306185e-01 4.950664385537e-01 4.964317150649e-01 4.977667088990e-01 4.990663520638e-01 5.003327683274e-01 5.015604340514e-01 5.027528911342e-01 5.039041526493e-01 5.050135727308e-01 5.060820184156e-01 5.071037715313e-01 5.080824681049e-01 5.090120553000e-01 5.098932479305e-01 5.107254662886e-01 5.115046498230e-01 5.122321737542e-01 5.129036035921e-01 5.135207061225e-01 5.140802170459e-01 5.145801603975e-01 5.150226651835e-01 5.154027365730e-01 5.157218183951e-01 5.159760488494e-01 5.161661373135e-01 5.162905941684e-01 5.163483031216e-01 5.163386220149e-01 5.162569541892e-01 5.161081720961e-01 5.158864238122e-01 5.155916161162e-01 5.152253035962e-01 5.147832091268e-01 5.142669572283e-01 5.136730810880e-01 5.130035068869e-01 5.122552468592e-01 5.114283379700e-01 5.105230924240e-01 5.095358677909e-01 5.084702306950e-01 5.073204727615e-01 5.060906962542e-01 5.047766760035e-01 5.033798122081e-01 5.018994127893e-01 5.003347091838e-01 4.986852013315e-01 4.969496990056e-01 4.951295302043e-01 4.932234986570e-01 4.912316007534e-01 4.891534353936e-01 4.869886915607e-01 4.847380820253e-01 4.824002285075e-01 4.799772438046e-01 4.774668710679e-01 4.748699106322e-01 4.721876833655e-01 4.694194339217e-01 4.665661461913e-01 4.636265170201e-01 4.606038882422e-01 4.574962127698e-01 4.543048832146e-01 4.510307600157e-01 4.476749893982e-01 4.442374955857e-01 4.407191522433e-01 4.371210964331e-01 4.334455470137e-01 4.296929254547e-01 4.258632777272e-01 4.219603418907e-01 4.179838594737e-01 4.139359913829e-01 4.098197545137e-01 4.056336262307e-01 4.013829653168e-01 3.970678209505e-01 3.926913604865e-01 3.882563278871e-01 3.837640750030e-01 3.792187157536e-01 3.746206443306e-01 3.699763293303e-01 3.652856012714e-01 3.605550234504e-01 3.557854634373e-01 3.509843649636e-01 3.461526833307e-01 3.412947395308e-01 3.364184197197e-01 3.315239014314e-01 3.266210056795e-01 3.217120557857e-01 3.168053165149e-01 3.119055677053e-01 3.070181251894e-01 3.021538775337e-01 2.973143973350e-01 2.925143586026e-01 2.877544791046e-01 2.830489681695e-01 2.784056025458e-01 2.738320109548e-01 2.693414040943e-01 2.649392106925e-01 2.606427542118e-01 2.564578057295e-01 2.524013166074e-01 2.484798031409e-01 2.447110273777e-01 2.411034014109e-01 2.376723070049e-01 2.344312401003e-01 2.313895734939e-01 2.285664287872e-01 2.259665702407e-01 2.236117942423e-01 2.215027934483e-01 2.196609159974e-01 2.180888453673e-01 2.167985152847e-01 2.157973051667e-01 2.150880488393e-01 2.146835938750e-01 2.145755248558e-01 2.147754556744e-01 2.152730568863e-01 2.160761924151e-01 2.171703248707e-01 2.185583750075e-01 2.202288098005e-01 2.221697447988e-01 2.243825834998e-01 2.268406747666e-01 2.295491311715e-01 2.324783457574e-01 2.356320192800e-01 2.389822107896e-01 2.425252001726e-01 2.462448836968e-01 2.501198532305e-01 2.541522452844e-01 2.583067092483e-01 2.625951658354e-01 2.669796310687e-01 2.714665798954e-01 2.760342219152e-01 2.806686738810e-01 2.853686936304e-01 2.901054667942e-01 2.948920524100e-01 2.996924967592e-01 3.045187928963e-01 3.093456347454e-01 3.141704004924e-01 3.189865093842e-01 3.237734598881e-01 3.285430514670e-01 3.332636129189e-01 3.379490708757e-01 3.425762997003e-01 3.471450864346e-01 3.516500897817e-01 3.560761532656e-01 3.604292475395e-01 3.646885755199e-01 3.688634275852e-01 3.729368221000e-01 3.769059484092e-01 3.807705176753e-01 3.845158666785e-01 3.881481276174e-01 3.916521496609e-01 3.950311444013e-01 3.982778252790e-01 4.013854950497e-01 4.043563272453e-01 4.071779437344e-01 4.098558138712e-01 4.123797682445e-01 4.147493623067e-01 4.169634288681e-01 4.190124714279e-01 4.209032624773e-01 4.226234602419e-01 4.241800769744e-01 4.255648973226e-01 4.267758039348e-01 4.278172023285e-01 4.286794374418e-01 4.293710480262e-01 4.298808684496e-01 4.302179290527e-01 4.303759210166e-01 4.303558557376e-01 4.301620854070e-01 4.297865351295e-01 4.292408364968e-01 4.285159103437e-01 4.276220592083e-01 4.265557380689e-01 4.253200196047e-01 4.239217655495e-01 4.223555134513e-01 4.206374903876e-01 4.187587022692e-01 4.167329533381e-01 4.145607702978e-01 4.122486905739e-01 4.098042308610e-01 4.072313469070e-01 4.045414444207e-01 4.017373536926e-01 3.988315281680e-01 3.958326445285e-01 3.927483426923e-01 3.895927531419e-01 3.863743717264e-01 3.831061956239e-01 3.798043218120e-01 3.764773086323e-01 3.731447658925e-01 3.698182307694e-01 3.665172823475e-01 3.632585606130e-01 3.600566524707e-01 3.569366783510e-01 3.539125660177e-01 3.510077348009e-01 3.482408681503e-01 3.456338405199e-01 3.432075439393e-01 3.409835983623e-01 3.389857944567e-01 3.372323605388e-01 3.357454723531e-01 3.345439086013e-01 3.336504511255e-01 3.330802307038e-01 3.328493369241e-01 3.329758963758e-01 3.334691697314e-01 3.343433807916e-01 3.356038606926e-01 3.372611523895e-01 3.393135929025e-01 3.417677210273e-01 3.446183895466e-01 3.478612103239e-01 3.514958851071e-01 3.555055161153e-01 3.598869158043e-01 3.646210382187e-01 3.696981139872e-01 3.751014998486e-01 3.808132547646e-01 3.868151018640e-01 3.930867340280e-01 3.996127456525e-01 4.063669463807e-01 4.133338292010e-01 4.204877579651e-01 4.278108450370e-01 4.352796392771e-01 4.428734932004e-01 4.505727045191e-01 4.583542351738e-01 4.661991573882e-01 4.740847303055e-01 4.819937875166e-01 4.899035447386e-01 4.977983125208e-01 5.056538248684e-01 5.134573920410e-01 5.211873951855e-01 5.288246527542e-01 5.363562257289e-01 5.437605450695e-01 5.510246334509e-01 5.581281692512e-01 5.650607527800e-01 5.718017622358e-01 5.783393744844e-01 5.846601129291e-01 5.907476458708e-01 5.965899047971e-01 6.021735390104e-01 6.074864829315e-01 6.125150598347e-01 6.172525928911e-01 6.216817792067e-01 6.257981035507e-01 6.295903450385e-01 6.330474845558e-01 6.361658527658e-01 6.389324523702e-01 6.413448351809e-01 6.433936245391e-01 6.450763414491e-01 6.463870455401e-01 6.473226601425e-01 6.478806442115e-01 6.480579261372e-01 6.478551741304e-01 6.472726479578e-01 6.463126480844e-01 6.449736490360e-01 6.432652085916e-01 6.411871644685e-01 6.387500394095e-01 6.359602741958e-01 6.328230210825e-01 6.293572164345e-01 6.255663991718e-01 6.214718306659e-01 6.170839462665e-01 6.124208214490e-01 6.075044053330e-01 6.023547426123e-01 5.969934959327e-01 5.914471070602e-01 5.857434365654e-01 5.799092504490e-01 5.739813191370e-01 5.679857636294e-01 5.619652774075e-01 5.559553557253e-01 5.499929325058e-01 5.441233206616e-01 5.383886208507e-01 5.328325691254e-01 5.274992472078e-01 5.224400531395e-01 5.176945619965e-01 5.133153479282e-01 5.093411889521e-01 5.058178178648e-01 5.027873674745e-01 5.002857484309e-01 4.983489279526e-01 4.970015955459e-01 4.962747522037e-01 4.961803016693e-01 4.967343892994e-01 4.979385437121e-01 4.997926663128e-01 5.022894942643e-01 5.054083928518e-01 5.091341503166e-01 5.134300952462e-01 5.182686133654e-01 5.236063813216e-01 5.294035417977e-01 5.356081941155e-01 5.421727688719e-01 5.490439041696e-01 5.561654948530e-01 5.634858800794e-01 5.709431134171e-01 5.784847292625e-01 5.860506330484e-01 5.935912352059e-01 6.010452683305e-01 6.083627074753e-01 6.154944236823e-01 6.223819448003e-01 6.289866275392e-01 6.352536881481e-01 6.411468850630e-01 6.466156806318e-01 6.516280188401e-01 6.561427102971e-01 6.601266736023e-01 6.635504556993e-01 6.663771970801e-01 6.685930848995e-01 6.701621690197e-01 6.710770244607e-01 6.713142536741e-01 6.708610350893e-01 6.697124130040e-01 6.678561577651e-01 6.652996073340e-01 6.620370296505e-01 6.580808750420e-01 6.534404318926e-01 6.481319695160e-01 6.421745746561e-01 6.355981554594e-01 6.284353624685e-01 6.207141299789e-01 6.124915999963e-01 6.038065128627e-01 5.947200754898e-01 5.852958052848e-01 5.756009753047e-01 5.657162294725e-01 5.557231735509e-01 5.457144076508e-01 5.357886428803e-01 5.260506905387e-01 5.166094454549e-01 5.075841354392e-01 4.990868595696e-01 4.912414691237e-01 4.841618720671e-01 4.779579043157e-01 4.727415485829e-01 4.685987248288e-01 4.656075927522e-01 4.638293199736e-01 4.632980656756e-01 4.640278721037e-01 4.660113615119e-01 4.692072705418e-01 4.735649446458e-01 4.790014898340e-01 4.854217348738e-01 4.927202661482e-01 5.007693139794e-01 5.094490167761e-01 5.186195261793e-01 5.281560198194e-01 5.379213235704e-01 5.477888861025e-01 5.576361908817e-01 5.673427218412e-01 5.768011874190e-01 5.859023223485e-01 5.945546936874e-01 6.026688545836e-01 6.101660896574e-01 6.169763824338e-01 6.230383695826e-01 6.282975254485e-01 6.327158976319e-01 6.362571683910e-01 6.388960845041e-01 6.406250974944e-01 6.414327483113e-01 6.413317143090e-01 6.403384287610e-01 6.384809327078e-01 6.358014488654e-01 6.323454336477e-01 6.281813015908e-01 6.233801883331e-01 6.180285803791e-01 6.122232420123e-01 6.060723162488e-01 5.996916802568e-01 5.932109224750e-01 5.867640184212e-01 5.804875198991e-01 5.745356522657e-01 5.690374222228e-01 5.641483909663e-01 5.599923822337e-01 5.566981843353e-01 5.543747473627e-01 5.531017745754e-01 5.529562082981e-01 5.539643188657e-01 5.561480232915e-01 5.594816015277e-01 5.639237572509e-01 5.694032434207e-01 5.758231197862e-01 5.830753995233e-01 5.910274848781e-01 5.995436898528e-01 6.084747272424e-01 6.176743276100e-01 6.269956352303e-01 6.362930347291e-01 6.454343669391e-01 6.542836801796e-01 6.627314960225e-01 6.706663582611e-01 6.779998007836e-01 6.846515694725e-01 6.905616677133e-01 6.956774233975e-01 6.999708137347e-01 7.034257007823e-01 7.060372508966e-01 7.078266876049e-01 7.088219198116e-01 7.090715914194e-01 7.086349540267e-01 7.075855134254e-01 7.060113737245e-01 7.040068234325e-01 7.016811163596e-01 6.991434855955e-01 6.965121228463e-01 6.939037222934e-01 6.914345790172e-01 6.892148250197e-01 6.873459038141e-01 6.859191913118e-01 6.850075183555e-01 6.846718427874e-01 6.849474501159e-01 6.858527929673e-01 6.873848903542e-01 6.895183878211e-01 6.922102405073e-01 6.954005107520e-01 6.990162182643e-01 7.029678091577e-01 7.071679623099e-01 7.115215256373e-01 7.159311889449e-01 7.203098029254e-01 7.245744331524e-01 7.286526347841e-01 7.324889803076e-01 7.360372218233e-01 7.392733937329e-01 7.421860209814e-01 7.447814327637e-01 7.470855809146e-01 7.491376112047e-01 7.509914273304e-01 7.527090776566e-01 7.543650870539e-01 7.560348557417e-01 7.577952206858e-01 7.597238556159e-01 7.618826186472e-01 7.643305612284e-01 7.671065929140e-01 7.702342670830e-01 7.737191209754e-01 7.775419448962e-01 7.816710328813e-01 7.860482231368e-01 7.906088442088e-01 7.952651183927e-01 7.999271286145e-01 8.044979903602e-01 8.088758047635e-01 8.129722397947e-01 8.166901459702e-01 8.199612033526e-01 8.227147998538e-01 8.249008414187e-01 8.264877795134e-01 8.274547397617e-01 8.278062381058e-01 8.275468264436e-01 8.267112571881e-01 8.253370897109e-01 8.234724688419e-01 8.211829036748e-01 8.185294603639e-01 8.155957201953e-01 8.124558259336e-01 8.092049178246e-01 8.059397293263e-01 8.027642129972e-01 7.997999938740e-01 7.971654248606e-01 7.949963393246e-01 7.934248202168e-01 7.925812293893e-01 7.925899852463e-01 7.935504946465e-01 7.955333360062e-01 7.985661830666e-01 8.026287240201e-01 8.076351129970e-01 8.134400812528e-01 8.198441096652e-01 8.265899671700e-01 8.333856914897e-01 8.399219583685e-01 8.458881540556e-01 8.510043024139e-01 8.550454898733e-01 8.578562311741e-01 8.593917405723e-01 8.597097152312e-01 8.589926952009e-01 8.575463704066e-01 8.557691643554e-01 8.541426738875e-01 8.531698202029e-01 8.533313988174e-01 8.550087888472e-01 8.584417529689e-01 8.636732458907e-01 8.705260775980e-01 8.786385927717e-01 8.874709547909e-01 8.941314472226e-01 8.998809519773e-01 9.047832222971e-01 9.090516454889e-01 9.129396252402e-01 9.166250856278e-01 9.201532848580e-01 9.234643034759e-01 9.264441500757e-01 9.290257756582e-01 9.313013532429e-01 9.335738902068e-01 9.363076172361e-01 9.400540553918e-01 9.452804495935e-01 9.521697279855e-01 9.604814263332e-01 9.695334815854e-01 9.782329270400e-01 9.852186213616e-01 9.891264596242e-01 9.888035081754e-01 9.835078097502e-01 9.731105085079e-01 9.582584541425e-01 9.404211534332e-01 9.220865314358e-01 9.064549374352e-01 8.886212570506e-01 8.543793215430e-01 8.121745454471e-01 7.732299462271e-01 7.472471155393e-01 7.391798087341e-01 7.479072667777e-01 7.680296137733e-01 7.932122466040e-01 8.186646700550e-01 8.416061618517e-01 8.606873749951e-01 8.749027206951e-01 8.830663752212e-01 8.838677237768e-01 8.765905152306e-01 8.620507453007e-01 8.431781729417e-01 8.249997269407e-01 8.133132415675e-01 8.125137206060e-01 8.232267203834e-01 8.416037507510e-01 8.607054653191e-01 8.730690209607e-01 8.731800728933e-01 8.589663211816e-01 8.325983614848e-01 8.002584202759e-01 7.709226423898e-01 7.534760193604e-01 7.528204759584e-01 7.672091582894e-01 7.890508422383e-01 8.086857114641e-01 8.181021643362e-01 8.133932587743e-01 7.957067574149e-01 7.713180932411e-01 7.503891170415e-01 7.437988537971e-01 7.582946306137e-01 7.926581702422e-01 8.384971990727e-01 8.844405890979e-01 9.204520073976e-01 9.401295192887e-01 9.416507861348e-01 9.277597875935e-01 9.050577258167e-01 8.825012566892e-01 8.687247736196e-01 8.689342263267e-01 8.827072519994e-01 9.045623811225e-01 9.266170495843e-01 9.416068687683e-01 9.448553534030e-01 9.349500263479e-01 9.136256030383e-01 8.849168403505e-01 8.540992766960e-01 8.262572360930e-01 8.051347179688e-01 7.925068108428e-01 7.883477198204e-01 7.916737020446e-01 8.012734901250e-01 8.160954617372e-01 8.349431200243e-01 8.561662628275e-01 8.774294422390e-01 8.960466863490e-01 9.096606671735e-01 9.169926518864e-01 9.184688865934e-01 9.162474058133e-01 9.137855856098e-01 9.146102686746e-01 9.209339595776e-01 9.325450772001e-01 9.467024031201e-01 9.591312088858e-01 9.654929305625e-01 9.629392897825e-01 9.519551811701e-01
 7.024643780134e-01 7.015985304945e-01 7.007240395961e-01 6.999520869514e-01 6.993346489521e-01 6.988410454777e-01 6.983652963446e-01 6.977919529544e-01 6.970647922397e-01 6.962079291899e-01 6.953006637150e-01 6.944304493844e-01 6.936629721424e-01 6.930182233135e-01 6.924470181964e-01 6.918502212086e-01 6.911329213348e-01 6.902735809246e-01 6.893316656415e-01 6.883944045094e-01 6.875240878763e-01 6.867358421585e-01 6.860039969721e-01 6.852715176272e-01 6.844770196052e-01 6.835901910238e-01 6.826292367143e-01 6.816402873408e-01 6.806600352719e-01 6.797029610319e-01 6.787615620858e-01 6.778239625635e-01 6.768829474749e-01 6.759387131495e-01 6.749983947098e-01 6.740450732379e-01 6.730362038941e-01 6.719407879650e-01 6.707951557783e-01 6.696996925537e-01 6.687457383182e-01 6.679412553118e-01 6.671896713572e-01 6.663609845158e-01 6.653737074686e-01 6.642530798938e-01 6.631176666234e-01 6.621002012697e-01 6.612533432952e-01 6.605109125448e-01 6.597430923902e-01 6.588522396973e-01 6.578235437221e-01 6.567083944736e-01 6.555809692495e-01 6.544917904356e-01 6.534531191483e-01 6.524419559671e-01 6.514315024917e-01 6.504119484447e-01 6.493787025865e-01 6.483082908758e-01 6.471661936436e-01 6.459545416634e-01 6.447266355903e-01 6.435629424855e-01 6.425164362998e-01 6.415772511159e-01 6.406680352169e-01 6.396848649205e-01 6.385670145884e-01 6.373439790216e-01 6.361112384412e-01 6.349518394237e-01 6.338841160211e-01 6.328716057661e-01 6.318571786273e-01 6.307944685589e-01 6.296644496094e-01 6.284697299062e-01 6.272248426978e-01 6.259473742836e-01 6.246716238629e-01 6.234539887719e-01 6.223382547113e-01 6.213058462365e-01 6.202770591640e-01 6.191572109783e-01 6.179059235472e-01 6.165610105923e-01 6.152242039384e-01 6.139940049908e-01 6.128984115454e-01 6.118723621521e-01 6.108130410481e-01 6.096529895695e-01 6.083901404965e-01 6.070666369700e-01 6.057361943294e-01 6.044380137975e-01 6.031830001243e-01 6.019678681449e-01 6.007856346394e-01 5.996195141888e-01 5.984383361727e-01 5.971987947379e-01 5.958838532917e-01 5.945159040313e-01 5.931456453795e-01 5.918260707069e-01 5.905899950808e-01 5.894299181752e-01 5.882943742033e-01 5.871104556800e-01 5.858261984404e-01 5.844320910739e-01 5.829760712476e-01 5.815448550525e-01 5.802202109723e-01 5.790288731143e-01 5.779167258615e-01 5.767827764395e-01 5.755372699044e-01 5.741499081486e-01 5.726683884996e-01 5.711882959394e-01 5.698014010502e-01 5.685452798042e-01 5.673848179814e-01 5.662364027192e-01 5.650117273186e-01 5.636594650002e-01 5.621939350901e-01 5.606870273274e-01 5.592331261425e-01 5.578925095834e-01 5.566635821211e-01 5.554865588433e-01 5.542749650598e-01 5.529621578593e-01 5.515374735689e-01 5.500466738081e-01 5.485666855703e-01 5.471620981080e-01 5.458625401590e-01 5.446410158118e-01 5.434282145862e-01 5.421542669389e-01 5.407831355859e-01 5.393340786610e-01 5.378676088961e-01 5.364457734909e-01 5.351060392942e-01 5.338368325666e-01 5.325888871578e-01 5.313115632013e-01 5.299713285228e-01 5.285697699258e-01 5.271405815232e-01 5.257242663904e-01 5.243550932926e-01 5.230355162042e-01 5.217446284751e-01 5.204517581724e-01 5.191312453037e-01 5.177730064681e-01 5.163884311319e-01 5.150004156275e-01 5.136299025473e-01 5.122895422822e-01 5.109757931758e-01 5.096730044007e-01 5.083603956489e-01 5.070283104903e-01 5.056804868476e-01 5.043283768595e-01 5.029837636668e-01 5.016504739626e-01 5.003293001502e-01 4.990140144346e-01 4.977019950985e-01 4.963944286789e-01 4.950892910903e-01 4.937857857169e-01 4.924813627353e-01 4.911768363672e-01 4.898753493819e-01 4.885849590653e-01 4.873085322639e-01 4.860441075667e-01 4.847828767209e-01 4.835215506470e-01 4.822579153322e-01 4.809949884067e-01 4.797385477102e-01 4.784920909182e-01 4.772534604737e-01 4.760209088565e-01 4.747917183996e-01 4.735663727876e-01 4.723461574444e-01 4.711324325807e-01 4.699284489873e-01 4.687307526181e-01 4.675412499121e-01 4.663561709104e-01 4.651768158900e-01 4.640023244764e-01 4.628352435428e-01 4.616799139790e-01 4.605358364400e-01 4.594025507194e-01 4.582765951386e-01 4.571546209056e-01 4.560381663924e-01 4.549299802381e-01 4.538344441287e-01 4.527532518800e-01 4.516851376038e-01 4.506277800146e-01 4.495781426042e-01 4.485353745291e-01 4.475026337588e-01 4.464835779651e-01 4.454785193143e-01 4.444872433996e-01 4.435075641777e-01 4.425384909708e-01 4.415774387313e-01 4.406304539790e-01 4.396961810893e-01 4.387778227820e-01 4.378736051269e-01 4.369798468537e-01 4.360949802865e-01 4.352209087444e-01 4.343612201655e-01 4.335184122013e-01 4.326927719368e-01 4.318805196488e-01 4.310782098616e-01 4.302876519802e-01 4.295074580170e-01 4.287437168975e-01 4.280006162144e-01 4.272769382948e-01 4.265692647315e-01 4.258736985770e-01 4.251896528642e-01 4.245189943036e-01 4.238695995684e-01 4.232396904219e-01 4.226321509314e-01 4.220430884310e-01 4.214676264089e-01 4.209065909822e-01 4.203618130676e-01 4.198377663474e-01 4.193348715541e-01 4.188526721427e-01 4.183882305444e-01 4.179396026792e-01 4.175073785298e-01 4.170938308370e-01 4.167005409396e-01 4.163258482242e-01 4.159705365484e-01 4.156340841756e-01 4.153164212571e-01 4.150182472080e-01 4.147420942817e-01 4.144856336236e-01 4.142475442148e-01 4.140308873571e-01 4.138342596845e-01 4.136573635875e-01 4.135026893668e-01 4.133681470583e-01 4.132527186166e-01 4.131597292087e-01 4.130881010893e-01 4.130373118951e-01 4.130080242671e-01 4.129989492932e-01 4.130087087992e-01 4.130419430589e-01 4.130979062436e-01 4.131753451104e-01 4.132743876639e-01 4.133966474730e-01 4.135380261908e-01 4.136995282988e-01 4.138852402763e-01 4.140929943668e-01 4.143220097639e-01 4.145750494301e-01 4.148494022078e-01 4.151449691196e-01 4.154616595586e-01 4.158006240365e-01 4.161602844674e-01 4.165437754477e-01 4.169508646764e-01 4.173788181255e-01 4.178261154488e-01 4.182962539525e-01 4.187874860619e-01 4.192992181817e-01 4.198348713882e-01 4.203917923229e-01 4.209693562659e-01 4.215669518983e-01 4.221855253798e-01 4.228243123757e-01 4.234846390623e-01 4.241673029375e-01 4.248696597614e-01 4.255939476950e-01 4.263365615634e-01 4.270986676175e-01 4.278829046649e-01 4.286880729802e-01 4.295142427356e-01 4.303598394223e-01 4.312254664526e-01 4.321087832234e-01 4.330129780512e-01 4.339378774766e-01 4.348806338319e-01 4.358432554262e-01 4.368243015056e-01 4.378239320689e-01 4.388414874242e-01 4.398784672216e-01 4.409327426386e-01 4.420050869900e-01 4.430958165908e-01 4.442018664626e-01 4.453256523698e-01 4.464687667920e-01 4.476277980986e-01 4.488036308183e-01 4.499970114946e-01 4.512047646472e-01 4.524292782975e-01 4.536723476186e-01 4.549290646160e-01 4.562014991262e-01 4.574908102642e-01 4.587927245147e-01 4.601103435057e-01 4.614425474889e-01 4.627886095439e-01 4.641482000072e-01 4.655229026105e-01 4.669103327214e-01 4.683112104202e-01 4.697264324889e-01 4.711540442910e-01 4.725937212601e-01 4.740458660972e-01 4.755114043895e-01 4.769863988676e-01 4.784765868184e-01 4.799776028018e-01 4.814890851801e-01 4.830115639490e-01 4.845438594630e-01 4.860861778985e-01 4.876399798078e-01 4.892046675811e-01 4.907790219709e-01 4.923617959908e-01 4.939523340261e-01 4.955499641671e-01 4.971584342064e-01 4.987747860834e-01 5.004001076163e-01 5.020340739894e-01 5.036723651468e-01 5.053170164755e-01 5.069706731046e-01 5.086303377984e-01 5.102981612705e-01 5.119730287601e-01 5.136526512634e-01 5.153380631462e-01 5.170286554163e-01 5.187248612852e-01 5.204268470041e-01 5.221333031296e-01 5.238444969961e-01 5.255595872186e-01 5.272784112827e-01 5.290002123656e-01 5.307264166676e-01 5.324554029424e-01 5.341879916793e-01 5.359226421200e-01 5.376599793174e-01 5.393993287431e-01 5.411385849592e-01 5.428818547162e-01 5.446254064209e-01 5.463705888278e-01 5.481167422193e-01 5.498621290649e-01 5.516083700130e-01 5.533526448878e-01 5.550990213922e-01 5.568451294082e-01 5.585902027524e-01 5.603343802147e-01 5.620759498455e-01 5.638174950811e-01 5.655570285614e-01 5.672955906582e-01 5.690328536589e-01 5.707666889471e-01 5.724974421035e-01 5.742250654276e-01 5.759495197249e-01 5.776709015869e-01 5.793888461778e-01 5.811035545981e-01 5.828128714178e-01 5.845167401516e-01 5.862169997961e-01 5.879122415924e-01 5.896020263670e-01 5.912871831281e-01 5.929661412547e-01 5.946393181936e-01 5.963059899340e-01 5.979664309998e-01 5.996206239403e-01 6.012668247346e-01 6.029079987329e-01 6.045411831029e-01 6.061661987820e-01 6.077838593799e-01 6.093929548431e-01 6.109931559941e-01 6.125854771940e-01 6.141696358622e-01 6.157447741467e-01 6.173107780533e-01 6.188673964355e-01 6.204136942147e-01 6.219495342766e-01 6.234769489435e-01 6.249940602642e-01 6.265004131090e-01 6.279958695945e-01 6.294801879804e-01 6.309532546716e-01 6.324151683137e-01 6.338645344220e-01 6.353037897509e-01 6.367300540745e-01 6.381432260877e-01 6.395443744041e-01 6.409323418715e-01 6.423074223518e-01 6.436698815134e-01 6.450180191987e-01 6.463531915708e-01 6.476738133174e-01 6.489800270830e-01 6.502719931775e-01 6.515515065646e-01 6.528145804147e-01 6.540639167129e-01 6.552954902635e-01 6.565139789261e-01 6.577171983550e-01 6.589037916332e-01 6.600746271225e-01 6.612306255270e-01 6.623690055610e-01 6.634908893767e-01 6.645956318206e-01 6.656839191495e-01 6.667548369800e-01 6.678098973947e-01 6.688444337767e-01 6.698641481738e-01 6.708639060592e-01 6.718451449212e-01 6.728099905763e-01 6.737541888681e-01 6.746815063658e-01 6.755891576068e-01 6.764768254377e-01 6.773458972378e-01 6.781952714551e-01 6.790252628864e-01 6.798357502491e-01 6.806258335862e-01 6.813952391667e-01 6.821461616941e-01 6.828741104903e-01 6.835830487533e-01 6.842700700099e-01 6.849361655549e-01 6.855814053675e-01 6.862053286025e-01 6.868068584199e-01 6.873873281183e-01 6.879449559358e-01 6.884818168902e-01 6.889967137051e-01 6.894867854035e-01 6.899565723418e-01 6.904033573436e-01 6.908266534652e-01 6.912267645327e-01 6.916032299364e-01 6.919575287007e-01 6.922897812428e-01 6.925948798889e-01 6.928776211952e-01 6.931379982163e-01 6.933720138121e-01 6.935820196932e-01 6.937684269629e-01 6.939305730350e-01 6.940691963618e-01 6.941802746289e-01 6.942681656466e-01 6.943314078296e-01 6.943684131856e-01 6.943813334208e-01 6.943694952098e-01 6.943315259731e-01 6.942668345378e-01 6.941776506304e-01 6.940618913946e-01 6.939229392651e-01 6.937549824948e-01 6.935614238012e-01 6.933430627942e-01 6.930969025398e-01 6.928254169343e-01 6.925269002166e-01 6.922026950240e-01 6.918509185128e-01 6.914724924983e-01 6.910688988910e-01 6.906371269238e-01 6.901788595672e-01 6.896939753348e-01 6.891823522710e-01 6.886431861859e-01 6.880769597570e-01 6.874828130947e-01 6.868624940075e-01 6.862159486442e-01 6.855409709953e-01 6.848391761152e-01 6.841086060017e-01 6.833527875019e-01 6.825690802749e-01 6.817567616448e-01 6.809177280597e-01 6.800521083283e-01 6.791583238056e-01 6.782379442182e-01 6.772900420667e-01 6.763147662669e-01 6.753123471776e-01 6.742819536066e-01 6.732247721498e-01 6.721410813272e-01 6.710288288610e-01 6.698911407084e-01 6.687251599919e-01 6.675329402715e-01 6.663140878139e-01 6.650667977878e-01 6.637952449860e-01 6.624955658466e-01 6.611689013631e-01 6.598165311640e-01 6.584370751866e-01 6.570321608085e-01 6.556003906119e-01 6.541434916481e-01 6.526597811270e-01 6.511502958161e-01 6.496158414996e-01 6.480563953176e-01 6.464694614224e-01 6.448591397901e-01 6.432243460489e-01 6.415641779421e-01 6.398789838317e-01 6.381701638232e-01 6.364370413263e-01 6.346805084833e-01 6.328995630861e-01 6.310947904162e-01 6.292683779188e-01 6.274175409899e-01 6.255448138335e-01 6.236500392208e-01 6.217323311160e-01 6.197932866395e-01 6.178327900689e-01 6.158513359574e-01 6.138483105155e-01 6.118245592650e-01 6.097821030569e-01 6.077185094525e-01 6.056364410994e-01 6.035354054579e-01 6.014138310901e-01 5.992763096137e-01 5.971205375107e-01 5.949466524016e-01 5.927565348929e-01 5.905499570731e-01 5.883275571122e-01 5.860881408623e-01 5.838355020657e-01 5.815672876818e-01 5.792866912045e-01 5.769910845585e-01 5.746831215237e-01 5.723626215609e-01 5.700299615163e-01 5.676869099686e-01 5.653326246479e-01 5.629707752531e-01 5.605965273081e-01 5.582153043460e-01 5.558252026940e-01 5.534280886434e-01 5.510250187121e-01 5.486157945749e-01 5.462031267287e-01 5.437835314713e-01 5.413614430782e-01 5.389382572496e-01 5.365095627106e-01 5.340821822861e-01 5.316543632944e-01 5.292273919152e-01 5.268012776642e-01 5.243772529588e-01 5.219566698203e-01 5.195407488392e-01 5.171297661075e-01 5.147233576317e-01 5.123251483797e-01 5.099358189763e-01 5.075557383293e-01 5.051841368145e-01 5.028240206181e-01 5.004755458194e-01 4.981427088303e-01 4.958222125563e-01 4.935168498264e-01 4.912294980054e-01 4.889587217012e-01 4.867062307151e-01 4.844738422576e-01 4.822629698194e-01 4.800741883738e-01 4.779084765942e-01 4.757675979089e-01 4.736522713227e-01 4.715631599269e-01 4.695033122327e-01 4.674720829751e-01 4.654723666453e-01 4.635040185482e-01 4.615680655004e-01 4.596667208417e-01 4.577999705658e-01 4.559702703210e-01 4.541799156217e-01 4.524276902661e-01 4.507151789821e-01 4.490432145750e-01 4.474144314171e-01 4.458305801114e-01 4.442898502506e-01 4.427953395625e-01 4.413485576943e-01 4.399487910549e-01 4.385984781045e-01 4.372977608773e-01 4.360482628309e-01 4.348510787570e-01 4.337066285971e-01 4.326154145838e-01 4.315783513866e-01 4.305963330991e-01 4.296713957091e-01 4.288024550964e-01 4.279908584405e-01 4.272371492937e-01 4.265424840850e-01 4.259059845233e-01 4.253284982103e-01 4.248113426379e-01 4.243544158656e-01 4.239573121825e-01 4.236211794806e-01 4.233454998140e-01 4.231298991067e-01 4.229754709202e-01 4.228813002901e-01 4.228480939556e-01 4.228749394693e-01 4.229617506130e-01 4.231080785856e-01 4.233136305093e-01 4.235776704588e-01 4.239008886645e-01 4.242823752030e-01 4.247187769863e-01 4.252131714724e-01 4.257623643719e-01 4.263664234759e-01 4.270245975615e-01 4.277355245611e-01 4.284980172294e-01 4.293110260901e-01 4.301744222798e-01 4.310860653889e-01 4.320451595300e-01 4.330508692201e-01 4.340998419053e-01 4.351925933564e-01 4.363269576014e-01 4.375018359713e-01 4.387163854221e-01 4.399672096600e-01 4.412555861454e-01 4.425758458986e-01 4.439322547936e-01 4.453173522057e-01 4.467318021213e-01 4.481758681233e-01 4.496440409817e-01 4.511374398372e-01 4.526530132845e-01 4.541893492079e-01 4.557456079333e-01 4.573176210760e-01 4.589070301898e-01 4.605078504744e-01 4.621207632785e-01 4.637450744283e-01 4.653763768887e-01 4.670151762946e-01 4.686560167044e-01 4.703021807241e-01 4.719469939718e-01 4.735915400739e-01 4.752336833833e-01 4.768700506951e-01 4.785018562844e-01 4.801230039679e-01 4.817354371848e-01 4.833356590194e-01 4.849203666090e-01 4.864923153648e-01 4.880447926904e-01 4.895788673710e-01 4.910908427569e-01 4.925810545186e-01 4.940476960387e-01 4.954855558833e-01 4.968992894836e-01 4.982793097367e-01 4.996307172537e-01 5.009481211769e-01 5.022313639857e-01 5.034789810669e-01 5.046868034333e-01 5.058574490380e-01 5.069850530989e-01 5.080702212692e-01 5.091118791132e-01 5.101065828590e-01 5.110548656773e-01 5.119524774261e-01 5.128026210791e-01 5.135986318477e-01 5.143409859863e-01 5.150309259870e-01 5.156628485780e-01 5.162382244629e-01 5.167538518928e-01 5.172104403798e-01 5.176052692187e-01 5.179360581446e-01 5.182048110111e-01 5.184063183153e-01 5.185424590506e-01 5.186110151409e-01 5.186097505939e-01 5.185390034214e-01 5.183962253400e-01 5.181823506459e-01 5.178942718474e-01 5.175319212578e-01 5.170945674909e-01 5.165801337264e-01 5.159897949111e-01 5.153195887703e-01 5.145727414860e-01 5.137437773719e-01 5.128355003460e-01 5.118461517343e-01 5.107746511057e-01 5.096203721482e-01 5.083807470720e-01 5.070600500048e-01 5.056526697665e-01 5.041617739635e-01 5.025844468734e-01 5.009205604753e-01 4.991705309227e-01 4.973329504401e-01 4.954109833625e-01 4.933990264649e-01 4.913008841456e-01 4.891145811275e-01 4.868419075570e-01 4.844804139894e-01 4.820306675311e-01 4.794958940996e-01 4.768715748090e-01 4.741601916933e-01 4.713617648574e-01 4.684773753717e-01 4.655069970836e-01 4.624497300789e-01 4.593079085985e-01 4.560808985823e-01 4.527711102249e-01 4.493778410299e-01 4.459021302115e-01 4.423448214712e-01 4.387088623082e-01 4.349928623624e-01 4.311997169735e-01 4.273307457603e-01 4.233858878758e-01 4.193691208101e-01 4.152796934757e-01 4.111209718708e-01 4.068944680233e-01 4.026020118092e-01 3.982474195615e-01 3.938292453885e-01 3.893548362333e-01 3.848233552656e-01 3.802401772470e-01 3.756055036983e-01 3.709256964284e-01 3.662022462226e-01 3.614390795904e-01 3.566420646091e-01 3.518117305049e-01 3.469563655859e-01 3.420775414596e-01 3.371828381991e-01 3.322754036016e-01 3.273607410242e-01 3.224468987097e-01 3.175364469565e-01 3.126427009818e-01 3.077632749902e-01 3.029144804500e-01 2.980984807234e-01 2.933246893991e-01 2.886035435127e-01 2.839425354179e-01 2.793536251974e-01 2.748418237680e-01 2.704239348781e-01 2.661052562791e-01 2.619017212627e-01 2.578215435754e-01 2.538804646236e-01 2.500902430775e-01 2.464601005885e-01 2.430089197956e-01 2.397437502902e-01 2.366838323478e-01 2.338352499397e-01 2.312182848288e-01 2.288403516828e-01 2.267149223801e-01 2.248533979774e-01 2.232625918574e-01 2.219593264228e-01 2.209403598827e-01 2.202234433503e-01 2.198031967724e-01 2.196920538014e-01 2.198816805046e-01 2.203794630451e-01 2.211812793976e-01 2.222797144189e-01 2.236770168385e-01 2.253538380104e-01 2.273176845990e-01 2.295423614519e-01 2.320331600537e-01 2.347642233675e-01 2.377326443860e-01 2.409235386797e-01 2.443166523724e-01 2.479130239272e-01 2.516779183042e-01 2.556215149623e-01 2.597063391112e-01 2.639376215518e-01 2.682906450191e-01 2.727543635755e-01 2.773232335431e-01 2.819695337982e-01 2.867008608739e-01 2.914817610757e-01 2.963253900253e-01 3.012007496294e-01 3.061093789560e-01 3.110375790963e-01 3.159695598425e-01 3.209107501401e-01 3.258289190101e-01 3.307410551227e-01 3.356173166153e-01 3.404615838193e-01 3.452622239685e-01 3.500090488673e-01 3.547039445599e-01 3.593244054411e-01 3.638806899552e-01 3.683513827089e-01 3.727392371492e-01 3.770362265224e-01 3.812322306894e-01 3.853306478791e-01 3.893143134253e-01 3.931891685895e-01 3.969415039407e-01 4.005694650415e-01 4.040723160350e-01 4.074370792411e-01 4.106681871449e-01 4.137548941753e-01 4.166979712775e-01 4.194914769680e-01 4.221292598050e-01 4.246149438440e-01 4.269362986862e-01 4.291008204098e-01 4.310952544508e-01 4.329228178141e-01 4.345842579534e-01 4.360674317340e-01 4.373832815289e-01 4.385175027056e-01 4.394807221853e-01 4.402610919339e-01 4.408636053706e-01 4.412891265314e-01 4.415305980407e-01 4.415984201820e-01 4.414796632323e-01 4.411873781844e-01 4.407125564026e-01 4.400628668010e-01 4.392394929406e-01 4.382393649446e-01 4.370723656651e-01 4.357327448471e-01 4.342325312570e-01 4.325682153417e-01 4.307483604056e-01 4.287769032802e-01 4.266554693229e-01 4.243952081282e-01 4.219974546267e-01 4.194728332457e-01 4.168258238206e-01 4.140659130699e-01 4.112022540299e-01 4.082427641646e-01 4.051981859100e-01 4.020807790740e-01 3.988980664827e-01 3.956681186492e-01 3.923988601279e-01 3.891078578614e-01 3.858098637293e-01 3.825176027312e-01 3.792508149710e-01 3.760236205534e-01 3.728571307972e-01 3.697680039788e-01 3.667777249205e-01 3.639050486064e-01 3.611695965876e-01 3.585949789588e-01 3.561999091302e-01 3.540084178553e-01 3.520387926893e-01 3.503159117372e-01 3.488578147600e-01 3.476836643273e-01 3.468160578000e-01 3.462696771114e-01 3.460651211730e-01 3.462111794064e-01 3.467271653430e-01 3.476200518134e-01 3.489006749067e-01 3.505738856973e-01 3.526436299098e-01 3.551137801374e-01 3.579777685733e-01 3.612409181838e-01 3.648869073490e-01 3.689161314198e-01 3.733133163435e-01 3.780670391006e-01 3.831657487343e-01 3.885902236322e-01 3.943288210257e-01 4.003563749129e-01 4.066607191012e-01 4.132169495957e-01 4.200081457849e-01 4.270112005057e-01 4.342067815794e-01 4.415722155486e-01 4.490832503933e-01 4.567256817395e-01 4.644709411111e-01 4.723022241681e-01 4.801959322317e-01 4.881333413938e-01 4.960912490269e-01 5.040517218798e-01 5.119952842032e-01 5.198986328613e-01 5.277492238356e-01 5.355216887899e-01 5.432024093397e-01 5.507697706279e-01 5.582105740913e-01 5.655048407597e-01 5.726350440256e-01 5.795883882501e-01 5.863454520073e-01 5.928950438359e-01 5.992183880181e-01 6.053046209323e-01 6.111371593886e-01 6.167047267435e-01 6.219927624159e-01 6.269917875785e-01 6.316886369293e-01 6.360699164467e-01 6.401307744258e-01 6.438571878359e-01 6.472428187638e-01 6.502758855014e-01 6.529519419314e-01 6.552637410719e-01 6.572035184600e-01 6.587676843482e-01 6.599513675524e-01 6.607518899410e-01 6.611640450727e-01 6.611908598717e-01 6.608270199464e-01 6.600778002454e-01 6.589414936246e-01 6.574233210133e-01 6.555262320020e-01 6.532555923438e-01 6.506224111308e-01 6.476267373842e-01 6.442892081677e-01 6.406138375527e-01 6.366163652484e-01 6.323135692781e-01 6.277177574317e-01 6.228512346778e-01 6.177332767936e-01 6.123869891094e-01 6.068357012538e-01 6.011099446353e-01 5.952323069899e-01 5.892398830544e-01 5.831638086273e-01 5.770379846120e-01 5.709025023593e-01 5.647947492351e-01 5.587594914767e-01 5.528360253382e-01 5.470738712208e-01 5.415129919304e-01 5.362061433529e-01 5.311962180235e-01 5.265328203662e-01 5.222609877007e-01 5.184272055955e-01 5.150740114388e-01 5.122385143811e-01 5.099630714540e-01 5.082742299769e-01 5.072032575704e-01 5.067671739890e-01 5.069858823122e-01 5.078646835913e-01 5.094038302007e-01 5.116036176394e-01 5.144422625236e-01 5.179080505911e-01 5.219685389928e-01 5.265953228418e-01 5.317478351809e-01 5.373858884871e-01 5.434616242581e-01 5.499209407029e-01 5.567177938792e-01 5.637893384147e-01 5.710861901015e-01 5.785455622371e-01 5.861128543638e-01 5.937274612766e-01 6.013336514224e-01 6.088774985302e-01 6.162968325207e-01 6.235479171134e-01 6.305686370838e-01 6.373165882160e-01 6.437380640084e-01 6.497901339475e-01 6.554288216998e-01 6.606094778246e-01 6.652998339730e-01 6.694561174158e-01 6.730548780763e-01 6.760535920003e-01 6.784372328833e-01 6.801735716525e-01 6.812453419118e-01 6.816356497066e-01 6.813257063507e-01 6.803146499069e-01 6.785854412267e-01 6.761458902167e-01 6.729912759459e-01 6.691307188879e-01 6.645759454004e-01 6.593402412401e-01 6.534496037029e-01 6.469233950561e-01 6.398024560521e-01 6.321152299290e-01 6.239136078541e-01 6.152452066699e-01 6.061625607644e-01 5.967393063318e-01 5.870382601336e-01 5.771414529591e-01 5.671352333288e-01 5.571117696099e-01 5.471715518227e-01 5.374206456464e-01 5.279683000317e-01 5.189359086861e-01 5.104398695045e-01 5.025996437202e-01 4.955355833322e-01 4.893565791476e-01 4.841718243997e-01 4.800724208474e-01 4.771350388021e-01 4.754184577006e-01 4.749609602550e-01 4.757725408224e-01 4.778467526585e-01 4.811446560978e-01 4.856070082664e-01 4.911602126397e-01 4.977010072161e-01 5.051245695710e-01 5.133041631055e-01 5.221164394928e-01 5.314239952906e-01 5.410942347071e-01 5.509965267847e-01 5.609966086045e-01 5.709740166577e-01 5.808062316316e-01 5.903838576077e-01 5.995987944686e-01 6.083583321521e-01 6.165711568604e-01 6.241577606067e-01 6.310490449689e-01 6.371838947155e-01 6.425083776575e-01 6.469796704649e-01 6.505711225896e-01 6.532521442607e-01 6.550156979887e-01 6.558589259743e-01 6.557886117661e-01 6.548276186635e-01 6.530034033447e-01 6.503638263871e-01 6.469571565558e-01 6.428530464496e-01 6.381261554466e-01 6.328687410457e-01 6.271747381497e-01 6.211612659529e-01 6.149444893389e-01 6.086538081455e-01 6.024297607964e-01 5.964015139997e-01 5.907292297177e-01 5.855416991893e-01 5.809831382226e-01 5.771870063447e-01 5.742618704096e-01 5.723211816537e-01 5.714345228148e-01 5.716702101287e-01 5.730507334070e-01 5.755850642342e-01 5.792476610497e-01 5.839856845295e-01 5.897270643684e-01 5.963674458927e-01 6.037992186284e-01 6.118856490598e-01 6.204929034395e-01 6.294724064531e-01 6.386774006447e-01 6.479654874051e-01 6.571898384988e-01 6.662236650262e-01 6.749353404194e-01 6.832161530958e-01 6.909632740615e-01 6.980887952466e-01 7.045183111709e-01 7.101957934462e-01 7.150801752886e-01 7.191407969474e-01 7.223721035424e-01 7.247757146564e-01 7.263756174597e-01 7.272077929474e-01 7.273231455922e-01 7.267909165057e-01 7.256853651506e-01 7.241007913987e-01 7.221351645265e-01 7.198970136593e-01 7.174980262738e-01 7.150567962638e-01 7.126866700768e-01 7.104990314088e-01 7.086026637345e-01 7.070866689614e-01 7.060372079631e-01 7.055167765661e-01 7.055734001885e-01 7.062357822061e-01 7.075071106864e-01 7.093764108439e-01 7.118088209977e-01 7.147523862899e-01 7.181412048472e-01 7.218974612933e-01 7.259337497981e-01 7.301570230126e-01 7.344766201763e-01 7.388013851100e-01 7.430498282170e-01 7.471475905455e-01 7.510293181983e-01 7.546513948941e-01 7.579789773676e-01 7.609988080867e-01 7.637124864257e-01 7.661368327480e-01 7.683084491038e-01 7.702720038774e-01 7.720919810133e-01 7.738347334065e-01 7.755738575260e-01 7.773907876325e-01 7.793519493671e-01 7.815299254211e-01 7.839808070085e-01 7.867482080838e-01 7.898583395833e-01 7.933190211067e-01 7.971222244329e-01 8.012327048879e-01 8.056041829361e-01 8.101668285194e-01 8.148430479038e-01 8.195455532190e-01 8.241725449871e-01 8.286344006767e-01 8.328285559805e-01 8.366709398145e-01 8.400788902004e-01 8.429843868047e-01 8.453370293700e-01 8.470914511457e-01 8.482313421925e-01 8.487414529214e-01 8.486330956007e-01 8.479254700177e-01 8.466450747431e-01 8.448403187036e-01 8.425552177346e-01 8.398565479227e-01 8.368073628172e-01 8.334856189171e-01 8.299789426463e-01 8.263811912911e-01 8.228068095753e-01 8.193714312989e-01 8.162161109313e-01 8.134859116771e-01 8.113340415517e-01 8.099178977265e-01 8.093867918435e-01 8.098679918713e-01 8.114592992712e-01 8.142183622748e-01 8.181368523619e-01 8.231483841599e-01 8.291166437342e-01 8.358346296451e-01 8.430381060118e-01 8.504189197067e-01 8.576466663977e-01 8.643862838297e-01 8.703416161968e-01 8.752559319600e-01 8.789702874478e-01 8.814148983897e-01 8.826460746012e-01 8.828502913877e-01 8.823234646940e-01 8.814807276580e-01 8.807939120472e-01 8.807689871062e-01 8.818666941696e-01 8.844462698103e-01 8.887154219423e-01 8.946592638796e-01 9.020641144215e-01 9.105044005231e-01 9.170977388274e-01 9.229788650987e-01 9.281790354210e-01 9.328461850119e-01 9.371480254704e-01 9.411622887042e-01 9.448169325590e-01 9.479391361163e-01 9.503227388886e-01 9.518344454385e-01 9.525432402487e-01 9.527880957288e-01 9.531326233436e-01 9.542829649153e-01 9.569188321962e-01 9.614617230034e-01 9.678870412001e-01 9.756770321080e-01 9.838156688148e-01 9.909114195374e-01 9.954436324847e-01 9.960150726424e-01 9.915629758130e-01 9.816358919084e-01 9.667013622337e-01 9.484764062332e-01 9.305215962385e-01 9.170298452020e-01 8.815978407078e-01 8.361784054790e-01 7.911966711798e-01 7.597159411863e-01 7.501652616924e-01 7.621946252052e-01 7.878134029938e-01 8.166180649234e-01 8.405088714605e-01 8.556860438665e-01 8.623027017144e-01 8.631205596399e-01 8.615676340568e-01 8.601694894025e-01 8.596848338121e-01 8.594068275584e-01 8.582630043600e-01 8.559242350479e-01 8.534656057058e-01 8.529369557762e-01 8.563365696110e-01 8.641604614657e-01 8.746906144445e-01 8.842803049874e-01 8.885781922369e-01 8.841934113253e-01 8.699595751437e-01 8.477681923961e-01 8.224245924859e-01 8.006123160217e-01 7.885687268460e-01 7.893106606583e-01 8.009552187882e-01 8.173645269110e-01 8.308180637087e-01 8.347741308670e-01 8.259816124491e-01 8.054586875659e-01 7.787598785955e-01 7.550614350880e-01 7.445494764953e-01 7.541806643155e-01 7.838789546380e-01 8.266020426716e-01 8.718565161589e-01 9.098190521009e-01 9.337499832844e-01 9.410627124816e-01 9.334009247843e-01 9.160645339009e-01 8.967901542487e-01 8.835446782198e-01 8.819169440466e-01 8.929339823740e-01 9.130037801534e-01 9.357368599648e-01 9.545232545513e-01 9.644710212476e-01 9.632190678721e-01 9.510081538198e-01 9.300559519706e-01 9.038377345117e-01 8.761336980379e-01 8.503932019824e-01 8.293388851189e-01 8.148979240921e-01 8.083763731836e-01 8.103873707513e-01 8.207309492509e-01 8.379729534095e-01 8.594641233835e-01 8.816476236786e-01 9.008652647150e-01 9.142928892990e-01 9.207141505463e-01 9.210046224854e-01 9.179482402045e-01 9.155588262734e-01 9.176392895309e-01 9.262908415295e-01 9.408789787649e-01 9.581558892257e-01 9.734733285342e-01 9.823361249439e-01 9.818942864721e-01 9.726922167881e-01
 7.110807319412e-01 7.102724598470e-01 7.094580517477e-01 7.087495224064e-01 7.081978756348e-01 7.077659102288e-01 7.073465373262e-01 7.068284565504e-01 7.061565431467e-01 7.053573443775e-01 7.045100317003e-01 7.037008644697e-01 7.029956745302e-01 7.024114079643e-01 7.018977117732e-01 7.013553576533e-01 7.006913839734e-01 6.998879457525e-01 6.990052524507e-01 6.981288043663e-01 6.973187943149e-01 6.965875586683e-01 6.959084370724e-01 6.952257830440e-01 6.944822254238e-01 6.936513268645e-01 6.927511203235e-01 6.918227603656e-01 6.908995561894e-01 6.899944759175e-01 6.891027141606e-01 6.882175621964e-01 6.873322895412e-01 6.864507025123e-01 6.855740416294e-01 6.846806709850e-01 6.837267964431e-01 6.826832094729e-01 6.815916391877e-01 6.805538768776e-01 6.796632839282e-01 6.789212667383e-01 6.782297962260e-01 6.774570495475e-01 6.765228697445e-01 6.754562881030e-01 6.743777153251e-01 6.734201853191e-01 6.726320760002e-01 6.719444047827e-01 6.712279947078e-01 6.703875338127e-01 6.694096373356e-01 6.683501493695e-01 6.672794188419e-01 6.662457706422e-01 6.652570585323e-01 6.642917415841e-01 6.633286912729e-01 6.623609599695e-01 6.613846189849e-01 6.603718293042e-01 6.592847210661e-01 6.581229132609e-01 6.569436293974e-01 6.558303296985e-01 6.548386853150e-01 6.539570944636e-01 6.531037824273e-01 6.521726853708e-01 6.511031662376e-01 6.499303506154e-01 6.487497317442e-01 6.476434226476e-01 6.466262258992e-01 6.456603376884e-01 6.446908407796e-01 6.436742677936e-01 6.425925715643e-01 6.414495987943e-01 6.402562031407e-01 6.390268038221e-01 6.377956001182e-01 6.366215370034e-01 6.355511796866e-01 6.345686697631e-01 6.335901301137e-01 6.325206172120e-01 6.313167508642e-01 6.300167878471e-01 6.287234205701e-01 6.275380594982e-01 6.264874845501e-01 6.255073281248e-01 6.244919793086e-01 6.233762765704e-01 6.221563452387e-01 6.208754440376e-01 6.195879739601e-01 6.183316192551e-01 6.171183302323e-01 6.159461502688e-01 6.148056688380e-01 6.136807227880e-01 6.125386700940e-01 6.113384808174e-01 6.100660042184e-01 6.087403349737e-01 6.074117079566e-01 6.061292960250e-01 6.049273795393e-01 6.038004213538e-01 6.026998617173e-01 6.015548037030e-01 6.003117187547e-01 5.989573363009e-01 5.975386159488e-01 5.961384715394e-01 5.948433909186e-01 5.936816091411e-01 5.926033477128e-01 5.915050872472e-01 5.902969927623e-01 5.889456168691e-01 5.874965619700e-01 5.860444065721e-01 5.846829105830e-01 5.834533016544e-01 5.823209558470e-01 5.812026775259e-01 5.800106526936e-01 5.786895561176e-01 5.772516949992e-01 5.757691281289e-01 5.743371664982e-01 5.730196363214e-01 5.718139845150e-01 5.706627493351e-01 5.694777212819e-01 5.681903672940e-01 5.667875346333e-01 5.653172318135e-01 5.638560377343e-01 5.624706806527e-01 5.611899444364e-01 5.599885833570e-01 5.587959643288e-01 5.575399298132e-01 5.561848488844e-01 5.547524033604e-01 5.532994399060e-01 5.518914951616e-01 5.505646850843e-01 5.493077416202e-01 5.480718135869e-01 5.468050062294e-01 5.454753358239e-01 5.440845026687e-01 5.426627280803e-01 5.412543788003e-01 5.398922617587e-01 5.385775063201e-01 5.372919990837e-01 5.360039926868e-01 5.346880012693e-01 5.333319552344e-01 5.319495336570e-01 5.305616877637e-01 5.291915739429e-01 5.278499619265e-01 5.265344049816e-01 5.252269264447e-01 5.239091672099e-01 5.225718710789e-01 5.212177270685e-01 5.198587548492e-01 5.185055046822e-01 5.171635066020e-01 5.158314194345e-01 5.145041868755e-01 5.131795965792e-01 5.118588029791e-01 5.105384486234e-01 5.092200849639e-01 5.078980036129e-01 5.065757455905e-01 5.052554347087e-01 5.039439740515e-01 5.026456804113e-01 5.013586217128e-01 5.000746818565e-01 4.987879648746e-01 4.974975623918e-01 4.962067467652e-01 4.949203538756e-01 4.936438991317e-01 4.923739095343e-01 4.911085826537e-01 4.898454830591e-01 4.885834772664e-01 4.873260024657e-01 4.860744391589e-01 4.848303425502e-01 4.835921899193e-01 4.823602569071e-01 4.811325582520e-01 4.799072123242e-01 4.786860300500e-01 4.774711351141e-01 4.762655366911e-01 4.750718517634e-01 4.738852824905e-01 4.727061824822e-01 4.715285913954e-01 4.703560959270e-01 4.691894031281e-01 4.680340920792e-01 4.668915392473e-01 4.657614750427e-01 4.646403777492e-01 4.635244217780e-01 4.624153413711e-01 4.613142286701e-01 4.602255465954e-01 4.591486454898e-01 4.580833673016e-01 4.570287561662e-01 4.559822115949e-01 4.549433862206e-01 4.539165508577e-01 4.529016031940e-01 4.518995805220e-01 4.509104269519e-01 4.499295483337e-01 4.489565834282e-01 4.479930346390e-01 4.470418782790e-01 4.461071821179e-01 4.451863584096e-01 4.442783435938e-01 4.433784678089e-01 4.424878540296e-01 4.416072427683e-01 4.407426048829e-01 4.398960612726e-01 4.390670784003e-01 4.382519399337e-01 4.374477652322e-01 4.366538770354e-01 4.358727353550e-01 4.351094853496e-01 4.343662285971e-01 4.336415935475e-01 4.329347819736e-01 4.322403560469e-01 4.315595183740e-01 4.308929630425e-01 4.302444061496e-01 4.296164935329e-01 4.290072198194e-01 4.284154580099e-01 4.278387961965e-01 4.272754586521e-01 4.267296609864e-01 4.262032999063e-01 4.256929853481e-01 4.252032461423e-01 4.247301662831e-01 4.242732499625e-01 4.238355287579e-01 4.234190403490e-01 4.230197160529e-01 4.226390525881e-01 4.222783643517e-01 4.219361790726e-01 4.216132871073e-01 4.213115847648e-01 4.210279971163e-01 4.207643326458e-01 4.205210892728e-01 4.202980370144e-01 4.200961805545e-01 4.199135785317e-01 4.197509601509e-01 4.196082528780e-01 4.194866096656e-01 4.193863076576e-01 4.193084113316e-01 4.192510614506e-01 4.192155967553e-01 4.191999936499e-01 4.192045573939e-01 4.192326984332e-01 4.192809344324e-01 4.193519152508e-01 4.194453584809e-01 4.195607460051e-01 4.196955696323e-01 4.198524926854e-01 4.200316410869e-01 4.202317464799e-01 4.204546721237e-01 4.207012188753e-01 4.209680434057e-01 4.212566296299e-01 4.215665665983e-01 4.218979585452e-01 4.222511200651e-01 4.226275737524e-01 4.230256111739e-01 4.234446198269e-01 4.238846727389e-01 4.243444290890e-01 4.248263668363e-01 4.253304126478e-01 4.258577510032e-01 4.264053184207e-01 4.269749064069e-01 4.275645681064e-01 4.281741389979e-01 4.288060593433e-01 4.294602078450e-01 4.301354619061e-01 4.308317342026e-01 4.315480105426e-01 4.322851473930e-01 4.330428469449e-01 4.338215992097e-01 4.346195798426e-01 4.354388182627e-01 4.362778832117e-01 4.371361857418e-01 4.380142604197e-01 4.389130816318e-01 4.398303821965e-01 4.407661427192e-01 4.417218665681e-01 4.426953048108e-01 4.436874098708e-01 4.447003749011e-01 4.457304947891e-01 4.467796274078e-01 4.478469398001e-01 4.489305228145e-01 4.500324087323e-01 4.511537496131e-01 4.522917267717e-01 4.534461652165e-01 4.546186357272e-01 4.558056339510e-01 4.570101875456e-01 4.582311873509e-01 4.594681841240e-01 4.607197271555e-01 4.619887899776e-01 4.632712979483e-01 4.645711618331e-01 4.658856402450e-01 4.672138196754e-01 4.685564070862e-01 4.699138801163e-01 4.712848311453e-01 4.726691050850e-01 4.740706196722e-01 4.754839841752e-01 4.769087480817e-01 4.783466387112e-01 4.797970087789e-01 4.812594282036e-01 4.827349976913e-01 4.842230033677e-01 4.857227922597e-01 4.872336468437e-01 4.887530389878e-01 4.902827536474e-01 4.918243988201e-01 4.933751531711e-01 4.949379331284e-01 4.965096752210e-01 4.980894070095e-01 4.996777449779e-01 5.012754544807e-01 5.028827380998e-01 5.044991276159e-01 5.061251181484e-01 5.077572790773e-01 5.093969480390e-01 5.110447957032e-01 5.126990088702e-01 5.143618826061e-01 5.160311712307e-01 5.177065280659e-01 5.193875771051e-01 5.210745934773e-01 5.227665591002e-01 5.244646610192e-01 5.261678938027e-01 5.278752189661e-01 5.295887292794e-01 5.313051416504e-01 5.330254161657e-01 5.347492234017e-01 5.364778509697e-01 5.382091432452e-01 5.399428915094e-01 5.416795199979e-01 5.434175055061e-01 5.451578131199e-01 5.468995442686e-01 5.486434792857e-01 5.503906842848e-01 5.521376823523e-01 5.538854907083e-01 5.556319269538e-01 5.573809463420e-01 5.591302875647e-01 5.608808802866e-01 5.626303814611e-01 5.643792464260e-01 5.661263706966e-01 5.678716719490e-01 5.696162505684e-01 5.713592212663e-01 5.731019708132e-01 5.748405877574e-01 5.765767694799e-01 5.783093159774e-01 5.800400407533e-01 5.817668512644e-01 5.834899385703e-01 5.852110850350e-01 5.869270060487e-01 5.886380740975e-01 5.903450230552e-01 5.920477394503e-01 5.937456834926e-01 5.954379682929e-01 5.971247573946e-01 5.988064020806e-01 6.004819523166e-01 6.021501813903e-01 6.038130710192e-01 6.054692483129e-01 6.071179340234e-01 6.087601083884e-01 6.103943592258e-01 6.120214543027e-01 6.136403000780e-01 6.152502803794e-01 6.168530383853e-01 6.184470086135e-01 6.200320890298e-01 6.216088684000e-01 6.231768164565e-01 6.247331678502e-01 6.262810297504e-01 6.278181404256e-01 6.293456589636e-01 6.308637704367e-01 6.323698542385e-01 6.338645681698e-01 6.353490009008e-01 6.368211993666e-01 6.382825834815e-01 6.397307539580e-01 6.411681747533e-01 6.425927545959e-01 6.440045897365e-01 6.454041054498e-01 6.467898518082e-01 6.481635118672e-01 6.495231163067e-01 6.508701544100e-01 6.522021066049e-01 6.535196499343e-01 6.548241856487e-01 6.561132383601e-01 6.573878550121e-01 6.586494501580e-01 6.598936056897e-01 6.611225710899e-01 6.623369511849e-01 6.635346462353e-01 6.647170639576e-01 6.658829945018e-01 6.670321115025e-01 6.681654153775e-01 6.692806892693e-01 6.703786363479e-01 6.714613196251e-01 6.725247731576e-01 6.735706691358e-01 6.745990283760e-01 6.756091967346e-01 6.766019319723e-01 6.775756681448e-01 6.785299711646e-01 6.794667772525e-01 6.803830503606e-01 6.812811541122e-01 6.821602888101e-01 6.830181436102e-01 6.838573613642e-01 6.846765918799e-01 6.854750154325e-01 6.862541852430e-01 6.870121709025e-01 6.877492613191e-01 6.884660236525e-01 6.891603214877e-01 6.898351091770e-01 6.904877660911e-01 6.911168959327e-01 6.917277339814e-01 6.923140506718e-01 6.928783199668e-01 6.934223858303e-01 6.939417169050e-01 6.944397231499e-01 6.949143306426e-01 6.953652801606e-01 6.957945366872e-01 6.961999243724e-01 6.965806638876e-01 6.969395302988e-01 6.972740510553e-01 6.975836383097e-01 6.978715163493e-01 6.981328800175e-01 6.983711566477e-01 6.985846251244e-01 6.987724680250e-01 6.989369255454e-01 6.990772668923e-01 6.991907294811e-01 6.992797588760e-01 6.993438995745e-01 6.993815790530e-01 6.993954587192e-01 6.993814002688e-01 6.993435231028e-01 6.992788879304e-01 6.991874632656e-01 6.990725518052e-01 6.989283871004e-01 6.987606936693e-01 6.985645988451e-01 6.983417634733e-01 6.980939841908e-01 6.978181689585e-01 6.975171907473e-01 6.971881389828e-01 6.968324657484e-01 6.964495517020e-01 6.960396476109e-01 6.956029508889e-01 6.951387596458e-01 6.946468043187e-01 6.941275462424e-01 6.935812050405e-01 6.930077523044e-01 6.924062277512e-01 6.917779511126e-01 6.911212739512e-01 6.904372843583e-01 6.897251140749e-01 6.889857466183e-01 6.882187389187e-01 6.874243125522e-01 6.866008653160e-01 6.857515748645e-01 6.848736099445e-01 6.839677457416e-01 6.830334056303e-01 6.820724449171e-01 6.810841125127e-01 6.800665734091e-01 6.790230052301e-01 6.779512048536e-01 6.768511691236e-01 6.757245062969e-01 6.745696384669e-01 6.733876285962e-01 6.721782190165e-01 6.709418159692e-01 6.696775517649e-01 6.683859662358e-01 6.670681833741e-01 6.657240221049e-01 6.643510151268e-01 6.629524078730e-01 6.615278728420e-01 6.600751571452e-01 6.585974486148e-01 6.570925854772e-01 6.555624998712e-01 6.540049744190e-01 6.524223878510e-01 6.508148470867e-01 6.491807602258e-01 6.475220650507e-01 6.458387307301e-01 6.441296960434e-01 6.423967629388e-01 6.406382353167e-01 6.388562792751e-01 6.370507454921e-01 6.352212275057e-01 6.333668117460e-01 6.314916210478e-01 6.295912882896e-01 6.276693727788e-01 6.257260309226e-01 6.237580456063e-01 6.217702256239e-01 6.197611797577e-01 6.177306942929e-01 6.156792025013e-01 6.136072945421e-01 6.115160118480e-01 6.094044581491e-01 6.072727360267e-01 6.051247598323e-01 6.029560434935e-01 6.007713411353e-01 5.985683647122e-01 5.963474095514e-01 5.941111195558e-01 5.918585900177e-01 5.895894935255e-01 5.873062830402e-01 5.850082405531e-01 5.826964235216e-01 5.803718682437e-01 5.780325078812e-01 5.756821736012e-01 5.733203514351e-01 5.709465418202e-01 5.685620691058e-01 5.661686626074e-01 5.637664192721e-01 5.613542935105e-01 5.589359357033e-01 5.565094585791e-01 5.540765973218e-01 5.516396541644e-01 5.491966187181e-01 5.467503512816e-01 5.443000559717e-01 5.418483606799e-01 5.393940292002e-01 5.369387592772e-01 5.344845464739e-01 5.320310618884e-01 5.295801705161e-01 5.271313540533e-01 5.246862711297e-01 5.222465309623e-01 5.198120267977e-01 5.173837171918e-01 5.149636552449e-01 5.125532462155e-01 5.101513808825e-01 5.077616954451e-01 5.053813704803e-01 5.030161666654e-01 5.006641521360e-01 4.983269208136e-01 4.960063544186e-01 4.937033275754e-01 4.914193034612e-01 4.891539144885e-01 4.869098127711e-01 4.846872088654e-01 4.824886765605e-01 4.803138170454e-01 4.781663626841e-01 4.760446511467e-01 4.739507334319e-01 4.718862458269e-01 4.698529501196e-01 4.678510122730e-01 4.658828366649e-01 4.639491976521e-01 4.620505505226e-01 4.601883109352e-01 4.583641356352e-01 4.565790979933e-01 4.548357974776e-01 4.531331132675e-01 4.514733849941e-01 4.498569929211e-01 4.482864349978e-01 4.467620928901e-01 4.452851009158e-01 4.438558764988e-01 4.424772370134e-01 4.411478692144e-01 4.398708878094e-01 4.386464294929e-01 4.374751439465e-01 4.363572651428e-01 4.352957743234e-01 4.342891886262e-01 4.333395061188e-01 4.324473475663e-01 4.316130262638e-01 4.308370290712e-01 4.301200277351e-01 4.294631367465e-01 4.288672578103e-01 4.283304005835e-01 4.278559883119e-01 4.274415298191e-01 4.270885829717e-01 4.267972636594e-01 4.265672833760e-01 4.263992377159e-01 4.262925107879e-01 4.262458526607e-01 4.262608018425e-01 4.263374101273e-01 4.264734805735e-01 4.266706941606e-01 4.269274650649e-01 4.272426918162e-01 4.276169078482e-01 4.280482350528e-01 4.285388036295e-01 4.290835129008e-01 4.296841433043e-01 4.303393230906e-01 4.310479811936e-01 4.318101339100e-01 4.326219602117e-01 4.334862877307e-01 4.343974982281e-01 4.353581427149e-01 4.363648452224e-01 4.374158133853e-01 4.385123400967e-01 4.396492233738e-01 4.408281364615e-01 4.420460696307e-01 4.433020192180e-01 4.445950604804e-01 4.459206304781e-01 4.472811411060e-01 4.486726248831e-01 4.500925736336e-01 4.515419728858e-01 4.530157360601e-01 4.545153597365e-01 4.560354235850e-01 4.575779847800e-01 4.591399235024e-01 4.607162395903e-01 4.623104541809e-01 4.639145645713e-01 4.655341299004e-01 4.671612241796e-01 4.687968435684e-01 4.704383527992e-01 4.720829307064e-01 4.737316417973e-01 4.753769502975e-01 4.770242379514e-01 4.786662319822e-01 4.803023372652e-01 4.819333874242e-01 4.835515004787e-01 4.851610908323e-01 4.867570947890e-01 4.883392664451e-01 4.899039561301e-01 4.914482785117e-01 4.929756600142e-01 4.944790191325e-01 4.959600641782e-01 4.974142844783e-01 4.988405812030e-01 5.002392124339e-01 5.016063818346e-01 5.029417708295e-01 5.042406240086e-01 5.055046753897e-01 5.067310689157e-01 5.079166763470e-01 5.090638314367e-01 5.101657724230e-01 5.112245487421e-01 5.122366026602e-01 5.132026321880e-01 5.141193265554e-01 5.149827876183e-01 5.157972380860e-01 5.165566527836e-01 5.172620286167e-01 5.179098740918e-01 5.184998178641e-01 5.190314610390e-01 5.195018297039e-01 5.199101966504e-01 5.202531729272e-01 5.205337757650e-01 5.207471480180e-01 5.208931895736e-01 5.209713050431e-01 5.209779459274e-01 5.209165117645e-01 5.207805176348e-01 5.205720990934e-01 5.202900851245e-01 5.199316861842e-01 5.194983891487e-01 5.189862544992e-01 5.183970790252e-01 5.177274567489e-01 5.169779857073e-01 5.161491500303e-01 5.152362017715e-01 5.142426713308e-01 5.131643151411e-01 5.120028635836e-01 5.107561834980e-01 5.094247850584e-01 5.080071486976e-01 5.065025297972e-01 5.049123005769e-01 5.032332491733e-01 5.014675307664e-01 4.996132022371e-01 4.976717911898e-01 4.956413180349e-01 4.935210703526e-01 4.913138311303e-01 4.890156538639e-01 4.866291684298e-01 4.841547359689e-01 4.815907897461e-01 4.789382648251e-01 4.761958247149e-01 4.733676711346e-01 4.704503663409e-01 4.674468723674e-01 4.643556723740e-01 4.611778790092e-01 4.579158089570e-01 4.545687930635e-01 4.511379568396e-01 4.476242273074e-01 4.440279518145e-01 4.403516141806e-01 4.365961527564e-01 4.327627125460e-01 4.288522587796e-01 4.248666359122e-01 4.208073503345e-01 4.166773498693e-01 4.124762614685e-01 4.082099109785e-01 4.038760049608e-01 3.994802150057e-01 3.950241471660e-01 3.905101620808e-01 3.859424983145e-01 3.813220257840e-01 3.766540894724e-01 3.719402468869e-01 3.671877370266e-01 3.623953658113e-01 3.575712670979e-01 3.527186922011e-01 3.478420914880e-01 3.429468160416e-01 3.380373448190e-01 3.331220637508e-01 3.282016461092e-01 3.232880621656e-01 3.183840405903e-01 3.134993347449e-01 3.086396895968e-01 3.038130382826e-01 2.990300092350e-01 2.942939217139e-01 2.896217009814e-01 2.850166065024e-01 2.804928430785e-01 2.760576113379e-01 2.717250160218e-01 2.675055327400e-01 2.634086876658e-01 2.594522226302e-01 2.556416810600e-01 2.519968423707e-01 2.485259100610e-01 2.452466657775e-01 2.421672723977e-01 2.393046277035e-01 2.366712143684e-01 2.342775947387e-01 2.321403966585e-01 2.302611695664e-01 2.286633795774e-01 2.273440499006e-01 2.263209644525e-01 2.255921797119e-01 2.251693744603e-01 2.250522138467e-01 2.252415179488e-01 2.257428562178e-01 2.265438671573e-01 2.276566208686e-01 2.290578414282e-01 2.307569492663e-01 2.327336313890e-01 2.349863751503e-01 2.375015436660e-01 2.402646936739e-01 2.432733498424e-01 2.464976872775e-01 2.499463684174e-01 2.535827491706e-01 2.574140992903e-01 2.614090323088e-01 2.655633788523e-01 2.698643382900e-01 2.742860350502e-01 2.788360132367e-01 2.834757344301e-01 2.882185821844e-01 2.930291382603e-01 2.979127279359e-01 3.028481680301e-01 3.078238230116e-01 3.128400141166e-01 3.178664285728e-01 3.229166174479e-01 3.279578722569e-01 3.329996521085e-01 3.380213661207e-01 3.430156429846e-01 3.479822128904e-01 3.528991577191e-01 3.577749503155e-01 3.625838956340e-01 3.673352846828e-01 3.720123521485e-01 3.766095411334e-01 3.811262751186e-01 3.855448558797e-01 3.898737702136e-01 3.940925426102e-01 3.982066833034e-01 4.022064068139e-01 4.060832619742e-01 4.098400602999e-01 4.134630079251e-01 4.169549370362e-01 4.203054985601e-01 4.235140483773e-01 4.265778050239e-01 4.294865976225e-01 4.322455806244e-01 4.348420528389e-01 4.372800037708e-01 4.395539632900e-01 4.416582667303e-01 4.435979313701e-01 4.453589732319e-01 4.469519791795e-01 4.483639952625e-01 4.496019388549e-01 4.506594474938e-01 4.515335928642e-01 4.522311792811e-01 4.527408658295e-01 4.530739560370e-01 4.532203420483e-01 4.531878171046e-01 4.529709139954e-01 4.525741264887e-01 4.519999881693e-01 4.512431947969e-01 4.503166703391e-01 4.492118353053e-01 4.479385960575e-01 4.464985781857e-01 4.448923042814e-01 4.431304157612e-01 4.412101812636e-01 4.391438761423e-01 4.369315420063e-01 4.345825034228e-01 4.321035488333e-01 4.294993155227e-01 4.267827961414e-01 4.239592896290e-01 4.210386973582e-01 4.180321604745e-01 4.149501983513e-01 4.118052954299e-01 4.086086896797e-01 4.053740758426e-01 4.021164100442e-01 3.988499559691e-01 3.955915983011e-01 3.923547986914e-01 3.891593074175e-01 3.860249838547e-01 3.829660755876e-01 3.800064223301e-01 3.771619138276e-01 3.744570213636e-01 3.719109125220e-01 3.695454438161e-01 3.673810201438e-01 3.654395470501e-01 3.637430095981e-01 3.623102303635e-01 3.611639904565e-01 3.603186136027e-01 3.597976396695e-01 3.596121981606e-01 3.597812383998e-01 3.603161281168e-01 3.612278275844e-01 3.625265636114e-01 3.642152684268e-01 3.663044451287e-01 3.687866711762e-01 3.716701493555e-01 3.749450290799e-01 3.786095698078e-01 3.826564995377e-01 3.870706030168e-01 3.918464821056e-01 3.969642238255e-01 4.024156913132e-01 4.081775246877e-01 4.142353927065e-01 4.205675872516e-01 4.271586953730e-01 4.339856764280e-01 4.410253402269e-01 4.482617768656e-01 4.556686764120e-01 4.632261493700e-01 4.709119316631e-01 4.787057828666e-01 4.865837222207e-01 4.945272297966e-01 5.025130432647e-01 5.105197078569e-01 5.185292823985e-01 5.265179572140e-01 5.344702547765e-01 5.423615065168e-01 5.501776470857e-01 5.578956473401e-01 5.654990264476e-01 5.729699070387e-01 5.802893469757e-01 5.874435011333e-01 5.944116556466e-01 6.011807779791e-01 6.077337374867e-01 6.140566122035e-01 6.201330767729e-01 6.259499218436e-01 6.314944525346e-01 6.367505905766e-01 6.417113008639e-01 6.463596389302e-01 6.506868082585e-01 6.546809464278e-01 6.583344775493e-01 6.616361846471e-01 6.645780612215e-01 6.671537823805e-01 6.693530077055e-01 6.711750297661e-01 6.726093209716e-01 6.736556415897e-01 6.743076157244e-01 6.745672783926e-01 6.744285527287e-01 6.738949093676e-01 6.729652188944e-01 6.716433752285e-01 6.699348369547e-01 6.678365407688e-01 6.653670962304e-01 6.625230760018e-01 6.593190754912e-01 6.557674061552e-01 6.518741978771e-01 6.476625572566e-01 6.431423867359e-01 6.383336640436e-01 6.332556791099e-01 6.279325551855e-01 6.223842398468e-01 6.166429398868e-01 6.107317635681e-01 6.046838370156e-01 5.985333103672e-01 5.923107510422e-01 5.860602318974e-01 5.798139567726e-01 5.736203595795e-01 5.675177463123e-01 5.615542755330e-01 5.557747266028e-01 5.502268726708e-01 5.449598484955e-01 5.400194690405e-01 5.354566567916e-01 5.313141851636e-01 5.276416215162e-01 5.244774394639e-01 5.218640262391e-01 5.198334899469e-01 5.184174925138e-01 5.176421909934e-01 5.175198757470e-01 5.180707685526e-01 5.192906802869e-01 5.211859063982e-01 5.237389144854e-01 5.269369133812e-01 5.307531988894e-01 5.351592730506e-01 5.401189127995e-01 5.455870565684e-01 5.515238752015e-01 5.578710543478e-01 5.645833394781e-01 5.715993415970e-01 5.788650356357e-01 5.863201854125e-01 5.939056325158e-01 6.015647685119e-01 6.092336815373e-01 6.168614990225e-01 6.243824668841e-01 6.317490689000e-01 6.389002443865e-01 6.457904947307e-01 6.523656533763e-01 6.585783419365e-01 6.643848427103e-01 6.697378897497e-01 6.746048344147e-01 6.789375564984e-01 6.827127472696e-01 6.858884678329e-01 6.884419291921e-01 6.903491541208e-01 6.915807333043e-01 6.921290294378e-01 6.919675871745e-01 6.910972896897e-01 6.895010088118e-01 6.871810680925e-01 6.841400527719e-01 6.803795979695e-01 6.759156332941e-01 6.707599748299e-01 6.649382102486e-01 6.584691781140e-01 6.513952418600e-01 6.437482255869e-01 6.355722700015e-01 6.269246232785e-01 6.178558076934e-01 6.084377405452e-01 5.987387224135e-01 5.888393429541e-01 5.788285471272e-01 5.687971337945e-01 5.588503369785e-01 5.490965210654e-01 5.396442694978e-01 5.306151072326e-01 5.221305244428e-01 5.143063541382e-01 5.072690068989e-01 5.011260317583e-01 4.959850752875e-01 4.919404498586e-01 4.890685935744e-01 4.874255345523e-01 4.870535501948e-01 4.879590334870e-01 4.901339790043e-01 4.935435978318e-01 4.981222265161e-01 5.037992736566e-01 5.104690828572e-01 5.180248418276e-01 5.263411561557e-01 5.352897968323e-01 5.447375769140e-01 5.545458791861e-01 5.645853643549e-01 5.747196508861e-01 5.848290845169e-01 5.947869950573e-01 6.044839802767e-01 6.138143113910e-01 6.226774354086e-01 6.309884494404e-01 6.386643134366e-01 6.456353311256e-01 6.518386516568e-01 6.572284468076e-01 6.617535377164e-01 6.653901628244e-01 6.681130563723e-01 6.699104107052e-01 6.707872259293e-01 6.707473393665e-01 6.698197697452e-01 6.680330372538e-01 6.654345216680e-01 6.620800767070e-01 6.580408373092e-01 6.533934781988e-01 6.482341630740e-01 6.426610033352e-01 6.367901515447e-01 6.307475833779e-01 6.246526593803e-01 6.186591321610e-01 6.128922224591e-01 6.075039506078e-01 6.026336534080e-01 5.984120474627e-01 5.949750835269e-01 5.924240238141e-01 5.908639705243e-01 5.903626458421e-01 5.909743312252e-01 5.927214956502e-01 5.955984504656e-01 5.995804636788e-01 6.046028066526e-01 6.105932201604e-01 6.174423819282e-01 6.250395720048e-01 6.332494855595e-01 6.419328458146e-01 6.509470629219e-01 6.601425231540e-01 6.693822597791e-01 6.785224247175e-01 6.874342218144e-01 6.959979112836e-01 7.041006352642e-01 7.116512427199e-01 7.185618698103e-01 7.247682348461e-01 7.302119675369e-01 7.348644934206e-01 7.386976770146e-01 7.417106123051e-01 7.439153504892e-01 7.453376607553e-01 7.460239429375e-01 7.460255292485e-01 7.454195669914e-01 7.442833678602e-01 7.427156616169e-01 7.408166506867e-01 7.386972862132e-01 7.364711606447e-01 7.342481186225e-01 7.321477518639e-01 7.302705242990e-01 7.287183160941e-01 7.275779666373e-01 7.269204369233e-01 7.268037488110e-01 7.272584855499e-01 7.283051676438e-01 7.299396307669e-01 7.321345180201e-01 7.348502727288e-01 7.380272313893e-01 7.415938515312e-01 7.454683953991e-01 7.495648931370e-01 7.537887191414e-01 7.580556492675e-01 7.622784649114e-01 7.663816275219e-01 7.703013181978e-01 7.739832433767e-01 7.773924146115e-01 7.805068465820e-01 7.833230426166e-01 7.858558646396e-01 7.881292811402e-01 7.901928427004e-01 7.920975290722e-01 7.939096420023e-01 7.957043173028e-01 7.975517078912e-01 7.995301955752e-01 8.017034311797e-01 8.041325644663e-01 8.068645497608e-01 8.099272787414e-01 8.133383786700e-01 8.170833097386e-01 8.211438587515e-01 8.254707752783e-01 8.300021094223e-01 8.346655944468e-01 8.393691229306e-01 8.440254038634e-01 8.485337597912e-01 8.528038084532e-01 8.567428116350e-01 8.602699605562e-01 8.633175083371e-01 8.658221193164e-01 8.677491795097e-01 8.690597577379e-01 8.697461250250e-01 8.698045824619e-01 8.692438661309e-01 8.680916874053e-01 8.663743840604e-01 8.641383065620e-01 8.614297457125e-01 8.583071804919e-01 8.548445034586e-01 8.511172445921e-01 8.472256861463e-01 8.432738061148e-01 8.393942114804e-01 8.357307220977e-01 8.324459538201e-01 8.297115311632e-01 8.277108588078e-01 8.266195615448e-01 8.265936123622e-01 8.277678049174e-01 8.302136034442e-01 8.339565021028e-01 8.389406881738e-01 8.450371144301e-01 8.520395382725e-01 8.596749138327e-01 8.676192384586e-01 8.755161052176e-01 8.830169373966e-01 8.897883766446e-01 8.955660430922e-01 9.001645012977e-01 9.035028414009e-01 9.056402212583e-01 9.067456028435e-01 9.071352679039e-01 9.072135228397e-01 9.074609766998e-01 9.083752594908e-01 9.103954269440e-01 9.138669046360e-01 9.189357400985e-01 9.255529007541e-01 9.334431165111e-01 9.398254454124e-01 9.457083723510e-01 9.511202728002e-01 9.561678236742e-01 9.609551575060e-01 9.654642703668e-01 9.695072293367e-01 9.727870093669e-01 9.749768280121e-01 9.758381718509e-01 9.753690236229e-01 9.738906930285e-01 9.720126393147e-01 9.705522515724e-01 9.703737945521e-01 9.721400694397e-01 9.760844981024e-01 9.819177637955e-01 9.887927614681e-01 9.953830199646e-01 1.000108467880e+00 1.001395980417e+00 9.979378760575e-01 9.890178631096e-01 9.749914048101e-01 9.577988199083e-01 9.411121843812e-01 9.245442026200e-01 8.727428218138e-01 8.176128473269e-01 7.719698817238e-01 7.504695917468e-01 7.590265612712e-01 7.908396161998e-01 8.314889746593e-01 8.669506936980e-01 8.882472402129e-01 8.925722824824e-01 8.824724874788e-01 8.643271303359e-01 8.460190333357e-01 8.343474645369e-01 8.327156585596e-01 8.404083886014e-01 8.538381134107e-01 8.686798199539e-01 8.817461338057e-01 8.915987955214e-01 8.983087000095e-01 9.024960963232e-01 9.045098014038e-01 9.039350051524e-01 8.997366378071e-01 8.910024030934e-01 8.776976178269e-01 8.613517050702e-01 8.449938747426e-01 8.324873297281e-01 8.270452870040e-01 8.296890016397e-01 8.384577662280e-01 8.488465232936e-01 8.554263540836e-01 8.535800921158e-01 8.410749890489e-01 8.189244873180e-01 7.917401924435e-01 7.671248839251e-01 7.537163233978e-01 7.579379625864e-01 7.807418011777e-01 8.170760164868e-01 8.582402869151e-01 8.953738927073e-01 9.218255830618e-01 9.343473096106e-01 9.333636021773e-01 9.225619450648e-01 9.079989553377e-01 8.964231566607e-01 8.932873745618e-01 9.008291368132e-01 9.175315157951e-01 9.390235267212e-01 9.599340310296e-01 9.755765444976e-01 9.828609486925e-01 9.805833872667e-01 9.690999054086e-01 9.499825761617e-01 9.255058212310e-01 8.984133165345e-01 8.717937069257e-01 8.489561445959e-01 8.332073672028e-01 8.271356805984e-01 8.318262687184e-01 8.460947812001e-01 8.666251566664e-01 8.887872440679e-01 9.079509074156e-01 9.207457217206e-01 9.258817710953e-01 9.245572567454e-01 9.200775956195e-01 9.169687816437e-01 9.193273052020e-01 9.292313918949e-01 9.457600345987e-01 9.653188650166e-01 9.830282679926e-01 9.943329018818e-01 9.964165555198e-01 9.898348851175e-01
 7.191255132577e-01 7.183754613319e-01 7.176221113398e-01 7.169785658315e-01 7.164940468583e-01 7.161247666172e-01 7.157634958515e-01 7.153000657663e-01 7.146841110027e-01 7.139445610052e-01 7.131585609949e-01 7.124117057361e-01 7.117695665608e-01 7.112465407710e-01 7.107915922523e-01 7.103043650211e-01 7.096949210196e-01 7.089490119973e-01 7.081265107195e-01 7.073124171333e-01 7.065633546321e-01 7.058903959025e-01 7.052648183434e-01 7.046335650294e-01 7.039422670768e-01 7.031695011812e-01 7.023313801063e-01 7.014651256596e-01 7.006008080817e-01 6.997487007554e-01 6.989091862291e-01 6.980779690125e-01 6.972509012528e-01 6.964329644620e-01 6.956203002656e-01 6.947888899754e-01 6.938913743145e-01 6.929017987117e-01 6.918658463628e-01 6.908883396548e-01 6.900619324326e-01 6.893835638783e-01 6.887540327298e-01 6.880385033260e-01 6.871599075253e-01 6.861493678634e-01 6.851299618809e-01 6.842339353744e-01 6.835063312056e-01 6.828751916374e-01 6.822117808327e-01 6.814225618258e-01 6.804982758491e-01 6.794968771985e-01 6.784845533346e-01 6.775070771619e-01 6.765701597165e-01 6.756540922527e-01 6.747408790521e-01 6.738278613029e-01 6.729109209168e-01 6.719568217044e-01 6.709266978512e-01 6.698177543428e-01 6.686896806902e-01 6.676290980811e-01 6.666950344363e-01 6.658725009056e-01 6.650772767624e-01 6.642004421238e-01 6.631827026778e-01 6.620615424575e-01 6.609358165124e-01 6.598844197301e-01 6.589211784046e-01 6.580042449432e-01 6.570825039619e-01 6.561142866188e-01 6.550842772132e-01 6.539953913370e-01 6.528563125020e-01 6.516778191291e-01 6.504937772953e-01 6.493667894350e-01 6.483454540420e-01 6.474148105177e-01 6.464891016103e-01 6.454731298139e-01 6.443203686690e-01 6.430686921993e-01 6.418223926844e-01 6.406849634739e-01 6.396828978244e-01 6.387493901444e-01 6.377812956885e-01 6.367126394087e-01 6.355399315415e-01 6.343054471184e-01 6.330638925480e-01 6.318524166626e-01 6.306856163999e-01 6.295593899520e-01 6.284643996166e-01 6.273836422637e-01 6.262842716178e-01 6.251282374163e-01 6.239017563471e-01 6.226230107247e-01 6.213390436931e-01 6.200985188224e-01 6.189343395225e-01 6.178436743146e-01 6.167821270316e-01 6.156808143535e-01 6.144827042259e-01 6.131724341770e-01 6.117936930199e-01 6.104295883322e-01 6.091687706312e-01 6.080428113814e-01 6.070019058111e-01 6.059441456143e-01 6.047764147636e-01 6.034659988590e-01 6.020534244662e-01 6.006341272495e-01 5.993038296095e-01 5.981040993268e-01 5.970042399060e-01 5.959224089332e-01 5.947674052169e-01 5.934826162715e-01 5.920767845726e-01 5.906238983851e-01 5.892200869845e-01 5.879297965875e-01 5.867531210229e-01 5.856324010145e-01 5.844787197301e-01 5.832225887170e-01 5.818486656154e-01 5.804045122773e-01 5.789674388525e-01 5.776064828590e-01 5.763509443390e-01 5.751744973513e-01 5.740073142300e-01 5.727749523467e-01 5.714436235761e-01 5.700332104314e-01 5.686006549754e-01 5.672126120695e-01 5.659049630112e-01 5.646666814487e-01 5.634484401066e-01 5.621991165646e-01 5.608864118763e-01 5.595128638881e-01 5.581063929229e-01 5.567128756041e-01 5.553638517512e-01 5.540621214649e-01 5.527881981288e-01 5.515125948947e-01 5.502067321588e-01 5.488614780923e-01 5.474875819637e-01 5.461082316396e-01 5.447454389487e-01 5.434094962010e-01 5.420993318797e-01 5.407969618045e-01 5.394829766737e-01 5.381476196604e-01 5.367955397708e-01 5.354370837019e-01 5.340830116479e-01 5.327411726764e-01 5.314064653867e-01 5.300755210249e-01 5.287467744462e-01 5.274204844448e-01 5.260957579382e-01 5.247697624559e-01 5.234399821207e-01 5.221083116386e-01 5.207779927518e-01 5.194553803185e-01 5.181451493230e-01 5.168442939794e-01 5.155458084868e-01 5.142430485855e-01 5.129355359679e-01 5.116257971751e-01 5.103214125779e-01 5.090246135427e-01 5.077335715304e-01 5.064446300049e-01 5.051566127590e-01 5.038702019307e-01 5.025858908936e-01 5.013076934328e-01 5.000333426556e-01 4.987662505726e-01 4.975015407081e-01 4.962409513372e-01 4.949809923451e-01 4.937239341499e-01 4.924712130348e-01 4.912276961238e-01 4.899944333643e-01 4.887676842903e-01 4.875461672103e-01 4.863250300873e-01 4.851063396062e-01 4.838937769486e-01 4.826903669940e-01 4.814998759174e-01 4.803192139735e-01 4.791452110447e-01 4.779760946379e-01 4.768124110234e-01 4.756547884274e-01 4.745072611388e-01 4.733720273671e-01 4.722451407341e-01 4.711283179353e-01 4.700163759902e-01 4.689129733302e-01 4.678179520424e-01 4.667344263044e-01 4.656626593531e-01 4.645994711296e-01 4.635445312612e-01 4.624965496657e-01 4.614559415641e-01 4.604264218163e-01 4.594117109384e-01 4.584093878748e-01 4.574173602486e-01 4.564332803041e-01 4.554559203519e-01 4.544882125650e-01 4.535336786195e-01 4.525959478806e-01 4.516733322631e-01 4.507649826782e-01 4.498655270070e-01 4.489743189147e-01 4.480950421125e-01 4.472308005401e-01 4.463859336092e-01 4.455581588787e-01 4.447457691824e-01 4.439453355274e-01 4.431554473948e-01 4.423787295620e-01 4.416189967756e-01 4.408780681536e-01 4.401537364923e-01 4.394467313571e-01 4.387522947691e-01 4.380699070721e-01 4.374037808859e-01 4.367554229316e-01 4.361221836463e-01 4.355062476246e-01 4.349070862391e-01 4.343230401416e-01 4.337563390010e-01 4.332092273553e-01 4.326789080869e-01 4.321656827330e-01 4.316697448727e-01 4.311919525367e-01 4.307331583027e-01 4.302928276843e-01 4.298692362540e-01 4.294653556870e-01 4.290804499757e-01 4.287159436301e-01 4.283692680608e-01 4.280417192996e-01 4.277335069203e-01 4.274435637624e-01 4.271747697008e-01 4.269270467415e-01 4.266991441862e-01 4.264930213098e-01 4.263057517208e-01 4.261380744687e-01 4.259906533157e-01 4.258650287231e-01 4.257587949491e-01 4.256760977077e-01 4.256140647208e-01 4.255734040124e-01 4.255520037660e-01 4.255521916146e-01 4.255736751442e-01 4.256169260609e-01 4.256824034617e-01 4.257703924329e-01 4.258784769712e-01 4.260083695356e-01 4.261590857378e-01 4.263301270647e-01 4.265239613526e-01 4.267420730129e-01 4.269809171425e-01 4.272399273173e-01 4.275211133977e-01 4.278226947454e-01 4.281447878131e-01 4.284909771608e-01 4.288602664361e-01 4.292500689265e-01 4.296609642643e-01 4.300926789722e-01 4.305456941788e-01 4.310209880131e-01 4.315199125219e-01 4.320403054769e-01 4.325819128533e-01 4.331446558180e-01 4.337280673637e-01 4.343323315079e-01 4.349595980565e-01 4.356077779665e-01 4.362767035504e-01 4.369666844324e-01 4.376772740015e-01 4.384068915715e-01 4.391592938155e-01 4.399314134723e-01 4.407236118672e-01 4.415358041860e-01 4.423671664562e-01 4.432176758825e-01 4.440893689352e-01 4.449825321912e-01 4.458948201494e-01 4.468250641551e-01 4.477738017562e-01 4.487429865481e-01 4.497318151935e-01 4.507394543232e-01 4.517652925786e-01 4.528092383766e-01 4.538716695948e-01 4.549516344705e-01 4.560496814326e-01 4.571653253174e-01 4.582964926224e-01 4.594464399749e-01 4.606137687573e-01 4.617978882753e-01 4.629991632952e-01 4.642158991204e-01 4.654479151640e-01 4.666978817688e-01 4.679625701391e-01 4.692430859370e-01 4.705401192981e-01 4.718519050122e-01 4.731776704351e-01 4.745179620668e-01 4.758720952373e-01 4.772414535549e-01 4.786248425327e-01 4.800227217267e-01 4.814333451953e-01 4.828583622519e-01 4.842933943286e-01 4.857399387396e-01 4.872000488706e-01 4.886731697513e-01 4.901588492109e-01 4.916555734226e-01 4.931628204084e-01 4.946790879699e-01 4.962067232970e-01 4.977481048398e-01 4.992992205345e-01 5.008609466440e-01 5.024319032763e-01 5.040122386800e-01 5.056023310928e-01 5.072011743072e-01 5.088101064003e-01 5.104272396811e-01 5.120529393972e-01 5.136861304803e-01 5.153273432635e-01 5.169759759508e-01 5.186325011237e-01 5.202955602038e-01 5.219643807974e-01 5.236421650320e-01 5.253250495539e-01 5.270127222162e-01 5.287070097363e-01 5.304060422311e-01 5.321099908433e-01 5.338208361691e-01 5.355340282702e-01 5.372510366384e-01 5.389729166802e-01 5.406985741024e-01 5.424274888209e-01 5.441612170755e-01 5.458971376095e-01 5.476352727884e-01 5.493766222478e-01 5.511195129815e-01 5.528644388057e-01 5.546136792446e-01 5.563632142209e-01 5.581132298393e-01 5.598644413106e-01 5.616151476291e-01 5.633675893328e-01 5.651208436747e-01 5.668730025681e-01 5.686239025025e-01 5.703751510785e-01 5.721253240957e-01 5.738730212026e-01 5.756204540494e-01 5.773659645070e-01 5.791100546161e-01 5.808503846705e-01 5.825898574263e-01 5.843261286195e-01 5.860596436894e-01 5.877886077710e-01 5.895156084201e-01 5.912384708177e-01 5.929563005201e-01 5.946712621892e-01 5.963807751909e-01 5.980856157711e-01 5.997856425234e-01 6.014795928908e-01 6.031691703559e-01 6.048525308555e-01 6.065301154921e-01 6.082015539223e-01 6.098653010385e-01 6.115235103013e-01 6.131746099075e-01 6.148185998214e-01 6.164549176811e-01 6.180846611868e-01 6.197044136178e-01 6.213174527537e-01 6.229209423907e-01 6.245163657930e-01 6.261037362607e-01 6.276806277087e-01 6.292484508498e-01 6.308055290183e-01 6.323527955484e-01 6.338908367561e-01 6.354180391073e-01 6.369356212738e-01 6.384405891449e-01 6.399353878498e-01 6.414176775009e-01 6.428896705157e-01 6.443497748600e-01 6.457977367514e-01 6.472336495024e-01 6.486568250572e-01 6.500668907963e-01 6.514650648810e-01 6.528492164291e-01 6.542209026907e-01 6.555787557180e-01 6.569220413823e-01 6.582511749344e-01 6.595671606670e-01 6.608664430698e-01 6.621542031083e-01 6.634243338603e-01 6.646797820482e-01 6.659217387799e-01 6.671450603231e-01 6.683545606926e-01 6.695462315790e-01 6.707231141471e-01 6.718834539294e-01 6.730269468085e-01 6.741521994188e-01 6.752616132869e-01 6.763536096987e-01 6.774265668629e-01 6.784843064590e-01 6.795219623046e-01 6.805428950678e-01 6.815448826383e-01 6.825275389959e-01 6.834925229568e-01 6.844384136688e-01 6.853640157796e-01 6.862710755961e-01 6.871590913637e-01 6.880264374255e-01 6.888752613409e-01 6.897019459351e-01 6.905085334309e-01 6.912967845230e-01 6.920615213002e-01 6.928076122338e-01 6.935314518256e-01 6.942331105216e-01 6.949155753225e-01 6.955736984432e-01 6.962125800671e-01 6.968278635893e-01 6.974212019837e-01 6.979932110226e-01 6.985407283894e-01 6.990654988836e-01 6.995697730196e-01 7.000494091500e-01 7.005052366887e-01 7.009394782922e-01 7.013482738427e-01 7.017333981120e-01 7.020960833325e-01 7.024338469212e-01 7.027479706695e-01 7.030376100601e-01 7.033016078052e-01 7.035436964194e-01 7.037587086566e-01 7.039498149927e-01 7.041157912188e-01 7.042551200690e-01 7.043707782240e-01 7.044607762185e-01 7.045236678927e-01 7.045637509674e-01 7.045746251776e-01 7.045609784578e-01 7.045225299226e-01 7.044556088340e-01 7.043638964988e-01 7.042456240053e-01 7.041000649869e-01 7.039282881499e-01 7.037297047607e-01 7.035041100132e-01 7.032519065167e-01 7.029724816958e-01 7.026665115928e-01 7.023320173385e-01 7.019705537937e-01 7.015820209446e-01 7.011664696103e-01 7.007228730343e-01 7.002509898633e-01 6.997520179331e-01 6.992257628885e-01 6.986709554011e-01 6.980885953162e-01 6.974779337637e-01 6.968395960836e-01 6.961728899992e-01 6.954791869483e-01 6.947564537357e-01 6.940066292687e-01 6.932280639126e-01 6.924210966894e-01 6.915866207125e-01 6.907229561532e-01 6.898322030163e-01 6.889124310768e-01 6.879648179302e-01 6.869900003641e-01 6.859857794817e-01 6.849547280252e-01 6.838944450895e-01 6.828066490914e-01 6.816904630924e-01 6.805467833031e-01 6.793742574130e-01 6.781754379917e-01 6.769474613535e-01 6.756921962877e-01 6.744086995791e-01 6.730977067547e-01 6.717601969395e-01 6.703951081347e-01 6.690027809019e-01 6.675824417867e-01 6.661361955529e-01 6.646627826998e-01 6.631616357220e-01 6.616343416642e-01 6.600810567684e-01 6.585014766910e-01 6.568954398282e-01 6.552634875050e-01 6.536055522705e-01 6.519215238463e-01 6.502132007304e-01 6.484777171673e-01 6.467197859332e-01 6.449354728949e-01 6.431272844372e-01 6.412947108251e-01 6.394373236594e-01 6.375564981147e-01 6.356513600449e-01 6.337244259456e-01 6.317737976781e-01 6.298005704779e-01 6.278057327091e-01 6.257879770676e-01 6.237497740988e-01 6.216894786545e-01 6.196091665740e-01 6.175061894620e-01 6.153851958035e-01 6.132423143525e-01 6.110824246126e-01 6.089027196788e-01 6.067033506520e-01 6.044871142398e-01 6.022518201461e-01 6.000009183264e-01 5.977324787165e-01 5.954481538185e-01 5.931487402714e-01 5.908330604136e-01 5.885030846233e-01 5.861592221771e-01 5.838017418133e-01 5.814327439006e-01 5.790499975098e-01 5.766569188706e-01 5.742517568866e-01 5.718364462976e-01 5.694121081027e-01 5.669775437361e-01 5.645357706364e-01 5.620861996435e-01 5.596301673675e-01 5.571680933703e-01 5.547003374929e-01 5.522276158938e-01 5.497519343940e-01 5.472730521271e-01 5.447927344180e-01 5.423108685765e-01 5.398292909178e-01 5.373469678583e-01 5.348667359243e-01 5.323885644921e-01 5.299151759103e-01 5.274459299068e-01 5.249814630789e-01 5.225230580279e-01 5.200724957914e-01 5.176296819501e-01 5.151962659393e-01 5.127753046579e-01 5.103638692528e-01 5.079655208380e-01 5.055803089623e-01 5.032101346521e-01 5.008572176318e-01 4.985207353100e-01 4.962029365480e-01 4.939041018044e-01 4.916266732222e-01 4.893711196816e-01 4.871386431965e-01 4.849314977328e-01 4.827489058532e-01 4.805933986936e-01 4.784664409978e-01 4.763683876452e-01 4.743021672461e-01 4.722667250740e-01 4.702645903496e-01 4.682982133014e-01 4.663659977944e-01 4.644719194586e-01 4.626162417380e-01 4.607986457174e-01 4.590235406404e-01 4.572887732346e-01 4.555976420647e-01 4.539515437404e-01 4.523501672953e-01 4.507965970114e-01 4.492892038210e-01 4.478310870688e-01 4.464226260985e-01 4.450665670621e-01 4.437619674604e-01 4.425099625730e-01 4.413118162566e-01 4.401688941384e-01 4.390822605184e-01 4.380520916691e-01 4.370785851143e-01 4.361632103226e-01 4.353064540411e-01 4.345103485368e-01 4.337732618246e-01 4.330968407913e-01 4.324810520323e-01 4.319269770077e-01 4.314342832999e-01 4.310037320583e-01 4.306349922038e-01 4.303287887984e-01 4.300851170696e-01 4.299036713580e-01 4.297840446666e-01 4.297266443538e-01 4.297325399289e-01 4.297992406999e-01 4.299265277488e-01 4.301162107203e-01 4.303657991191e-01 4.306746535442e-01 4.310439797153e-01 4.314716040855e-01 4.319575612580e-01 4.324997147735e-01 4.330989190670e-01 4.337521769442e-01 4.344607843342e-01 4.352219715833e-01 4.360359695155e-01 4.368996617925e-01 4.378141597195e-01 4.387767403691e-01 4.397860031760e-01 4.408414024620e-01 4.419416906123e-01 4.430833284243e-01 4.442674128524e-01 4.454908695357e-01 4.467515998457e-01 4.480499238210e-01 4.493823960559e-01 4.507489473691e-01 4.521452260726e-01 4.535730341301e-01 4.550277161223e-01 4.565073849727e-01 4.580135903037e-01 4.595403483899e-01 4.610896395167e-01 4.626560099801e-01 4.642393307276e-01 4.658384418634e-01 4.674488506527e-01 4.690733563993e-01 4.707044291324e-01 4.723446944219e-01 4.739884373459e-01 4.756356331811e-01 4.772874040365e-01 4.789350618778e-01 4.805831869011e-01 4.822237877160e-01 4.838594308015e-01 4.854875162249e-01 4.871056632558e-01 4.887124687441e-01 4.903028709301e-01 4.918788964923e-01 4.934382439621e-01 4.949770394691e-01 4.964950500570e-01 4.979884367286e-01 4.994586063169e-01 5.009008362517e-01 5.023148627261e-01 5.036978284404e-01 5.050476138311e-01 5.063651563784e-01 5.076455882006e-01 5.088889048752e-01 5.100926826628e-01 5.112552947794e-01 5.123750626266e-01 5.134498957174e-01 5.144803647776e-01 5.154625289601e-01 5.163948535405e-01 5.172762931672e-01 5.181072775291e-01 5.188837626688e-01 5.196022425677e-01 5.202665589918e-01 5.208709732814e-01 5.214166442896e-01 5.219002462879e-01 5.223199492405e-01 5.226780780391e-01 5.229675422495e-01 5.231931964518e-01 5.233486521841e-01 5.234357348545e-01 5.234516979116e-01 5.233963607862e-01 5.232679287603e-01 5.230644319976e-01 5.227877198237e-01 5.224331259721e-01 5.220015725178e-01 5.214917828322e-01 5.209020563914e-01 5.202330084025e-01 5.194809715355e-01 5.186479562477e-01 5.177312546891e-01 5.167319875678e-01 5.156465546118e-01 5.144765016194e-01 5.132211623078e-01 5.118780232843e-01 5.104488682676e-01 5.089318123955e-01 5.073262945723e-01 5.056312735581e-01 5.038490389946e-01 5.019775402404e-01 5.000150660313e-01 4.979645122585e-01 4.958221976847e-01 4.935902569166e-01 4.912681952720e-01 4.888550138700e-01 4.863544388288e-01 4.837604757009e-01 4.810781387816e-01 4.783059318507e-01 4.754447575489e-01 4.724956459201e-01 4.694563515136e-01 4.663307490417e-01 4.631179020575e-01 4.598190913729e-01 4.564343612152e-01 4.529657696826e-01 4.494133141236e-01 4.457778351770e-01 4.420613640868e-01 4.382657823612e-01 4.343904332226e-01 4.304380146378e-01 4.264122429981e-01 4.223120558016e-01 4.181405775441e-01 4.138996851479e-01 4.095907447470e-01 4.052189326604e-01 4.007840366535e-01 3.962901879841e-01 3.917385459177e-01 3.871362569403e-01 3.824809660352e-01 3.777808022957e-01 3.730385633574e-01 3.682568359641e-01 3.634401537119e-01 3.585924421257e-01 3.537209321505e-01 3.488273822998e-01 3.439207450048e-01 3.390027926710e-01 3.340831867946e-01 3.291670164328e-01 3.242583153819e-01 3.193696982903e-01 3.145033481683e-01 3.096718771908e-01 3.048787252833e-01 3.001370769795e-01 2.954532608647e-01 2.908389346398e-01 2.863031410337e-01 2.818562966923e-01 2.775136816205e-01 2.732792165036e-01 2.691737472507e-01 2.652009942556e-01 2.613809850900e-01 2.577219303764e-01 2.542406690995e-01 2.509478450781e-01 2.478564495846e-01 2.449845370779e-01 2.423382507819e-01 2.399380974114e-01 2.377869304107e-01 2.359047774047e-01 2.342952021192e-01 2.329731106097e-01 2.319428673780e-01 2.312114196427e-01 2.307889091605e-01 2.306682310369e-01 2.308664331382e-01 2.313673564896e-01 2.321841659854e-01 2.333005563668e-01 2.347225707068e-01 2.364367957528e-01 2.384367518119e-01 2.407179464467e-01 2.432577732489e-01 2.460639440384e-01 2.491024884519e-01 2.523808678519e-01 2.558674789457e-01 2.595630564919e-01 2.634483449711e-01 2.675028309937e-01 2.717292598805e-01 2.760917438372e-01 2.805994957908e-01 2.852168134017e-01 2.899502946402e-01 2.947737155683e-01 2.996779368546e-01 3.046578833050e-01 3.096862586011e-01 3.147733459310e-01 3.198823442225e-01 3.250273765660e-01 3.301807989875e-01 3.353381702492e-01 3.404948276595e-01 3.456293341577e-01 3.507499742784e-01 3.558284419752e-01 3.608756375198e-01 3.658685607611e-01 3.708070747373e-01 3.756834078244e-01 3.804847739434e-01 3.852158877155e-01 3.898535571735e-01 3.944070108098e-01 3.988601934074e-01 4.032094666768e-01 4.074528122944e-01 4.115762002515e-01 4.155854303762e-01 4.194648055809e-01 4.232163143053e-01 4.268328665022e-01 4.303059402656e-01 4.336403242516e-01 4.368218531780e-01 4.398566982797e-01 4.427297414821e-01 4.454454479770e-01 4.479996636460e-01 4.503838445974e-01 4.526046958199e-01 4.546482901597e-01 4.565216881853e-01 4.582160242589e-01 4.597327996602e-01 4.610715446170e-01 4.622242591095e-01 4.631988898934e-01 4.639844237333e-01 4.645892065254e-01 4.650066689518e-01 4.652382650809e-01 4.652883409742e-01 4.651501891242e-01 4.648328229850e-01 4.643291808710e-01 4.636477522203e-01 4.627868847296e-01 4.617495778957e-01 4.605419856049e-01 4.591605640502e-01 4.576163616323e-01 4.559078825642e-01 4.540430436637e-01 4.520281577091e-01 4.498647174563e-01 4.475636793516e-01 4.451279710837e-01 4.425690384929e-01 4.398936755366e-01 4.371091725369e-01 4.342272011719e-01 4.312571968634e-01 4.282110477024e-01 4.251001802933e-01 4.219364179246e-01 4.187349790911e-01 4.155083892944e-01 4.122723536974e-01 4.090431975400e-01 4.058351264465e-01 4.026701036462e-01 3.995625858289e-01 3.965329685455e-01 3.935998931622e-01 3.907837729963e-01 3.881061640608e-01 3.855857575984e-01 3.832472152706e-01 3.811077204214e-01 3.791921700471e-01 3.775188429273e-01 3.761109291186e-01 3.749853960328e-01 3.741648376908e-01 3.736642329163e-01 3.734989631366e-01 3.736880000010e-01 3.742395811985e-01 3.751715171233e-01 3.764832595468e-01 3.781919222225e-01 3.802928246684e-01 3.827937903056e-01 3.856924740975e-01 3.889828838787e-01 3.926666697754e-01 3.967276918051e-01 4.011647049814e-01 4.059589462410e-01 4.111012011486e-01 4.165756875660e-01 4.223646978297e-01 4.284512998539e-01 4.348163092494e-01 4.414410225623e-01 4.483021575365e-01 4.553825795886e-01 4.626566781676e-01 4.701072606597e-01 4.777071874682e-01 4.854398278347e-01 4.932787611407e-01 5.012048776642e-01 5.091955437263e-01 5.172279199100e-01 5.252841493662e-01 5.333378866742e-01 5.413742203319e-01 5.493667911670e-01 5.573004205046e-01 5.651543540486e-01 5.729057515550e-01 5.805416860979e-01 5.880385190272e-01 5.953813826362e-01 6.025512591694e-01 6.095310949340e-01 6.163054958532e-01 6.228572475434e-01 6.291725587325e-01 6.352326581025e-01 6.410283346798e-01 6.465406557826e-01 6.517601370161e-01 6.566722666400e-01 6.612655356283e-01 6.655277101787e-01 6.694473151208e-01 6.730182846660e-01 6.762264971402e-01 6.790669541845e-01 6.815294534419e-01 6.836107259756e-01 6.852996392490e-01 6.865961620474e-01 6.874923447237e-01 6.879881332234e-01 6.880800440814e-01 6.877670164829e-01 6.870518521695e-01 6.859299726560e-01 6.844147942611e-01 6.824984648227e-01 6.801954502596e-01 6.775099694564e-01 6.744475642295e-01 6.710259693066e-01 6.672480428484e-01 6.631332273819e-01 6.586957346937e-01 6.539538255572e-01 6.489235404217e-01 6.436301366603e-01 6.380953777870e-01 6.323448369614e-01 6.264079360294e-01 6.203126119626e-01 6.140966350234e-01 6.077862050643e-01 6.014265263152e-01 5.950520498362e-01 5.887074890804e-01 5.824343034885e-01 5.762760628857e-01 5.702851776974e-01 5.645027942090e-01 5.589854986708e-01 5.537743262401e-01 5.489242889290e-01 5.444810489091e-01 5.404935501529e-01 5.370035092738e-01 5.340542095868e-01 5.316847853592e-01 5.299229158037e-01 5.288040600258e-01 5.283435919090e-01 5.285610862412e-01 5.294594663293e-01 5.310432005687e-01 5.333046614973e-01 5.362278776210e-01 5.397934444550e-01 5.439694214329e-01 5.487263601434e-01 5.540184072799e-01 5.598064842451e-01 5.660331292193e-01 5.726527508877e-01 5.796049053946e-01 5.868329658603e-01 5.942776980151e-01 6.018762068748e-01 6.095727919413e-01 6.173003890236e-01 6.250081891433e-01 6.326284999558e-01 6.401089973201e-01 6.473909419719e-01 6.544220934401e-01 6.611511466882e-01 6.675239652175e-01 6.735004990599e-01 6.790261205366e-01 6.840704759477e-01 6.885833758105e-01 6.925355844622e-01 6.958936500528e-01 6.986213042915e-01 7.007008381230e-01 7.020990389887e-01 7.028072077274e-01 7.028007171045e-01 7.020736152274e-01 7.006165361372e-01 6.984219609111e-01 6.954976090012e-01 6.918438739350e-01 6.874763258504e-01 6.824043671796e-01 6.766560084711e-01 6.702527322341e-01 6.632293283276e-01 6.556285992907e-01 6.474865187048e-01 6.388653338001e-01 6.298168351103e-01 6.204100046327e-01 6.107207159451e-01 6.008252593822e-01 5.908166973025e-01 5.807905398547e-01 5.708451352822e-01 5.610949574181e-01 5.516528143840e-01 5.426381664322e-01 5.341748781683e-01 5.263807594229e-01 5.193804298412e-01 5.132845816672e-01 5.082020057602e-01 5.042225211330e-01 5.014304540484e-01 4.998742379266e-01 4.995968146277e-01 5.006105691241e-01 5.028948596310e-01 5.064244001641e-01 5.111296385797e-01 5.169371113712e-01 5.237419551460e-01 5.314364424035e-01 5.398954164985e-01 5.489850331527e-01 5.585764995581e-01 5.685263336895e-01 5.787052146495e-01 5.889768384199e-01 5.992160531200e-01 6.093021503208e-01 6.191173643973e-01 6.285606723033e-01 6.375286578445e-01 6.459336472650e-01 6.536968834604e-01 6.607458296806e-01 6.670168039767e-01 6.724658027944e-01 6.770435146964e-01 6.807232747040e-01 6.834860031728e-01 6.853180603541e-01 6.862248482292e-01 6.862162748014e-01 6.853211903930e-01 6.835720718348e-01 6.810186927916e-01 6.777190447185e-01 6.737490312574e-01 6.691873872374e-01 6.641302614220e-01 6.586874431828e-01 6.529657429607e-01 6.471023681688e-01 6.412162893114e-01 6.354563749535e-01 6.299589524958e-01 6.248616017914e-01 6.203143159164e-01 6.164349884800e-01 6.133592571690e-01 6.111836259126e-01 6.100029785420e-01 6.098841518449e-01 6.108667803664e-01 6.129739234970e-01 6.161848285649e-01 6.204760217929e-01 6.257720822663e-01 6.319982888450e-01 6.390423925000e-01 6.467898972956e-01 6.551077372100e-01 6.638513783837e-01 6.728860732491e-01 6.820589594258e-01 6.912356647107e-01 7.002777861110e-01 7.090579728377e-01 7.174618901163e-01 7.253799153529e-01 7.327251768885e-01 7.394145223836e-01 7.453933259636e-01 7.506052864506e-01 7.550258019015e-01 7.586383919101e-01 7.614433611104e-01 7.634615326994e-01 7.647205414037e-01 7.652767266019e-01 7.651875362162e-01 7.645310703326e-01 7.633934208458e-01 7.618715306428e-01 7.600717324397e-01 7.581008895965e-01 7.560777061874e-01 7.541074921829e-01 7.523042196162e-01 7.507660149827e-01 7.495824109932e-01 7.488373232488e-01 7.485861696041e-01 7.488785945147e-01 7.497365151120e-01 7.511654976825e-01 7.531510873647e-01 7.556607057491e-01 7.586400741053e-01 7.620294974771e-01 7.657524227892e-01 7.697208328744e-01 7.738527922572e-01 7.780567966769e-01 7.822483844690e-01 7.863513996487e-01 7.902979965670e-01 7.940323506995e-01 7.975095724513e-01 8.007077328488e-01 8.036157457818e-01 8.062397468471e-01 8.086061493199e-01 8.107509411040e-01 8.127250201228e-01 8.145932828550e-01 8.164200643605e-01 8.182828930561e-01 8.202516837817e-01 8.223964790579e-01 8.247781466656e-01 8.274446949246e-01 8.304315517974e-01 8.337515931589e-01 8.374098203529e-01 8.413801019375e-01 8.456237544148e-01 8.500859370072e-01 8.546913467338e-01 8.593646944924e-01 8.640078760758e-01 8.685312766374e-01 8.728434079530e-01 8.768520718903e-01 8.804787328616e-01 8.836446150117e-01 8.862991196913e-01 8.883848493593e-01 8.898749763608e-01 8.907456222137e-01 8.909842141879e-01 8.906007959369e-01 8.895984496069e-01 8.880073944463e-01 8.858540680266e-01 8.831767125104e-01 8.800283778506e-01 8.764648977269e-01 8.725622650023e-01 8.684097491080e-01 8.641195597894e-01 8.598209926964e-01 8.556696676196e-01 8.518392682738e-01 8.485265813802e-01 8.459357700211e-01 8.442667841341e-01 8.437180361333e-01 8.444366289320e-01 8.465440657731e-01 8.500758294435e-01 8.549967799563e-01 8.611893687666e-01 8.684426628520e-01 8.764805387076e-01 8.849539304210e-01 8.934980379529e-01 9.017260237937e-01 9.092894009372e-01 9.158990135851e-01 9.213461369476e-01 9.255537988395e-01 9.285545150557e-01 9.305377011975e-01 9.318079000555e-01 9.327772615711e-01 9.339350598374e-01 9.357509934493e-01 9.386729482565e-01 9.429859691364e-01 9.488089862302e-01 9.560343726241e-01 9.620682055586e-01 9.678063869046e-01 9.732991043914e-01 9.786509722685e-01 9.839209374666e-01 9.890180207287e-01 9.936472416597e-01 9.973847592423e-01 9.997674772401e-01 1.000427384460e+00 9.992481814390e-01 9.964823413018e-01 9.927263444837e-01 9.888518247419e-01 9.858537867319e-01 9.846157075971e-01 9.856389864883e-01 9.889106778684e-01 9.938291915293e-01 9.992438636163e-01 1.003617902207e+00 1.005308988874e+00 1.002841084114e+00 9.953156887379e-01 9.830805329552e-01 9.684685456485e-01 9.568018992431e-01 9.221789014574e-01 8.619021930350e-01 8.003102776804e-01 7.564500493055e-01 7.467216350993e-01 7.734069306817e-01 8.229922120136e-01 8.758880276654e-01 9.158629709838e-01 9.336986616164e-01 9.274759128294e-01 9.015602104806e-01 8.652619846906e-01 8.305473103223e-01 8.087064731517e-01 8.062247427987e-01 8.223385648891e-01 8.503914442205e-01 8.816443158925e-01 9.087900577212e-01 9.274412451977e-01 9.362608756976e-01 9.361609841003e-01 9.293785965237e-01 9.185421063284e-01 9.059770518501e-01 8.934855497624e-01 8.823209938488e-01 8.734875043444e-01 8.677937644420e-01 8.658462728466e-01 8.676729850099e-01 8.723815744446e-01 8.780519094876e-01 8.819322545430e-01 8.811224589354e-01 8.733083355994e-01 8.576489245430e-01 8.353108758360e-01 8.097982167196e-01 7.866244165961e-01 7.720895160970e-01 7.712691850899e-01 7.857328781000e-01 8.127514998533e-01 8.463071790672e-01 8.794259975490e-01 9.061497541234e-01 9.228145106973e-01 9.285437516539e-01 9.251286766718e-01 9.165243951706e-01 9.077565317525e-01 9.036274664266e-01 9.072258343102e-01 9.191177546987e-01 9.373609171772e-01 9.584061857564e-01 9.782690239325e-01 9.933989460766e-01 1.001228789932e+00 1.000242417764e+00 9.900418604514e-01 9.712821518801e-01 9.457774968451e-01 9.165690706675e-01 8.878302030465e-01 8.644251291799e-01 8.507594478875e-01 8.493910593703e-01 8.597764480020e-01 8.783261244944e-01 8.995901235252e-01 9.180778019473e-01 9.298538639585e-01 9.334593370439e-01 9.302774241701e-01 9.239912915701e-01 9.195235245178e-01 9.212259472436e-01 9.311995699950e-01 9.483842053983e-01 9.690262806256e-01 9.882058433104e-01 1.001456058185e+00 1.006090027601e+00 1.002666066064e+00
```
